## Supplementary Data 1 for "Heart cockle shells transmit sunlight to photosymbiotic algae using bundled fiber optic cables and condensing lenses": overallwindows-small_550nm_YZ_5.txt (part 1 of 12)

```
monitor_YZ_5:E: Re(E) vs position, x=-9.00484e-06(m), lambda=5.5e-07(m) 

y(m)(414,1)
 -5.000000000000e-07
 -4.757869249395e-07
 -4.515738498789e-07
 -4.273607748184e-07
 -4.031476997579e-07
 -3.789346246973e-07
 -3.547215496368e-07
 -3.305084745763e-07
 -3.062953995157e-07
 -2.820823244552e-07
 -2.578692493947e-07
 -2.336561743341e-07
 -2.094430992736e-07
 -1.852300242131e-07
 -1.610169491525e-07
 -1.368038740920e-07
 -1.125907990315e-07
 -8.837772397094e-08
 -6.416464891041e-08
 -3.995157384988e-08
 -1.573849878935e-08
 8.474576271187e-09
 3.268765133172e-08
 5.690072639225e-08
 8.111380145279e-08
 1.053268765133e-07
 1.295399515739e-07
 1.537530266344e-07
 1.779661016949e-07
 2.021791767554e-07
 2.263922518160e-07
 2.506053268765e-07
 2.748184019370e-07
 2.990314769976e-07
 3.232445520581e-07
 3.474576271186e-07
 3.716707021792e-07
 3.958837772397e-07
 4.200968523002e-07
 4.443099273608e-07
 4.685230024213e-07
 4.927360774818e-07
 5.169491525424e-07
 5.411622276029e-07
 5.653753026634e-07
 5.895883777240e-07
 6.138014527845e-07
 6.380145278450e-07
 6.622276029056e-07
 6.864406779661e-07
 7.106537530266e-07
 7.348668280872e-07
 7.590799031477e-07
 7.832929782082e-07
 8.075060532688e-07
 8.317191283293e-07
 8.559322033898e-07
 8.801452784504e-07
 9.043583535109e-07
 9.285714285714e-07
 9.527845036320e-07
 9.769975786925e-07
 1.001210653753e-06
 1.025423728814e-06
 1.049636803874e-06
 1.073849878935e-06
 1.098062953995e-06
 1.122276029056e-06
 1.146489104116e-06
 1.170702179177e-06
 1.194915254237e-06
 1.219128329298e-06
 1.243341404358e-06
 1.267554479419e-06
 1.291767554479e-06
 1.315980629540e-06
 1.340193704600e-06
 1.364406779661e-06
 1.388619854722e-06
 1.412832929782e-06
 1.437046004843e-06
 1.461259079903e-06
 1.485472154964e-06
 1.509685230024e-06
 1.533898305085e-06
 1.558111380145e-06
 1.582324455206e-06
 1.606537530266e-06
 1.630750605327e-06
 1.654963680387e-06
 1.679176755448e-06
 1.703389830508e-06
 1.727602905569e-06
 1.751815980630e-06
 1.776029055690e-06
 1.800242130751e-06
 1.824455205811e-06
 1.848668280872e-06
 1.872881355932e-06
 1.897094430993e-06
 1.921307506053e-06
 1.945520581114e-06
 1.969733656174e-06
 1.993946731235e-06
 2.018159806295e-06
 2.042372881356e-06
 2.066585956416e-06
 2.090799031477e-06
 2.115012106538e-06
 2.139225181598e-06
 2.163438256659e-06
 2.187651331719e-06
 2.211864406780e-06
 2.236077481840e-06
 2.260290556901e-06
 2.284503631961e-06
 2.308716707022e-06
 2.332929782082e-06
 2.357142857143e-06
 2.381355932203e-06
 2.405569007264e-06
 2.429782082324e-06
 2.453995157385e-06
 2.478208232446e-06
 2.502421307506e-06
 2.526634382567e-06
 2.550847457627e-06
 2.575060532688e-06
 2.599273607748e-06
 2.623486682809e-06
 2.647699757869e-06
 2.671912832930e-06
 2.696125907990e-06
 2.720338983051e-06
 2.744552058111e-06
 2.768765133172e-06
 2.792978208232e-06
 2.817191283293e-06
 2.841404358354e-06
 2.865617433414e-06
 2.889830508475e-06
 2.914043583535e-06
 2.938256658596e-06
 2.962469733656e-06
 2.986682808717e-06
 3.010895883777e-06
 3.035108958838e-06
 3.059322033898e-06
 3.083535108959e-06
 3.107748184019e-06
 3.131961259080e-06
 3.156174334140e-06
 3.180387409201e-06
 3.204600484261e-06
 3.228813559322e-06
 3.253026634383e-06
 3.277239709443e-06
 3.301452784504e-06
 3.325665859564e-06
 3.349878934625e-06
 3.374092009685e-06
 3.398305084746e-06
 3.422518159806e-06
 3.446731234867e-06
 3.470944309927e-06
 3.495157384988e-06
 3.519370460048e-06
 3.543583535109e-06
 3.567796610169e-06
 3.592009685230e-06
 3.616222760291e-06
 3.640435835351e-06
 3.664648910412e-06
 3.688861985472e-06
 3.713075060533e-06
 3.737288135593e-06
 3.761501210654e-06
 3.785714285714e-06
 3.809927360775e-06
 3.834140435835e-06
 3.858353510896e-06
 3.882566585956e-06
 3.906779661017e-06
 3.930992736077e-06
 3.955205811138e-06
 3.979418886199e-06
 4.003631961259e-06
 4.027845036320e-06
 4.052058111380e-06
 4.076271186441e-06
 4.100484261501e-06
 4.124697336562e-06
 4.148910411622e-06
 4.173123486683e-06
 4.197336561743e-06
 4.221549636804e-06
 4.245762711864e-06
 4.269975786925e-06
 4.294188861985e-06
 4.318401937046e-06
 4.342615012107e-06
 4.366828087167e-06
 4.391041162228e-06
 4.415254237288e-06
 4.439467312349e-06
 4.463680387409e-06
 4.487893462470e-06
 4.512106537530e-06
 4.536319612591e-06
 4.560532687651e-06
 4.584745762712e-06
 4.608958837772e-06
 4.633171912833e-06
 4.657384987893e-06
 4.681598062954e-06
 4.705811138015e-06
 4.730024213075e-06
 4.754237288136e-06
 4.778450363196e-06
 4.802663438257e-06
 4.826876513317e-06
 4.851089588378e-06
 4.875302663438e-06
 4.899515738499e-06
 4.923728813559e-06
 4.947941888620e-06
 4.972154963680e-06
 4.996368038741e-06
 5.020581113801e-06
 5.044794188862e-06
 5.069007263923e-06
 5.093220338983e-06
 5.117433414044e-06
 5.141646489104e-06
 5.165859564165e-06
 5.190072639225e-06
 5.214285714286e-06
 5.238498789346e-06
 5.262711864407e-06
 5.286924939467e-06
 5.311138014528e-06
 5.335351089588e-06
 5.359564164649e-06
 5.383777239709e-06
 5.407990314770e-06
 5.432203389831e-06
 5.456416464891e-06
 5.480629539952e-06
 5.504842615012e-06
 5.529055690073e-06
 5.553268765133e-06
 5.577481840194e-06
 5.601694915254e-06
 5.625907990315e-06
 5.650121065375e-06
 5.674334140436e-06
 5.698547215496e-06
 5.722760290557e-06
 5.746973365617e-06
 5.771186440678e-06
 5.795399515739e-06
 5.819612590799e-06
 5.843825665860e-06
 5.868038740920e-06
 5.892251815981e-06
 5.916464891041e-06
 5.940677966102e-06
 5.964891041162e-06
 5.989104116223e-06
 6.013317191283e-06
 6.037530266344e-06
 6.061743341404e-06
 6.085956416465e-06
 6.110169491525e-06
 6.134382566586e-06
 6.158595641647e-06
 6.182808716707e-06
 6.207021791768e-06
 6.231234866828e-06
 6.255447941889e-06
 6.279661016949e-06
 6.303874092010e-06
 6.328087167070e-06
 6.352300242131e-06
 6.376513317191e-06
 6.400726392252e-06
 6.424939467312e-06
 6.449152542373e-06
 6.473365617433e-06
 6.497578692494e-06
 6.521791767555e-06
 6.546004842615e-06
 6.570217917676e-06
 6.594430992736e-06
 6.618644067797e-06
 6.642857142857e-06
 6.667070217918e-06
 6.691283292978e-06
 6.715496368039e-06
 6.739709443099e-06
 6.763922518160e-06
 6.788135593220e-06
 6.812348668281e-06
 6.836561743341e-06
 6.860774818402e-06
 6.884987893462e-06
 6.909200968523e-06
 6.933414043584e-06
 6.957627118644e-06
 6.981840193705e-06
 7.006053268765e-06
 7.030266343826e-06
 7.054479418886e-06
 7.078692493947e-06
 7.102905569007e-06
 7.127118644068e-06
 7.151331719128e-06
 7.175544794189e-06
 7.199757869249e-06
 7.223970944310e-06
 7.248184019370e-06
 7.272397094431e-06
 7.296610169492e-06
 7.320823244552e-06
 7.345036319613e-06
 7.369249394673e-06
 7.393462469734e-06
 7.417675544794e-06
 7.441888619855e-06
 7.466101694915e-06
 7.490314769976e-06
 7.514527845036e-06
 7.538740920097e-06
 7.562953995157e-06
 7.587167070218e-06
 7.611380145278e-06
 7.635593220339e-06
 7.659806295400e-06
 7.684019370460e-06
 7.708232445521e-06
 7.732445520581e-06
 7.756658595642e-06
 7.780871670702e-06
 7.805084745763e-06
 7.829297820823e-06
 7.853510895884e-06
 7.877723970944e-06
 7.901937046005e-06
 7.926150121065e-06
 7.950363196126e-06
 7.974576271186e-06
 7.998789346247e-06
 8.023002421308e-06
 8.047215496368e-06
 8.071428571429e-06
 8.095641646489e-06
 8.119854721550e-06
 8.144067796610e-06
 8.168280871671e-06
 8.192493946731e-06
 8.216707021792e-06
 8.240920096852e-06
 8.265133171913e-06
 8.289346246973e-06
 8.313559322034e-06
 8.337772397094e-06
 8.361985472155e-06
 8.386198547216e-06
 8.410411622276e-06
 8.434624697337e-06
 8.458837772397e-06
 8.483050847458e-06
 8.507263922518e-06
 8.531476997579e-06
 8.555690072639e-06
 8.579903147700e-06
 8.604116222760e-06
 8.628329297821e-06
 8.652542372881e-06
 8.676755447942e-06
 8.700968523002e-06
 8.725181598063e-06
 8.749394673124e-06
 8.773607748184e-06
 8.797820823245e-06
 8.822033898305e-06
 8.846246973366e-06
 8.870460048426e-06
 8.894673123487e-06
 8.918886198547e-06
 8.943099273608e-06
 8.967312348668e-06
 8.991525423729e-06
 9.015738498789e-06
 9.039951573850e-06
 9.064164648910e-06
 9.088377723971e-06
 9.112590799031e-06
 9.136803874092e-06
 9.161016949153e-06
 9.185230024213e-06
 9.209443099274e-06
 9.233656174334e-06
 9.257869249395e-06
 9.282082324455e-06
 9.306295399516e-06
 9.330508474576e-06
 9.354721549637e-06
 9.378934624697e-06
 9.403147699758e-06
 9.427360774818e-06
 9.451573849879e-06
 9.475786924939e-06
 9.500000000000e-06

z(m)(1498,1)
 -4.400804823990e-05
 -4.397798909565e-05
 -4.394792995141e-05
 -4.391787080716e-05
 -4.388781166292e-05
 -4.385775251867e-05
 -4.382769337442e-05
 -4.379763423018e-05
 -4.376757508593e-05
 -4.373751594169e-05
 -4.370745679744e-05
 -4.367739765320e-05
 -4.364733850895e-05
 -4.361727936471e-05
 -4.358722022046e-05
 -4.355716107621e-05
 -4.352710193197e-05
 -4.349704278772e-05
 -4.346698364348e-05
 -4.343692449923e-05
 -4.340686535499e-05
 -4.337680621074e-05
 -4.334674706650e-05
 -4.331668792225e-05
 -4.328662877800e-05
 -4.325656963376e-05
 -4.322651048951e-05
 -4.319645134527e-05
 -4.316639220102e-05
 -4.313633305678e-05
 -4.310627391253e-05
 -4.307621476829e-05
 -4.304615562404e-05
 -4.301609647979e-05
 -4.298603733555e-05
 -4.295597819130e-05
 -4.292591904706e-05
 -4.289585990281e-05
 -4.286580075857e-05
 -4.283574161432e-05
 -4.280568247008e-05
 -4.277562332583e-05
 -4.274556418158e-05
 -4.271550503734e-05
 -4.268544589309e-05
 -4.265538674885e-05
 -4.262532760460e-05
 -4.259526846036e-05
 -4.256520931611e-05
 -4.253515017187e-05
 -4.250509102762e-05
 -4.247503188337e-05
 -4.244497273913e-05
 -4.241491359488e-05
 -4.238485445064e-05
 -4.235479530639e-05
 -4.232473616215e-05
 -4.229467701790e-05
 -4.226461787366e-05
 -4.223455872941e-05
 -4.220449958517e-05
 -4.217444044092e-05
 -4.214438129667e-05
 -4.211432215243e-05
 -4.208426300818e-05
 -4.205420386394e-05
 -4.202414471969e-05
 -4.199408557545e-05
 -4.196402643120e-05
 -4.193396728696e-05
 -4.190390814271e-05
 -4.187384899846e-05
 -4.184378985422e-05
 -4.181373070997e-05
 -4.178367156573e-05
 -4.175361242148e-05
 -4.172355327724e-05
 -4.169349413299e-05
 -4.166343498875e-05
 -4.163337584450e-05
 -4.160331670025e-05
 -4.157325755601e-05
 -4.154319841176e-05
 -4.151313926752e-05
 -4.148308012327e-05
 -4.145302097903e-05
 -4.142296183478e-05
 -4.139290269054e-05
 -4.136284354629e-05
 -4.133278440204e-05
 -4.130272525780e-05
 -4.127266611355e-05
 -4.124260696931e-05
 -4.121254782506e-05
 -4.118248868082e-05
 -4.115242953657e-05
 -4.112237039233e-05
 -4.109231124808e-05
 -4.106225210383e-05
 -4.103219295959e-05
 -4.100213381534e-05
 -4.097207467110e-05
 -4.094201552685e-05
 -4.091195638261e-05
 -4.088189723836e-05
 -4.085183809412e-05
 -4.082177894987e-05
 -4.079171980562e-05
 -4.076166066138e-05
 -4.073160151713e-05
 -4.070154237289e-05
 -4.067148322864e-05
 -4.064142408440e-05
 -4.061136494015e-05
 -4.058130579591e-05
 -4.055124665166e-05
 -4.052118750742e-05
 -4.049112836317e-05
 -4.046106921892e-05
 -4.043101007468e-05
 -4.040095093043e-05
 -4.037089178619e-05
 -4.034083264194e-05
 -4.031077349770e-05
 -4.028071435345e-05
 -4.025065520921e-05
 -4.022059606496e-05
 -4.019053692071e-05
 -4.016047777647e-05
 -4.013041863222e-05
 -4.010035948798e-05
 -4.007030034373e-05
 -4.004024119949e-05
 -4.001018205524e-05
 -3.998012291100e-05
 -3.995006376675e-05
 -3.992000462250e-05
 -3.988994547826e-05
 -3.985988633401e-05
 -3.982982718977e-05
 -3.979976804552e-05
 -3.976970890128e-05
 -3.973964975703e-05
 -3.970959061279e-05
 -3.967953146854e-05
 -3.964947232429e-05
 -3.961941318005e-05
 -3.958935403580e-05
 -3.955929489156e-05
 -3.952923574731e-05
 -3.949917660307e-05
 -3.946911745882e-05
 -3.943905831458e-05
 -3.940899917033e-05
 -3.937894002608e-05
 -3.934888088184e-05
 -3.931882173759e-05
 -3.928876259335e-05
 -3.925870344910e-05
 -3.922864430486e-05
 -3.919858516061e-05
 -3.916852601637e-05
 -3.913846687212e-05
 -3.910840772787e-05
 -3.907834858363e-05
 -3.904828943938e-05
 -3.901823029514e-05
 -3.898817115089e-05
 -3.895811200665e-05
 -3.892805286240e-05
 -3.889799371816e-05
 -3.886793457391e-05
 -3.883787542967e-05
 -3.880781628542e-05
 -3.877775714117e-05
 -3.874769799693e-05
 -3.871763885268e-05
 -3.868757970844e-05
 -3.865752056419e-05
 -3.862746141995e-05
 -3.859740227570e-05
 -3.856734313146e-05
 -3.853728398721e-05
 -3.850722484296e-05
 -3.847716569872e-05
 -3.844710655447e-05
 -3.841704741023e-05
 -3.838698826598e-05
 -3.835692912174e-05
 -3.832686997749e-05
 -3.829681083325e-05
 -3.826675168900e-05
 -3.823669254475e-05
 -3.820663340051e-05
 -3.817657425626e-05
 -3.814651511202e-05
 -3.811645596777e-05
 -3.808639682353e-05
 -3.805633767928e-05
 -3.802627853504e-05
 -3.799621939079e-05
 -3.796616024654e-05
 -3.793610110230e-05
 -3.790604195805e-05
 -3.787598281381e-05
 -3.784592366956e-05
 -3.781586452532e-05
 -3.778580538107e-05
 -3.775574623683e-05
 -3.772568709258e-05
 -3.769562794833e-05
 -3.766556880409e-05
 -3.763550965984e-05
 -3.760545051560e-05
 -3.757539137135e-05
 -3.754533222711e-05
 -3.751527308286e-05
 -3.748521393862e-05
 -3.745515479437e-05
 -3.742509565012e-05
 -3.739503650588e-05
 -3.736497736163e-05
 -3.733491821739e-05
 -3.730485907314e-05
 -3.727479992890e-05
 -3.724474078465e-05
 -3.721468164041e-05
 -3.718462249616e-05
 -3.715456335192e-05
 -3.712450420767e-05
 -3.709444506342e-05
 -3.706438591918e-05
 -3.703432677493e-05
 -3.700426763069e-05
 -3.697420848644e-05
 -3.694414934220e-05
 -3.691409019795e-05
 -3.688403105371e-05
 -3.685397190946e-05
 -3.682391276521e-05
 -3.679385362097e-05
 -3.676379447672e-05
 -3.673373533248e-05
 -3.670367618823e-05
 -3.667361704399e-05
 -3.664355789974e-05
 -3.661349875550e-05
 -3.658343961125e-05
 -3.655338046700e-05
 -3.652332132276e-05
 -3.649326217851e-05
 -3.646320303427e-05
 -3.643314389002e-05
 -3.640308474578e-05
 -3.637302560153e-05
 -3.634296645729e-05
 -3.631290731304e-05
 -3.628284816879e-05
 -3.625278902455e-05
 -3.622272988030e-05
 -3.619267073606e-05
 -3.616261159181e-05
 -3.613255244757e-05
 -3.610249330332e-05
 -3.607243415908e-05
 -3.604237501483e-05
 -3.601231587058e-05
 -3.598225672634e-05
 -3.595219758209e-05
 -3.592213843785e-05
 -3.589207929360e-05
 -3.586202014936e-05
 -3.583196100511e-05
 -3.580190186087e-05
 -3.577184271662e-05
 -3.574178357237e-05
 -3.571172442813e-05
 -3.568166528388e-05
 -3.565160613964e-05
 -3.562154699539e-05
 -3.559148785115e-05
 -3.556142870690e-05
 -3.553136956266e-05
 -3.550131041841e-05
 -3.547125127417e-05
 -3.544119212992e-05
 -3.541113298567e-05
 -3.538107384143e-05
 -3.535101469718e-05
 -3.532095555294e-05
 -3.529089640869e-05
 -3.526083726445e-05
 -3.523077812020e-05
 -3.520071897596e-05
 -3.517065983171e-05
 -3.514060068746e-05
 -3.511054154322e-05
 -3.508048239897e-05
 -3.505042325473e-05
 -3.502036411048e-05
 -3.499030496624e-05
 -3.496024582199e-05
 -3.493018667775e-05
 -3.490012753350e-05
 -3.487006838925e-05
 -3.484000924501e-05
 -3.480995010076e-05
 -3.477989095652e-05
 -3.474983181227e-05
 -3.471977266803e-05
 -3.468971352378e-05
 -3.465965437954e-05
 -3.462959523529e-05
 -3.459953609104e-05
 -3.456947694680e-05
 -3.453941780255e-05
 -3.450935865831e-05
 -3.447929951406e-05
 -3.444924036982e-05
 -3.441918122557e-05
 -3.438912208133e-05
 -3.435906293708e-05
 -3.432900379283e-05
 -3.429894464859e-05
 -3.426888550434e-05
 -3.423882636010e-05
 -3.420876721585e-05
 -3.417870807161e-05
 -3.414864892736e-05
 -3.411858978312e-05
 -3.408853063887e-05
 -3.405847149462e-05
 -3.402841235038e-05
 -3.399835320613e-05
 -3.396829406189e-05
 -3.393823491764e-05
 -3.390817577340e-05
 -3.387811662915e-05
 -3.384805748491e-05
 -3.381799834066e-05
 -3.378793919642e-05
 -3.375788005217e-05
 -3.372782090792e-05
 -3.369776176368e-05
 -3.366770261943e-05
 -3.363764347519e-05
 -3.360758433094e-05
 -3.357752518670e-05
 -3.354746604245e-05
 -3.351740689821e-05
 -3.348734775396e-05
 -3.345728860971e-05
 -3.342722946547e-05
 -3.339717032122e-05
 -3.336711117698e-05
 -3.333705203273e-05
 -3.330699288849e-05
 -3.327693374424e-05
 -3.324687460000e-05
 -3.321681545575e-05
 -3.318675631150e-05
 -3.315669716726e-05
 -3.312663802301e-05
 -3.309657887877e-05
 -3.306651973452e-05
 -3.303646059028e-05
 -3.300640144603e-05
 -3.297634230179e-05
 -3.294628315754e-05
 -3.291622401329e-05
 -3.288616486905e-05
 -3.285610572480e-05
 -3.282604658056e-05
 -3.279598743631e-05
 -3.276592829207e-05
 -3.273586914782e-05
 -3.270581000358e-05
 -3.267575085933e-05
 -3.264569171508e-05
 -3.261563257084e-05
 -3.258557342659e-05
 -3.255551428235e-05
 -3.252545513810e-05
 -3.249539599386e-05
 -3.246533684961e-05
 -3.243527770537e-05
 -3.240521856112e-05
 -3.237515941687e-05
 -3.234510027263e-05
 -3.231504112838e-05
 -3.228498198414e-05
 -3.225492283989e-05
 -3.222486369565e-05
 -3.219480455140e-05
 -3.216474540716e-05
 -3.213468626291e-05
 -3.210462711866e-05
 -3.207456797442e-05
 -3.204450883017e-05
 -3.201444968593e-05
 -3.198439054168e-05
 -3.195433139744e-05
 -3.192427225319e-05
 -3.189421310895e-05
 -3.186415396470e-05
 -3.183409482046e-05
 -3.180403567621e-05
 -3.177397653196e-05
 -3.174391738772e-05
 -3.171385824347e-05
 -3.168379909923e-05
 -3.165373995498e-05
 -3.162368081074e-05
 -3.159362166649e-05
 -3.156356252225e-05
 -3.153350337800e-05
 -3.150344423375e-05
 -3.147338508951e-05
 -3.144332594526e-05
 -3.141326680102e-05
 -3.138320765677e-05
 -3.135314851253e-05
 -3.132308936828e-05
 -3.129303022404e-05
 -3.126297107979e-05
 -3.123291193554e-05
 -3.120285279130e-05
 -3.117279364705e-05
 -3.114273450281e-05
 -3.111267535856e-05
 -3.108261621432e-05
 -3.105255707007e-05
 -3.102249792583e-05
 -3.099243878158e-05
 -3.096237963733e-05
 -3.093232049309e-05
 -3.090226134884e-05
 -3.087220220460e-05
 -3.084214306035e-05
 -3.081208391611e-05
 -3.078202477186e-05
 -3.075196562762e-05
 -3.072190648337e-05
 -3.069184733912e-05
 -3.066178819488e-05
 -3.063172905063e-05
 -3.060166990639e-05
 -3.057161076214e-05
 -3.054155161790e-05
 -3.051149247365e-05
 -3.048143332941e-05
 -3.045137418516e-05
 -3.042131504091e-05
 -3.039125589667e-05
 -3.036119675242e-05
 -3.033113760818e-05
 -3.030107846393e-05
 -3.027101931969e-05
 -3.024096017544e-05
 -3.021090103120e-05
 -3.018084188695e-05
 -3.015078274271e-05
 -3.012072359846e-05
 -3.009066445421e-05
 -3.006060530997e-05
 -3.003054616572e-05
 -3.000048702148e-05
 -2.997042787723e-05
 -2.994036873299e-05
 -2.991030958874e-05
 -2.988025044450e-05
 -2.985019130025e-05
 -2.982013215600e-05
 -2.979007301176e-05
 -2.976001386751e-05
 -2.972995472327e-05
 -2.969989557902e-05
 -2.966983643478e-05
 -2.963977729053e-05
 -2.960971814629e-05
 -2.957965900204e-05
 -2.954959985779e-05
 -2.951954071355e-05
 -2.948948156930e-05
 -2.945942242506e-05
 -2.942936328081e-05
 -2.939930413657e-05
 -2.936924499232e-05
 -2.933918584808e-05
 -2.930912670383e-05
 -2.927906755958e-05
 -2.924900841534e-05
 -2.921894927109e-05
 -2.918889012685e-05
 -2.915883098260e-05
 -2.912877183836e-05
 -2.909871269411e-05
 -2.906865354987e-05
 -2.903859440562e-05
 -2.900853526137e-05
 -2.897847611713e-05
 -2.894841697288e-05
 -2.891835782864e-05
 -2.888829868439e-05
 -2.885823954015e-05
 -2.882818039590e-05
 -2.879812125166e-05
 -2.876806210741e-05
 -2.873800296316e-05
 -2.870794381892e-05
 -2.867788467467e-05
 -2.864782553043e-05
 -2.861776638618e-05
 -2.858770724194e-05
 -2.855764809769e-05
 -2.852758895345e-05
 -2.849752980920e-05
 -2.846747066496e-05
 -2.843741152071e-05
 -2.840735237646e-05
 -2.837729323222e-05
 -2.834723408797e-05
 -2.831717494373e-05
 -2.828711579948e-05
 -2.825705665524e-05
 -2.822699751099e-05
 -2.819693836675e-05
 -2.816687922250e-05
 -2.813682007825e-05
 -2.810676093401e-05
 -2.807670178976e-05
 -2.804664264552e-05
 -2.801658350127e-05
 -2.798652435703e-05
 -2.795646521278e-05
 -2.792640606854e-05
 -2.789634692429e-05
 -2.786628778004e-05
 -2.783622863580e-05
 -2.780616949155e-05
 -2.777611034731e-05
 -2.774605120306e-05
 -2.771599205882e-05
 -2.768593291457e-05
 -2.765587377033e-05
 -2.762581462608e-05
 -2.759575548183e-05
 -2.756569633759e-05
 -2.753563719334e-05
 -2.750557804910e-05
 -2.747551890485e-05
 -2.744545976061e-05
 -2.741540061636e-05
 -2.738534147212e-05
 -2.735528232787e-05
 -2.732522318362e-05
 -2.729516403938e-05
 -2.726510489513e-05
 -2.723504575089e-05
 -2.720498660664e-05
 -2.717492746240e-05
 -2.714486831815e-05
 -2.711480917391e-05
 -2.708475002966e-05
 -2.705469088541e-05
 -2.702463174117e-05
 -2.699457259692e-05
 -2.696451345268e-05
 -2.693445430843e-05
 -2.690439516419e-05
 -2.687433601994e-05
 -2.684427687570e-05
 -2.681421773145e-05
 -2.678415858721e-05
 -2.675409944296e-05
 -2.672404029871e-05
 -2.669398115447e-05
 -2.666392201022e-05
 -2.663386286598e-05
 -2.660380372173e-05
 -2.657374457749e-05
 -2.654368543324e-05
 -2.651362628900e-05
 -2.648356714475e-05
 -2.645350800050e-05
 -2.642344885626e-05
 -2.639338971201e-05
 -2.636333056777e-05
 -2.633327142352e-05
 -2.630321227928e-05
 -2.627315313503e-05
 -2.624309399079e-05
 -2.621303484654e-05
 -2.618297570229e-05
 -2.615291655805e-05
 -2.612285741380e-05
 -2.609279826956e-05
 -2.606273912531e-05
 -2.603267998107e-05
 -2.600262083682e-05
 -2.597256169258e-05
 -2.594250254833e-05
 -2.591244340408e-05
 -2.588238425984e-05
 -2.585232511559e-05
 -2.582226597135e-05
 -2.579220682710e-05
 -2.576214768286e-05
 -2.573208853861e-05
 -2.570202939437e-05
 -2.567197025012e-05
 -2.564191110587e-05
 -2.561185196163e-05
 -2.558179281738e-05
 -2.555173367314e-05
 -2.552167452889e-05
 -2.549161538465e-05
 -2.546155624040e-05
 -2.543149709616e-05
 -2.540143795191e-05
 -2.537137880766e-05
 -2.534131966342e-05
 -2.531126051917e-05
 -2.528120137493e-05
 -2.525114223068e-05
 -2.522108308644e-05
 -2.519102394219e-05
 -2.516096479795e-05
 -2.513090565370e-05
 -2.510084650946e-05
 -2.507078736521e-05
 -2.504072822096e-05
 -2.501066907672e-05
 -2.498060993247e-05
 -2.495055078823e-05
 -2.492049164398e-05
 -2.489043249974e-05
 -2.486037335549e-05
 -2.483031421125e-05
 -2.480025506700e-05
 -2.477019592275e-05
 -2.474013677851e-05
 -2.471007763426e-05
 -2.468001849002e-05
 -2.464995934577e-05
 -2.461990020153e-05
 -2.458984105728e-05
 -2.455978191304e-05
 -2.452972276879e-05
 -2.449966362454e-05
 -2.446960448030e-05
 -2.443954533605e-05
 -2.440948619181e-05
 -2.437942704756e-05
 -2.434936790332e-05
 -2.431930875907e-05
 -2.428924961483e-05
 -2.425919047058e-05
 -2.422913132633e-05
 -2.419907218209e-05
 -2.416901303784e-05
 -2.413895389360e-05
 -2.410889474935e-05
 -2.407883560511e-05
 -2.404877646086e-05
 -2.401871731662e-05
 -2.398865817237e-05
 -2.395859902812e-05
 -2.392853988388e-05
 -2.389848073963e-05
 -2.386842159539e-05
 -2.383836245114e-05
 -2.380830330690e-05
 -2.377824416265e-05
 -2.374818501841e-05
 -2.371812587416e-05
 -2.368806672991e-05
 -2.365800758567e-05
 -2.362794844142e-05
 -2.359788929718e-05
 -2.356783015293e-05
 -2.353777100869e-05
 -2.350771186444e-05
 -2.347765272020e-05
 -2.344759357595e-05
 -2.341753443171e-05
 -2.338747528746e-05
 -2.335741614321e-05
 -2.332735699897e-05
 -2.329729785472e-05
 -2.326723871048e-05
 -2.323717956623e-05
 -2.320712042199e-05
 -2.317706127774e-05
 -2.314700213350e-05
 -2.311694298925e-05
 -2.308688384500e-05
 -2.305682470076e-05
 -2.302676555651e-05
 -2.299670641227e-05
 -2.296664726802e-05
 -2.293658812378e-05
 -2.290652897953e-05
 -2.287646983529e-05
 -2.284641069104e-05
 -2.281635154679e-05
 -2.278629240255e-05
 -2.275623325830e-05
 -2.272617411406e-05
 -2.269611496981e-05
 -2.266605582557e-05
 -2.263599668132e-05
 -2.260593753708e-05
 -2.257587839283e-05
 -2.254581924858e-05
 -2.251576010434e-05
 -2.248570096009e-05
 -2.245564181585e-05
 -2.242558267160e-05
 -2.239552352736e-05
 -2.236546438311e-05
 -2.233540523887e-05
 -2.230534609462e-05
 -2.227528695037e-05
 -2.224522780613e-05
 -2.221516866188e-05
 -2.218510951764e-05
 -2.215505037339e-05
 -2.212499122915e-05
 -2.209493208490e-05
 -2.206487294066e-05
 -2.203481379641e-05
 -2.200475465216e-05
 -2.197469550792e-05
 -2.194463636367e-05
 -2.191457721943e-05
 -2.188451807518e-05
 -2.185445893094e-05
 -2.182439978669e-05
 -2.179434064245e-05
 -2.176428149820e-05
 -2.173422235395e-05
 -2.170416320971e-05
 -2.167410406546e-05
 -2.164404492122e-05
 -2.161398577697e-05
 -2.158392663273e-05
 -2.155386748848e-05
 -2.152380834424e-05
 -2.149374919999e-05
 -2.146369005575e-05
 -2.143363091150e-05
 -2.140357176725e-05
 -2.137351262301e-05
 -2.134345347876e-05
 -2.131339433452e-05
 -2.128333519027e-05
 -2.125327604603e-05
 -2.122321690178e-05
 -2.119315775754e-05
 -2.116309861329e-05
 -2.113303946904e-05
 -2.110298032480e-05
 -2.107292118055e-05
 -2.104286203631e-05
 -2.101280289206e-05
 -2.098274374782e-05
 -2.095268460357e-05
 -2.092262545933e-05
 -2.089256631508e-05
 -2.086250717083e-05
 -2.083244802659e-05
 -2.080238888234e-05
 -2.077232973810e-05
 -2.074227059385e-05
 -2.071221144961e-05
 -2.068215230536e-05
 -2.065209316112e-05
 -2.062203401687e-05
 -2.059197487262e-05
 -2.056191572838e-05
 -2.053185658413e-05
 -2.050179743989e-05
 -2.047173829564e-05
 -2.044167915140e-05
 -2.041162000715e-05
 -2.038156086291e-05
 -2.035150171866e-05
 -2.032144257441e-05
 -2.029138343017e-05
 -2.026132428592e-05
 -2.023126514168e-05
 -2.020120599743e-05
 -2.017114685319e-05
 -2.014108770894e-05
 -2.011102856470e-05
 -2.008096942045e-05
 -2.005091027620e-05
 -2.002085113196e-05
 -1.999079198771e-05
 -1.996073284347e-05
 -1.993067369922e-05
 -1.990061455498e-05
 -1.987055541073e-05
 -1.984049626649e-05
 -1.981043712224e-05
 -1.978037797800e-05
 -1.975031883375e-05
 -1.972025968950e-05
 -1.969020054526e-05
 -1.966014140101e-05
 -1.963008225677e-05
 -1.960002311252e-05
 -1.956996396828e-05
 -1.953990482403e-05
 -1.950984567979e-05
 -1.947978653554e-05
 -1.944972739129e-05
 -1.941966824705e-05
 -1.938960910280e-05
 -1.935954995856e-05
 -1.932949081431e-05
 -1.929943167007e-05
 -1.926937252582e-05
 -1.923931338158e-05
 -1.920925423733e-05
 -1.917919509308e-05
 -1.914913594884e-05
 -1.911907680459e-05
 -1.908901766035e-05
 -1.905895851610e-05
 -1.902889937186e-05
 -1.899884022761e-05
 -1.896878108337e-05
 -1.893872193912e-05
 -1.890866279487e-05
 -1.887860365063e-05
 -1.884854450638e-05
 -1.881848536214e-05
 -1.878842621789e-05
 -1.875836707365e-05
 -1.872830792940e-05
 -1.869824878516e-05
 -1.866818964091e-05
 -1.863813049666e-05
 -1.860807135242e-05
 -1.857801220817e-05
 -1.854795306393e-05
 -1.851789391968e-05
 -1.848783477544e-05
 -1.845777563119e-05
 -1.842771648695e-05
 -1.839765734270e-05
 -1.836759819845e-05
 -1.833753905421e-05
 -1.830747990996e-05
 -1.827742076572e-05
 -1.824736162147e-05
 -1.821730247723e-05
 -1.818724333298e-05
 -1.815718418874e-05
 -1.812712504449e-05
 -1.809706590025e-05
 -1.806700675600e-05
 -1.803694761175e-05
 -1.800688846751e-05
 -1.797682932326e-05
 -1.794677017902e-05
 -1.791671103477e-05
 -1.788665189053e-05
 -1.785659274628e-05
 -1.782653360204e-05
 -1.779647445779e-05
 -1.776641531354e-05
 -1.773635616930e-05
 -1.770629702505e-05
 -1.767623788081e-05
 -1.764617873656e-05
 -1.761611959232e-05
 -1.758606044807e-05
 -1.755600130383e-05
 -1.752594215958e-05
 -1.749588301533e-05
 -1.746582387109e-05
 -1.743576472684e-05
 -1.740570558260e-05
 -1.737564643835e-05
 -1.734558729411e-05
 -1.731552814986e-05
 -1.728546900562e-05
 -1.725540986137e-05
 -1.722535071712e-05
 -1.719529157288e-05
 -1.716523242863e-05
 -1.713517328439e-05
 -1.710511414014e-05
 -1.707505499590e-05
 -1.704499585165e-05
 -1.701493670741e-05
 -1.698487756316e-05
 -1.695481841891e-05
 -1.692475927467e-05
 -1.689470013042e-05
 -1.686464098618e-05
 -1.683458184193e-05
 -1.680452269769e-05
 -1.677446355344e-05
 -1.674440440920e-05
 -1.671434526495e-05
 -1.668428612070e-05
 -1.665422697646e-05
 -1.662416783221e-05
 -1.659410868797e-05
 -1.656404954372e-05
 -1.653399039948e-05
 -1.650393125523e-05
 -1.647387211099e-05
 -1.644381296674e-05
 -1.641375382250e-05
 -1.638369467825e-05
 -1.635363553400e-05
 -1.632357638976e-05
 -1.629351724551e-05
 -1.626345810127e-05
 -1.623339895702e-05
 -1.620333981278e-05
 -1.617328066853e-05
 -1.614322152429e-05
 -1.611316238004e-05
 -1.608310323579e-05
 -1.605304409155e-05
 -1.602298494730e-05
 -1.599292580306e-05
 -1.596286665881e-05
 -1.593280751457e-05
 -1.590274837032e-05
 -1.587268922608e-05
 -1.584263008183e-05
 -1.581257093758e-05
 -1.578251179334e-05
 -1.575245264909e-05
 -1.572239350485e-05
 -1.569233436060e-05
 -1.566227521636e-05
 -1.563221607211e-05
 -1.560215692787e-05
 -1.557209778362e-05
 -1.554203863937e-05
 -1.551197949513e-05
 -1.548192035088e-05
 -1.545186120664e-05
 -1.542180206239e-05
 -1.539174291815e-05
 -1.536168377390e-05
 -1.533162462966e-05
 -1.530156548541e-05
 -1.527150634116e-05
 -1.524144719692e-05
 -1.521138805267e-05
 -1.518132890843e-05
 -1.515126976418e-05
 -1.512121061994e-05
 -1.509115147569e-05
 -1.506109233145e-05
 -1.503103318720e-05
 -1.500097404295e-05
 -1.497091489871e-05
 -1.494085575446e-05
 -1.491079661022e-05
 -1.488073746597e-05
 -1.485067832173e-05
 -1.482061917748e-05
 -1.479056003324e-05
 -1.476050088899e-05
 -1.473044174475e-05
 -1.470038260050e-05
 -1.467032345625e-05
 -1.464026431201e-05
 -1.461020516776e-05
 -1.458014602352e-05
 -1.455008687927e-05
 -1.452002773503e-05
 -1.448996859078e-05
 -1.445990944654e-05
 -1.442985030229e-05
 -1.439979115804e-05
 -1.436973201380e-05
 -1.433967286955e-05
 -1.430961372531e-05
 -1.427955458106e-05
 -1.424949543682e-05
 -1.421943629257e-05
 -1.418937714833e-05
 -1.415931800408e-05
 -1.412925885983e-05
 -1.409919971559e-05
 -1.406914057134e-05
 -1.403908142710e-05
 -1.400902228285e-05
 -1.397896313861e-05
 -1.394890399436e-05
 -1.391884485012e-05
 -1.388878570587e-05
 -1.385872656162e-05
 -1.382866741738e-05
 -1.379860827313e-05
 -1.376854912889e-05
 -1.373848998464e-05
 -1.370843084040e-05
 -1.367837169615e-05
 -1.364831255191e-05
 -1.361825340766e-05
 -1.358819426341e-05
 -1.355813511917e-05
 -1.352807597492e-05
 -1.349801683068e-05
 -1.346795768643e-05
 -1.343789854219e-05
 -1.340783939794e-05
 -1.337778025370e-05
 -1.334772110945e-05
 -1.331766196520e-05
 -1.328760282096e-05
 -1.325754367671e-05
 -1.322748453247e-05
 -1.319742538822e-05
 -1.316736624398e-05
 -1.313730709973e-05
 -1.310724795549e-05
 -1.307718881124e-05
 -1.304712966699e-05
 -1.301707052275e-05
 -1.298701137850e-05
 -1.295695223426e-05
 -1.292689309001e-05
 -1.289683394577e-05
 -1.286677480152e-05
 -1.283671565728e-05
 -1.280665651303e-05
 -1.277659736879e-05
 -1.274653822454e-05
 -1.271647908029e-05
 -1.268641993605e-05
 -1.265636079180e-05
 -1.262630164756e-05
 -1.259624250331e-05
 -1.256618335907e-05
 -1.253612421482e-05
 -1.250606507058e-05
 -1.247600592633e-05
 -1.244594678208e-05
 -1.241588763784e-05
 -1.238582849359e-05
 -1.235576934935e-05
 -1.232571020510e-05
 -1.229565106086e-05
 -1.226559191661e-05
 -1.223553277237e-05
 -1.220547362812e-05
 -1.217541448387e-05
 -1.214535533963e-05
 -1.211529619538e-05
 -1.208523705114e-05
 -1.205517790689e-05
 -1.202511876265e-05
 -1.199505961840e-05
 -1.196500047416e-05
 -1.193494132991e-05
 -1.190488218566e-05
 -1.187482304142e-05
 -1.184476389717e-05
 -1.181470475293e-05
 -1.178464560868e-05
 -1.175458646444e-05
 -1.172452732019e-05
 -1.169446817595e-05
 -1.166440903170e-05
 -1.163434988745e-05
 -1.160429074321e-05
 -1.157423159896e-05
 -1.154417245472e-05
 -1.151411331047e-05
 -1.148405416623e-05
 -1.145399502198e-05
 -1.142393587774e-05
 -1.139387673349e-05
 -1.136381758924e-05
 -1.133375844500e-05
 -1.130369930075e-05
 -1.127364015651e-05
 -1.124358101226e-05
 -1.121352186802e-05
 -1.118346272377e-05
 -1.115340357953e-05
 -1.112334443528e-05
 -1.109328529103e-05
 -1.106322614679e-05
 -1.103316700254e-05
 -1.100310785830e-05
 -1.097304871405e-05
 -1.094298956981e-05
 -1.091293042556e-05
 -1.088287128132e-05
 -1.085281213707e-05
 -1.082275299283e-05
 -1.079269384858e-05
 -1.076263470433e-05
 -1.073257556009e-05
 -1.070251641584e-05
 -1.067245727160e-05
 -1.064239812735e-05
 -1.061233898311e-05
 -1.058227983886e-05
 -1.055222069462e-05
 -1.052216155037e-05
 -1.049210240612e-05
 -1.046204326188e-05
 -1.043198411763e-05
 -1.040192497339e-05
 -1.037186582914e-05
 -1.034180668490e-05
 -1.031174754065e-05
 -1.028168839641e-05
 -1.025162925216e-05
 -1.022157010791e-05
 -1.019151096367e-05
 -1.016145181942e-05
 -1.013139267518e-05
 -1.010133353093e-05
 -1.007127438669e-05
 -1.004121524244e-05
 -1.001115609820e-05
 -9.981096953950e-06
 -9.951037809705e-06
 -9.920978665459e-06
 -9.890919521213e-06
 -9.860860376968e-06
 -9.830801232722e-06
 -9.800742088477e-06
 -9.770682944231e-06
 -9.740623799986e-06
 -9.710564655740e-06
 -9.680505511495e-06
 -9.650446367249e-06
 -9.620387223004e-06
 -9.590328078758e-06
 -9.560268934513e-06
 -9.530209790267e-06
 -9.500150646021e-06
 -9.470091501776e-06
 -9.440032357530e-06
 -9.409973213285e-06
 -9.379914069039e-06
 -9.349854924794e-06
 -9.319795780548e-06
 -9.289736636303e-06
 -9.259677492057e-06
 -9.229618347812e-06
 -9.199559203566e-06
 -9.169500059321e-06
 -9.139440915075e-06
 -9.109381770829e-06
 -9.079322626584e-06
 -9.049263482338e-06
 -9.019204338093e-06
 -8.989145193847e-06
 -8.959086049602e-06
 -8.929026905356e-06
 -8.898967761111e-06
 -8.868908616865e-06
 -8.838849472620e-06
 -8.808790328374e-06
 -8.778731184129e-06
 -8.748672039883e-06
 -8.718612895637e-06
 -8.688553751392e-06
 -8.658494607146e-06
 -8.628435462901e-06
 -8.598376318655e-06
 -8.568317174410e-06
 -8.538258030164e-06
 -8.508198885919e-06
 -8.478139741673e-06
 -8.448080597428e-06
 -8.418021453182e-06
 -8.387962308937e-06
 -8.357903164691e-06
 -8.327844020445e-06
 -8.297784876200e-06
 -8.267725731954e-06
 -8.237666587709e-06
 -8.207607443463e-06
 -8.177548299218e-06
 -8.147489154972e-06
 -8.117430010727e-06
 -8.087370866481e-06
 -8.057311722236e-06
 -8.027252577990e-06
 -7.997193433745e-06
 -7.967134289499e-06
 -7.937075145253e-06
 -7.907016001008e-06
 -7.876956856762e-06
 -7.846897712517e-06
 -7.816838568271e-06
 -7.786779424026e-06
 -7.756720279780e-06
 -7.726661135535e-06
 -7.696601991289e-06
 -7.666542847044e-06
 -7.636483702798e-06
 -7.606424558553e-06
 -7.576365414307e-06
 -7.546306270061e-06
 -7.516247125816e-06
 -7.486187981570e-06
 -7.456128837325e-06
 -7.426069693079e-06
 -7.396010548834e-06
 -7.365951404588e-06
 -7.335892260343e-06
 -7.305833116097e-06
 -7.275773971852e-06
 -7.245714827606e-06
 -7.215655683361e-06
 -7.185596539115e-06
 -7.155537394869e-06
 -7.125478250624e-06
 -7.095419106378e-06
 -7.065359962133e-06
 -7.035300817887e-06
 -7.005241673642e-06
 -6.975182529396e-06
 -6.945123385151e-06
 -6.915064240905e-06
 -6.885005096660e-06
 -6.854945952414e-06
 -6.824886808169e-06
 -6.794827663923e-06
 -6.764768519678e-06
 -6.734709375432e-06
 -6.704650231186e-06
 -6.674591086941e-06
 -6.644531942695e-06
 -6.614472798450e-06
 -6.584413654204e-06
 -6.554354509959e-06
 -6.524295365713e-06
 -6.494236221468e-06
 -6.464177077222e-06
 -6.434117932977e-06
 -6.404058788731e-06
 -6.373999644486e-06
 -6.343940500240e-06
 -6.313881355994e-06
 -6.283822211749e-06
 -6.253763067503e-06
 -6.223703923258e-06
 -6.193644779012e-06
 -6.163585634767e-06
 -6.133526490521e-06
 -6.103467346276e-06
 -6.073408202030e-06
 -6.043349057785e-06
 -6.013289913539e-06
 -5.983230769294e-06
 -5.953171625048e-06
 -5.923112480802e-06
 -5.893053336557e-06
 -5.862994192311e-06
 -5.832935048066e-06
 -5.802875903820e-06
 -5.772816759575e-06
 -5.742757615329e-06
 -5.712698471084e-06
 -5.682639326838e-06
 -5.652580182593e-06
 -5.622521038347e-06
 -5.592461894102e-06
 -5.562402749856e-06
 -5.532343605610e-06
 -5.502284461365e-06
 -5.472225317119e-06
 -5.442166172874e-06
 -5.412107028628e-06
 -5.382047884383e-06
 -5.351988740137e-06
 -5.321929595892e-06
 -5.291870451646e-06
 -5.261811307401e-06
 -5.231752163155e-06
 -5.201693018910e-06
 -5.171633874664e-06
 -5.141574730418e-06
 -5.111515586173e-06
 -5.081456441927e-06
 -5.051397297682e-06
 -5.021338153436e-06
 -4.991279009191e-06
 -4.961219864945e-06
 -4.931160720700e-06
 -4.901101576454e-06
 -4.871042432209e-06
 -4.840983287963e-06
 -4.810924143718e-06
 -4.780864999472e-06
 -4.750805855226e-06
 -4.720746710981e-06
 -4.690687566735e-06
 -4.660628422490e-06
 -4.630569278244e-06
 -4.600510133999e-06
 -4.570450989753e-06
 -4.540391845508e-06
 -4.510332701262e-06
 -4.480273557017e-06
 -4.450214412771e-06
 -4.420155268526e-06
 -4.390096124280e-06
 -4.360036980034e-06
 -4.329977835789e-06
 -4.299918691543e-06
 -4.269859547298e-06
 -4.239800403052e-06
 -4.209741258807e-06
 -4.179682114561e-06
 -4.149622970316e-06
 -4.119563826069e-06
 -4.089504681823e-06
 -4.065372943878e-06
 -4.041241205933e-06
 -4.017109467988e-06
 -3.992977730043e-06
 -3.968845992098e-06
 -3.944714254153e-06
 -3.920582516208e-06
 -3.896450778263e-06
 -3.872319040318e-06
 -3.848187302373e-06
 -3.824055564428e-06
 -3.799923826483e-06
 -3.775792088538e-06
 -3.751660350593e-06
 -3.727528612648e-06
 -3.703396874703e-06
 -3.679265136758e-06
 -3.655133398813e-06
 -3.631001660868e-06
 -3.606869922923e-06
 -3.582738184978e-06
 -3.558606447033e-06
 -3.534474709088e-06
 -3.510342971143e-06
 -3.486211233198e-06
 -3.462079495253e-06
 -3.437947757308e-06
 -3.413816019363e-06
 -3.389684281418e-06
 -3.365552543473e-06
 -3.341420805528e-06
 -3.317289067583e-06
 -3.293157329638e-06
 -3.269025591693e-06
 -3.244893853748e-06
 -3.220762115803e-06
 -3.196630377858e-06
 -3.172498639913e-06
 -3.148366901968e-06
 -3.124235164023e-06
 -3.100103426078e-06
 -3.075971688133e-06
 -3.051839950188e-06
 -3.027708212243e-06
 -3.003576474298e-06
 -2.979444736353e-06
 -2.955312998408e-06
 -2.931181260463e-06
 -2.907049522518e-06
 -2.882917784573e-06
 -2.858786046628e-06
 -2.834654308683e-06
 -2.810522570738e-06
 -2.786390832793e-06
 -2.762259094848e-06
 -2.738127356903e-06
 -2.713995618958e-06
 -2.689863881013e-06
 -2.665732143068e-06
 -2.641600405123e-06
 -2.617468667178e-06
 -2.593336929233e-06
 -2.569205191288e-06
 -2.545073453343e-06
 -2.520941715398e-06
 -2.496809977453e-06
 -2.472678239508e-06
 -2.448546501562e-06
 -2.424414763617e-06
 -2.400283025672e-06
 -2.376151287727e-06
 -2.352019549782e-06
 -2.327887811837e-06
 -2.303756073892e-06
 -2.279624335947e-06
 -2.255492598002e-06
 -2.231360860057e-06
 -2.207229122112e-06
 -2.183097384167e-06
 -2.158965646222e-06
 -2.134833908277e-06
 -2.110702170332e-06
 -2.086570432387e-06
 -2.062438694442e-06
 -2.038306956497e-06
 -2.014175218552e-06
 -1.990043480607e-06
 -1.965911742662e-06
 -1.941780004717e-06
 -1.917648266772e-06
 -1.893516528827e-06
 -1.869384790882e-06
 -1.845253052937e-06
 -1.821121314992e-06
 -1.796989577047e-06
 -1.772857839102e-06
 -1.748726101157e-06
 -1.724594363212e-06
 -1.700462625267e-06
 -1.676330887322e-06
 -1.652199149377e-06
 -1.628067411432e-06
 -1.603935673487e-06
 -1.579803935542e-06
 -1.555672197597e-06
 -1.531540459652e-06
 -1.507408721707e-06
 -1.483276983762e-06
 -1.459145245817e-06
 -1.435013507872e-06
 -1.410881769927e-06
 -1.386750031982e-06
 -1.362618294037e-06
 -1.338486556092e-06
 -1.314354818147e-06
 -1.290223080202e-06
 -1.266091342257e-06
 -1.241959604312e-06
 -1.217827866367e-06
 -1.193696128422e-06
 -1.169564390477e-06
 -1.145432652532e-06
 -1.121300914587e-06
 -1.097169176642e-06
 -1.073037438697e-06
 -1.048905700752e-06
 -1.024773962807e-06
 -1.000642224862e-06
 -9.765104869169e-07
 -9.523787489719e-07
 -9.282470110268e-07
 -9.041152730818e-07
 -8.799835351368e-07
 -8.558517971918e-07
 -8.317200592468e-07
 -8.075883213018e-07
 -7.834565833568e-07
 -7.593248454118e-07
 -7.351931074668e-07
 -7.110613695218e-07
 -6.869296315767e-07
 -6.627978936317e-07
 -6.386661556867e-07
 -6.145344177417e-07
 -5.904026797967e-07
 -5.662709418517e-07
 -5.421392039067e-07
 -5.180074659617e-07
 -4.938757280167e-07
 -4.697439900717e-07
 -4.456122521266e-07
 -4.214805141816e-07
 -3.973487762366e-07
 -3.732170382916e-07
 -3.490853003466e-07
 -3.249535624016e-07
 -3.008218244566e-07
 -2.766900865116e-07
 -2.525583485666e-07
 -2.284266106216e-07
 -2.042948726765e-07
 -1.801631347315e-07
 -1.560313967865e-07
 -1.318996588415e-07
 -1.077679208965e-07
 -8.363618295149e-08
 -5.950444500648e-08
 -3.537270706147e-08
 -1.124096911646e-08

monitor_YZ_5:E: Re(E) vs position, x=-9.00484e-06(m), lambda=5.5e-07(m) (414,1498)
 3.379982480697e-01 3.384995349729e-01 3.390146238895e-01 3.395600260363e-01 3.401326926159e-01 3.407136847288e-01 3.412621401698e-01 3.417379997504e-01 3.421520183521e-01 3.425727983269e-01 3.430598691762e-01 3.436046561306e-01 3.441408922551e-01 3.446036637137e-01 3.449731178982e-01 3.452880970504e-01 3.456282111806e-01 3.460565042364e-01 3.465539675400e-01 3.470208434755e-01 3.473679658622e-01 3.475994940268e-01 3.478063338090e-01 3.480820601021e-01 3.484472491117e-01 3.488372988747e-01 3.491535789996e-01 3.493428562630e-01 3.494452934514e-01 3.495635906721e-01 3.497706623603e-01 3.500457281433e-01 3.503001138965e-01 3.504552179453e-01 3.505014163566e-01 3.505000227887e-01 3.505360969506e-01 3.506551957909e-01 3.508234040062e-01 3.509554368174e-01 3.509898792108e-01 3.509360018875e-01 3.508568824153e-01 3.508118712360e-01 3.508165672047e-01 3.508439811235e-01 3.508487060571e-01 3.507979083852e-01 3.506899789773e-01 3.505482994744e-01 3.504019063715e-01 3.502713592943e-01 3.501622602752e-01 3.500578540758e-01 3.499221316833e-01 3.497284899846e-01 3.494884849195e-01 3.492433083400e-01 3.490185428949e-01 3.488011480793e-01 3.485529983746e-01 3.482502850113e-01 3.479096641018e-01 3.475710589287e-01 3.472536804024e-01 3.469276927257e-01 3.465453193447e-01 3.460938621961e-01 3.456154240378e-01 3.451609514265e-01 3.447395694136e-01 3.443124716043e-01 3.438303645355e-01 3.432810598834e-01 3.426971790716e-01 3.421248602555e-01 3.415781545816e-01 3.410320711367e-01 3.404592524029e-01 3.398523123982e-01 3.392180142814e-01 3.385628401864e-01 3.378893394001e-01 3.372020065074e-01 3.365126384169e-01 3.358305776423e-01 3.351465677791e-01 3.344311786653e-01 3.336579332488e-01 3.328364426543e-01 3.320117103067e-01 3.312213955853e-01 3.304611100231e-01 3.296835326052e-01 3.288387292545e-01 3.279211883994e-01 3.269781182781e-01 3.260688897304e-01 3.252100099767e-01 3.243608654167e-01 3.234624430907e-01 3.224879725310e-01 3.214646575251e-01 3.204498751638e-01 3.194809603058e-01 3.185437242919e-01 3.175867706894e-01 3.165695132131e-01 3.154944495619e-01 3.144019485569e-01 3.133317169929e-01 3.122913177756e-01 3.112529918875e-01 3.101818446157e-01 3.090667801661e-01 3.079239804964e-01 3.067757946525e-01 3.056303314052e-01 3.044825648341e-01 3.033276796478e-01 3.021594276476e-01 3.009709654848e-01 2.997544923463e-01 2.985038145213e-01 2.972256161252e-01 2.959444662095e-01 2.946794537967e-01 2.934207789571e-01 2.921323182362e-01 2.907812252380e-01 2.893700880393e-01 2.879376447717e-01 2.865328205012e-01 2.851658103124e-01 2.837928015756e-01 2.823550923958e-01 2.808346213273e-01 2.792681621053e-01 2.777170338424e-01 2.762151810723e-01 2.747355983832e-01 2.732188310384e-01 2.716285034930e-01 2.699817018984e-01 2.683270637072e-01 2.667001693480e-01 2.650996789188e-01 2.634939261439e-01 2.618522231767e-01 2.601683607802e-01 2.584595521700e-01 2.567413758258e-01 2.550215277143e-01 2.533024678582e-01 2.515812134814e-01 2.498485500921e-01 2.480917631411e-01 2.463021846477e-01 2.444813426191e-01 2.426463567645e-01 2.408151228645e-01 2.389899221205e-01 2.371527299531e-01 2.352865289654e-01 2.333888325923e-01 2.314704583080e-01 2.295464966322e-01 2.276198433655e-01 2.256827856924e-01 2.237302932112e-01 2.217660635689e-01 2.197942480897e-01 2.178110560382e-01 2.158100375869e-01 2.137887441854e-01 2.117555904324e-01 2.097200294067e-01 2.076848776764e-01 2.056370339367e-01 2.035678266812e-01 2.014776731783e-01 1.993753689435e-01 1.972658924274e-01 1.951489192267e-01 1.930195289785e-01 1.908762031294e-01 1.887221446135e-01 1.865601194362e-01 1.843880267086e-01 1.822027552700e-01 1.800068379322e-01 1.778037873457e-01 1.755953939884e-01 1.733800710190e-01 1.711551899865e-01 1.689208054796e-01 1.666799417607e-01 1.644331499423e-01 1.621771964220e-01 1.599106771228e-01 1.576381925626e-01 1.553635095299e-01 1.530865464063e-01 1.508034263340e-01 1.485114960977e-01 1.462124297263e-01 1.439131465648e-01 1.416157639979e-01 1.393183987772e-01 1.370176740848e-01 1.347143120603e-01 1.324120228092e-01 1.301127820376e-01 1.278173658655e-01 1.255236647159e-01 1.232332861429e-01 1.209484853246e-01 1.186701513803e-01 1.163982423811e-01 1.141327903762e-01 1.118773316457e-01 1.096346022961e-01 1.074066002495e-01 1.051922401191e-01 1.029921035527e-01 1.008087952278e-01 9.864743745638e-02 9.651231893583e-02 9.440429176558e-02 9.232276710804e-02 9.027003978883e-02 8.825139729415e-02 8.627259950121e-02 8.433732437983e-02 8.244742605314e-02 8.060490772964e-02 7.881436192313e-02 7.708340699288e-02 7.541757772868e-02 7.382042664016e-02 7.229591887015e-02 7.085083617272e-02 6.949214352598e-02 6.822600036024e-02 6.705708425048e-02 6.599282532258e-02 6.503841507643e-02 6.420077050177e-02 6.348421386853e-02 6.289380586507e-02 6.243476280590e-02 6.211152928719e-02 6.192597480907e-02 6.187896489657e-02 6.197204488522e-02 6.220656793148e-02 6.258103489080e-02 6.309308665521e-02 6.373931548122e-02 6.451651508621e-02 6.542215046272e-02 6.645005257148e-02 6.759379100518e-02 6.884914983492e-02 7.021079001635e-02 7.167320893839e-02 7.323068974651e-02 7.487573424925e-02 7.660408235040e-02 7.841022624400e-02 8.028944353110e-02 8.223574244060e-02 8.424437968094e-02 8.631170872064e-02 8.843289626973e-02 9.060474249432e-02 9.282332122812e-02 9.508499573466e-02 9.738636687258e-02 9.972481375910e-02 1.020972388245e-01 1.045013537108e-01 1.069355352402e-01 1.093962981163e-01 1.118822797970e-01 1.143901715812e-01 1.169194099109e-01 1.194674327371e-01 1.220335711471e-01 1.246160123162e-01 1.272130798751e-01 1.298243555380e-01 1.324473061055e-01 1.350806570816e-01 1.377241570830e-01 1.403758174563e-01 1.430371176412e-01 1.457043078268e-01 1.483775974291e-01 1.510557179872e-01 1.537372101305e-01 1.564227081660e-01 1.591108234974e-01 1.618016252156e-01 1.644936000166e-01 1.671852760436e-01 1.698764414902e-01 1.725667014366e-01 1.752562533623e-01 1.779436312315e-01 1.806291050191e-01 1.833113266366e-01 1.859891828298e-01 1.886628987572e-01 1.913316930860e-01 1.939955148944e-01 1.966530827246e-01 1.993043943546e-01 2.019495893167e-01 2.045872326714e-01 2.072168422405e-01 2.098391852496e-01 2.124529542105e-01 2.150573679066e-01 2.176520289357e-01 2.202370644245e-01 2.228113585147e-01 2.253753328653e-01 2.279289059175e-01 2.304711998010e-01 2.330010161014e-01 2.355183977043e-01 2.380229255615e-01 2.405140124114e-01 2.429920641645e-01 2.454570166543e-01 2.479078655745e-01 2.503441510971e-01 2.527654547033e-01 2.551701119044e-01 2.575585800912e-01 2.599315332126e-01 2.622892542379e-01 2.646303841033e-01 2.669546782847e-01 2.692609344441e-01 2.715481381910e-01 2.738170212641e-01 2.760661136876e-01 2.782982428169e-01 2.805116085462e-01 2.827059232202e-01 2.848799732170e-01 2.870325142714e-01 2.891638073524e-01 2.912724851395e-01 2.933612473147e-01 2.954289815912e-01 2.974768636892e-01 2.995019433132e-01 3.015031716697e-01 3.034790724524e-01 3.054306804413e-01 3.073591266400e-01 3.092648035014e-01 3.111478840003e-01 3.130066771100e-01 3.148393168968e-01 3.166437358580e-01 3.184214484823e-01 3.201732571953e-01 3.219002859421e-01 3.236031818285e-01 3.252791793558e-01 3.269254333250e-01 3.285429171490e-01 3.301301089699e-01 3.316898410896e-01 3.332228441835e-01 3.347281524039e-01 3.362050855074e-01 3.376505220901e-01 3.390642540513e-01 3.404463451253e-01 3.417991301746e-01 3.431228059423e-01 3.444168384510e-01 3.456794671676e-01 3.469076516439e-01 3.481031364602e-01 3.492656656671e-01 3.503970159644e-01 3.514975785484e-01 3.525647976636e-01 3.535971372367e-01 3.545943265253e-01 3.555568233991e-01 3.564868932680e-01 3.573834283519e-01 3.582454434782e-01 3.590717348590e-01 3.598604395707e-01 3.606137497873e-01 3.613326618481e-01 3.620161080062e-01 3.626644496902e-01 3.632748444367e-01 3.638468944900e-01 3.643825713961e-01 3.648815593997e-01 3.653447360092e-01 3.657717594299e-01 3.661598371502e-01 3.665078172562e-01 3.668185421466e-01 3.670917737328e-01 3.673280483890e-01 3.675264006599e-01 3.676855635672e-01 3.678047253586e-01 3.678845647166e-01 3.679255044349e-01 3.679291687086e-01 3.678938741648e-01 3.678184208603e-01 3.677030874862e-01 3.675475160096e-01 3.673521357675e-01 3.671173805384e-01 3.668426269407e-01 3.665280224642e-01 3.661731486762e-01 3.657780180201e-01 3.653425358268e-01 3.648657028698e-01 3.643485246896e-01 3.637914885405e-01 3.631947324931e-01 3.625578866611e-01 3.618800518545e-01 3.611613745211e-01 3.604021656363e-01 3.596025717934e-01 3.587643988860e-01 3.578866601082e-01 3.569683008772e-01 3.560088163958e-01 3.550094052788e-01 3.539710509447e-01 3.528936501084e-01 3.517776557024e-01 3.506218669375e-01 3.494257664184e-01 3.481910258695e-01 3.469185208836e-01 3.456070920578e-01 3.442583460116e-01 3.428710729471e-01 3.414454538343e-01 3.399831807637e-01 3.384830213236e-01 3.369473488967e-01 3.353752005033e-01 3.337665584994e-01 3.321230565422e-01 3.304437536678e-01 3.287304738550e-01 3.269835125958e-01 3.252023864556e-01 3.233896153244e-01 3.215434422308e-01 3.196656148973e-01 3.177568109831e-01 3.158177016288e-01 3.138493816034e-01 3.118512817473e-01 3.098251386257e-01 3.077720598360e-01 3.056920257656e-01 3.035866626964e-01 3.014569753953e-01 2.993036481331e-01 2.971276879606e-01 2.949307382442e-01 2.927130578214e-01 2.904763468872e-01 2.882222163949e-01 2.859522490769e-01 2.836660100190e-01 2.813663721184e-01 2.790548881580e-01 2.767330837718e-01 2.744019729284e-01 2.720635637411e-01 2.697200703363e-01 2.673727115254e-01 2.650240589140e-01 2.626754042644e-01 2.603302173981e-01 2.579882938793e-01 2.556543314891e-01 2.533297183777e-01 2.510163425600e-01 2.487180449799e-01 2.464359801631e-01 2.441744350162e-01 2.419352982055e-01 2.397218605593e-01 2.375380804713e-01 2.353855657471e-01 2.332685326581e-01 2.311897524314e-01 2.291530720055e-01 2.271627585591e-01 2.252212425086e-01 2.233326006927e-01 2.215010029012e-01 2.197302797902e-01 2.180240621071e-01 2.163865681235e-01 2.148217470779e-01 2.133335526680e-01 2.119254602887e-01 2.106027424223e-01 2.093684769249e-01 2.082262633244e-01 2.071808102243e-01 2.062354878079e-01 2.053944260471e-01 2.046595351479e-01 2.040354900267e-01 2.035256467330e-01 2.031326032317e-01 2.028582390086e-01 2.027062463883e-01 2.026773573523e-01 2.027756487128e-01 2.030008869535e-01 2.033537300835e-01 2.038374001517e-01 2.044505355324e-01 2.051943114112e-01 2.060690091078e-01 2.070731756477e-01 2.082073994018e-01 2.094686119626e-01 2.108579843670e-01 2.123729137990e-01 2.140108097694e-01 2.157707574332e-01 2.176498903291e-01 2.196462816983e-01 2.217561985134e-01 2.239768094322e-01 2.263069485726e-01 2.287406001265e-01 2.312765487476e-01 2.339114177424e-01 2.366401564964e-01 2.394617800397e-01 2.423706306752e-01 2.453633252078e-01 2.484375495623e-01 2.515891473209e-01 2.548146919497e-01 2.581093840654e-01 2.614716530200e-01 2.648970371813e-01 2.683821530825e-01 2.719241768286e-01 2.755181031561e-01 2.791630363475e-01 2.828532643053e-01 2.865874998839e-01 2.903621080140e-01 2.941728261357e-01 2.980181918802e-01 3.018949632364e-01 3.057988919007e-01 3.097293092926e-01 3.136812112485e-01 3.176533240563e-01 3.216426626024e-01 3.256457273022e-01 3.296612113668e-01 3.336851648434e-01 3.377162041135e-01 3.417515298370e-01 3.457885037191e-01 3.498254245626e-01 3.538584455076e-01 3.578865913723e-01 3.619073366156e-01 3.659181124509e-01 3.699181215598e-01 3.739033532854e-01 3.778726830788e-01 3.818235400123e-01 3.857535908796e-01 3.896623237470e-01 3.935462211041e-01 3.974040368066e-01 4.012331901450e-01 4.050326475426e-01 4.087999016823e-01 4.125336685160e-01 4.162310806716e-01 4.198913796681e-01 4.235121161224e-01 4.270918575982e-01 4.306288728364e-01 4.341209264104e-01 4.375673303374e-01 4.409654228700e-01 4.443135528523e-01 4.476109805404e-01 4.508552426419e-01 4.540453537991e-01 4.571787515457e-01 4.602551007787e-01 4.632720575300e-01 4.662287201109e-01 4.691225448849e-01 4.719531597501e-01 4.747189106453e-01 4.774174814115e-01 4.800485059667e-01 4.826100633828e-01 4.851012324312e-01 4.875203166672e-01 4.898653464105e-01 4.921366450555e-01 4.943316979895e-01 4.964491686159e-01 4.984888109454e-01 5.004487025611e-01 5.023271710644e-01 5.041243053851e-01 5.058372688057e-01 5.074670782189e-01 5.090115551591e-01 5.104690778469e-01 5.118395705540e-01 5.131217073700e-01 5.143140532515e-01 5.154166507421e-01 5.164274317958e-01 5.173468380692e-01 5.181723495962e-01 5.189048442839e-01 5.195423808947e-01 5.200846548282e-01 5.205309285874e-01 5.208804273417e-01 5.211328086768e-01 5.212872192735e-01 5.213423144564e-01 5.212992975772e-01 5.211557226831e-01 5.209126336352e-01 5.205691973363e-01 5.201247303190e-01 5.195787514028e-01 5.189321307329e-01 5.181836069588e-01 5.173326034479e-01 5.163795315916e-01 5.153254214629e-01 5.141678597934e-01 5.129085154446e-01 5.115468204990e-01 5.100831022651e-01 5.085180103229e-01 5.068508977835e-01 5.050825144800e-01 5.032131934028e-01 5.012434226515e-01 4.991734263218e-01 4.970035994211e-01 4.947352538057e-01 4.923678319335e-01 4.899032830705e-01 4.873420674109e-01 4.846840554707e-01 4.819326745468e-01 4.790860459901e-01 4.761475386512e-01 4.731173558378e-01 4.699965544249e-01 4.667879169420e-01 4.634910032423e-01 4.601091651003e-01 4.566426137355e-01 4.530943393255e-01 4.494661550469e-01 4.457584532921e-01 4.419762752333e-01 4.381187720882e-01 4.341908149830e-01 4.301941095308e-01 4.261296496443e-01 4.220040744801e-01 4.178156983681e-01 4.135718626183e-01 4.092733060342e-01 4.049228175826e-01 4.005272346356e-01 3.960859448624e-01 3.916077607731e-01 3.870927870999e-01 3.825467533466e-01 3.779766212584e-01 3.733823354870e-01 3.687743550640e-01 3.641532711056e-01 3.595271980152e-01 3.549022696293e-01 3.502807510447e-01 3.456754998415e-01 3.410853612662e-01 3.365243107110e-01 3.319954184963e-01 3.275047656980e-01 3.230663639362e-01 3.186793302662e-01 3.143608331205e-01 3.101125237362e-01 3.059472617717e-01 3.018738133959e-01 2.978972039099e-01 2.940352256250e-01 2.902881281549e-01 2.866736258720e-01 2.831971346664e-01 2.798681501523e-01 2.767029433153e-01 2.737013644463e-01 2.708837139265e-01 2.682498652766e-01 2.658159818599e-01 2.635889022555e-01 2.615733968556e-01 2.597839260430e-01 2.582191923580e-01 2.568934166738e-01 2.558053362363e-01 2.549620808506e-01 2.543684067627e-01 2.540210681257e-01 2.539276662080e-01 2.540822062524e-01 2.544881597522e-01 2.551398163362e-01 2.560336622850e-01 2.571679174346e-01 2.585330226188e-01 2.601259423020e-01 2.619365340066e-01 2.639581901132e-01 2.661813857769e-01 2.685962300824e-01 2.711943488212e-01 2.739637849669e-01 2.768944176217e-01 2.799754282880e-01 2.831975023116e-01 2.865461147329e-01 2.900138635048e-01 2.935865913029e-01 2.972569100007e-01 3.010114368542e-01 3.048390758569e-01 3.087327390411e-01 3.126776176147e-01 3.166695010350e-01 3.206928187797e-01 3.247424093001e-01 3.288074793908e-01 3.328777427020e-01 3.369488683874e-01 3.410063998708e-01 3.450492611033e-01 3.490634952594e-01 3.530440033009e-01 3.569851681144e-01 3.608750159530e-01 3.647134817787e-01 3.684864906991e-01 3.721932924953e-01 3.758261598042e-01 3.793770480298e-01 3.828442435353e-01 3.862162130615e-01 3.894943387082e-01 3.926683604989e-01 3.957347119475e-01 3.986910004144e-01 4.015279163228e-01 4.042457919675e-01 4.068365827023e-01 4.092981781308e-01 4.116264246346e-01 4.138150467626e-01 4.158657157201e-01 4.177679413426e-01 4.195250114081e-01 4.211293120586e-01 4.225794383468e-01 4.238735365326e-01 4.250049581341e-01 4.259769212326e-01 4.267817452989e-01 4.274202489465e-01 4.278894970389e-01 4.281868274217e-01 4.283119408492e-01 4.282600643250e-01 4.280338566211e-01 4.276289309820e-01 4.270453105695e-01 4.262821253794e-01 4.253369798585e-01 4.242117979455e-01 4.229026084689e-01 4.214126778326e-01 4.197390702110e-01 4.178827849549e-01 4.158444482091e-01 4.136226849299e-01 4.112205281895e-01 4.086353291818e-01 4.058719044759e-01 4.029279250336e-01 3.998070261559e-01 3.965100696638e-01 3.930367949249e-01 3.893928355002e-01 3.855768923751e-01 3.815942042697e-01 3.774458157605e-01 3.731342237191e-01 3.686654465159e-01 3.640387699203e-01 3.592626186052e-01 3.543375658304e-01 3.492695068035e-01 3.440647774383e-01 3.387245018876e-01 3.332605975697e-01 3.276724119656e-01 3.219722276865e-01 3.161649356673e-01 3.102564808243e-01 3.042597206811e-01 2.981784698962e-01 2.920271299437e-01 2.858122034770e-01 2.795474364119e-01 2.732455675650e-01 2.669168297891e-01 2.605804535670e-01 2.542476404210e-01 2.479380991839e-01 2.416693345658e-01 2.354606570620e-01 2.293357704630e-01 2.233162722563e-01 2.174285337401e-01 2.116991322518e-01 2.061578732544e-01 2.008362075288e-01 1.957668814448e-01 1.909837974606e-01 1.865246085856e-01 1.824251082480e-01 1.787224142855e-01 1.754529154310e-01 1.726502511826e-01 1.703486022823e-01 1.685727210156e-01 1.673469303873e-01 1.666881142191e-01 1.666025718790e-01 1.670958571576e-01 1.681588228848e-01 1.697808019542e-01 1.719405850299e-01 1.746112584422e-01 1.777666879912e-01 1.813668797675e-01 1.853812075204e-01 1.897669865074e-01 1.944895745126e-01 1.995114808831e-01 2.047920291956e-01 2.103005749060e-01 2.159973006017e-01 2.218556690964e-01 2.278414195978e-01 2.339260540312e-01 2.400846093403e-01 2.462891019004e-01 2.525186316889e-01 2.587474052795e-01 2.649573439110e-01 2.711278309008e-01 2.772385902021e-01 2.832757707923e-01 2.892185153649e-01 2.950550970894e-01 3.007675833796e-01 3.063436659885e-01 3.117692871543e-01 3.170314557025e-01 3.221195505173e-01 3.270198459809e-01 3.317231924394e-01 3.362176245943e-01 3.404937410031e-01 3.445421568122e-01 3.483530380745e-01 3.519188660628e-01 3.552290045228e-01 3.582794578927e-01 3.610595114201e-01 3.635634914408e-01 3.657855646984e-01 3.677178919376e-01 3.693578583311e-01 3.706963812209e-01 3.717320395133e-01 3.724597326489e-01 3.728739427754e-01 3.729758566189e-01 3.727569403639e-01 3.722203317292e-01 3.713616796155e-01 3.701799247634e-01 3.686768001027e-01 3.668495134045e-01 3.647025902737e-01 3.622351297881e-01 3.594499068296e-01 3.563508663654e-01 3.529412582924e-01 3.492269705288e-01 3.452121793327e-01 3.409053580006e-01 3.363124988771e-01 3.314447239867e-01 3.263100378728e-01 3.209201601467e-01 3.152898027395e-01 3.094298826056e-01 3.033597073217e-01 2.970943976361e-01 2.906547583414e-01 2.840631729993e-01 2.773416192363e-01 2.705197552364e-01 2.636245352173e-01 2.566901462158e-01 2.497525036595e-01 2.428496469609e-01 2.360288561028e-01 2.293341802868e-01 2.228209352433e-01 2.165435381048e-01 2.105643260574e-01 2.049480935238e-01 1.997611116209e-01 1.950753316562e-01 1.909584291531e-01 1.874794541138e-01 1.847001316360e-01 1.826758388510e-01 1.814500576727e-01 1.810533110979e-01 1.815022807821e-01 1.827927138116e-01 1.849085348064e-01 1.878163890651e-01 1.914703092743e-01 1.958138086871e-01 2.007831538498e-01 2.063108423589e-01 2.123255531726e-01 2.187579901204e-01 2.255392983680e-01 2.326031886366e-01 2.398868262778e-01 2.473306451306e-01 2.548794125105e-01 2.624806303197e-01 2.700861122282e-01 2.776505892051e-01 2.851334068766e-01 2.924931922287e-01 2.996965104535e-01 3.067082187099e-01 3.134962302303e-01 3.200331497796e-01 3.262901622676e-01 3.322433390725e-01 3.378688757099e-01 3.431436007027e-01 3.480501627756e-01 3.525672718235e-01 3.566800741748e-01 3.603728555034e-01 3.636308732609e-01 3.664426166603e-01 3.687981243476e-01 3.706873936186e-01 3.721023495889e-01 3.730383657138e-01 3.734895495316e-01 3.734534826761e-01 3.729299931666e-01 3.719169784639e-01 3.704201966200e-01 3.684412350745e-01 3.659862989609e-01 3.630644497380e-01 3.596834032857e-01 3.558579718456e-01 3.515989131420e-01 3.469245081984e-01 3.418527363392e-01 3.364043558695e-01 3.306032186858e-01 3.244756374154e-01 3.180498113138e-01 3.113582904517e-01 3.044373826284e-01 2.973247454816e-01 2.900629211522e-01 2.826989249513e-01 2.752817055476e-01 2.678682077345e-01 2.605143853275e-01 2.532850897606e-01 2.462467998921e-01 2.394703048152e-01 2.330305141891e-01 2.270010892143e-01 2.214614321827e-01 2.164854785265e-01 2.121441821556e-01 2.085038542985e-01 2.056188316511e-01 2.035314437273e-01 2.022702741099e-01 2.018440662974e-01 2.022439002646e-01 2.034450519770e-01 2.054039854453e-01 2.080649193420e-01 2.113578753567e-01 2.152075048937e-01 2.195341707730e-01 2.242525220322e-01 2.292797825249e-01 2.345363523831e-01 2.399425083034e-01 2.454273089521e-01 2.509197526147e-01 2.563573147863e-01 2.616812568309e-01 2.668373063911e-01 2.717773549387e-01 2.764573684884e-01 2.808380166740e-01 2.848839940527e-01 2.885645338127e-01 2.918505665057e-01 2.947210404170e-01 2.971558651814e-01 2.991361000045e-01 3.006522081859e-01 3.016917841119e-01 3.022489087808e-01 3.023202614980e-01 3.019038471794e-01 3.010029802034e-01 2.996228691353e-01 2.977711580056e-01 2.954592702946e-01 2.927007266872e-01 2.895126033886e-01 2.859144729291e-01 2.819297765311e-01 2.775833450248e-01 2.729053303895e-01 2.679280781385e-01 2.626871739085e-01 2.572209752352e-01 2.515743423325e-01 2.457936827819e-01 2.399303016028e-01 2.340388695634e-01 2.281808715966e-01 2.224193497485e-01 2.168227708297e-01 2.114633009745e-01 2.064169178854e-01 2.017611614181e-01 1.975737786111e-01 1.939322065395e-01 1.909093781018e-01 1.885709265965e-01 1.869732647222e-01 1.861608009013e-01 1.861602573615e-01 1.869854735683e-01 1.886287673126e-01 1.910686890520e-01 1.942677731872e-01 1.981760451653e-01 2.027333667622e-01 2.078719984744e-01 2.135220593616e-01 2.196111114475e-01 2.260655520253e-01 2.328147240227e-01 2.397904668748e-01 2.469260608197e-01 2.541610569399e-01 2.614351728511e-01 2.686933918420e-01 2.758854622863e-01 2.829610591127e-01 2.898752334844e-01 2.965866782442e-01 3.030527859251e-01 3.092400390440e-01 3.151118228817e-01 3.206367255578e-01 3.257875386850e-01 3.305357258294e-01 3.348612508026e-01 3.387414161489e-01 3.421606035338e-01 3.451056788613e-01 3.475659450828e-01 3.495374391510e-01 3.510159595017e-01 3.520068020575e-01 3.525165466116e-01 3.525559001047e-01 3.521447736827e-01 3.513037308913e-01 3.500633994472e-01 3.484553458875e-01 3.465199296860e-01 3.443041561213e-01 3.418574830680e-01 3.392374660268e-01 3.365050178707e-01 3.337272206075e-01 3.309727430739e-01 3.283145388592e-01 3.258267316311e-01 3.235823110892e-01 3.216534442513e-01 3.201064308593e-01 3.190039616669e-01 3.183993647825e-01 3.183363960091e-01 3.188464122835e-01 3.199481957721e-01 3.216485207854e-01 3.239365679630e-01 3.267911709158e-01 3.301770899015e-01 3.340475790805e-01 3.383476564262e-01 3.430109474376e-01 3.479697802055e-01 3.531481015074e-01 3.584696318218e-01 3.638565953097e-01 3.692322587739e-01 3.745213173203e-01 3.796502890334e-01 3.845513440652e-01 3.891586811653e-01 3.934128020811e-01 3.972579042862e-01 4.006438171753e-01 4.035279771743e-01 4.058705499724e-01 4.076406594009e-01 4.088133546967e-01 4.093693738932e-01 4.092994723670e-01 4.085977950819e-01 4.072710748000e-01 4.053315883406e-01 4.028013438382e-01 3.997132159168e-01 3.961069399562e-01 3.920362889319e-01 3.875612814632e-01 3.827578157507e-01 3.777075078740e-01 3.725052430512e-01 3.672564476508e-01 3.620703286252e-01 3.570678723474e-01 3.523690610838e-01 3.480980585806e-01 3.443738065364e-01 3.413066056045e-01 3.389941966469e-01 3.375152059116e-01 3.369280859758e-01 3.372614393692e-01 3.385177837949e-01 3.406730088765e-01 3.436730333337e-01 3.474426630863e-01 3.518863288909e-01 3.568935354026e-01 3.623462592381e-01 3.681209822370e-01 3.740977812618e-01 3.801570991262e-01 3.861929502137e-01 3.921063597857e-01 3.978105133526e-01 4.032356808854e-01 4.083212152482e-01 4.130237225327e-01 4.173115702379e-01 4.211646831056e-01 4.245748771530e-01 4.275411372625e-01 4.300706793388e-01 4.321751628652e-01 4.338679726492e-01 4.351653595970e-01 4.360801664805e-01 4.366249801546e-01 4.368034030682e-01 4.366209247208e-01 4.360737000909e-01 4.351530561282e-01 4.338514055433e-01 4.321521658592e-01 4.300446734477e-01 4.275178712682e-01 4.245641253711e-01 4.211878142780e-01 4.173975601934e-01 4.132224565887e-01 4.087005633884e-01 4.038901503886e-01 3.988694474787e-01 3.937330075987e-01 3.885974367546e-01 3.835924416609e-01 3.788648851860e-01 3.745707059760e-01 3.708640580021e-01 3.679012092606e-01 3.658141909005e-01 3.647189872773e-01 3.646927913537e-01 3.657707972309e-01 3.679455740131e-01 3.711525378585e-01 3.752887871307e-01 3.801995132820e-01 3.856967697094e-01 3.915658663761e-01 3.975688902768e-01 4.034642166219e-01 4.089998750229e-01 4.139408707378e-01 4.180608762554e-01 4.211509619790e-01 4.230398065017e-01 4.235747941306e-01 4.226533078866e-01 4.202094882284e-01 4.162299144798e-01 4.107577657453e-01 4.038896235717e-01 3.957991688488e-01 3.867182418863e-01 3.769581777287e-01 3.669018953337e-01 3.569919390081e-01 3.477356318126e-01 3.396553480633e-01 3.332785516188e-01 3.290722510899e-01 3.273951092388e-01 3.284579047651e-01 3.322765071789e-01 3.386971060721e-01 3.473952376526e-01 3.579404607181e-01 3.698406127476e-01 3.825838908433e-01 3.956872555714e-01 4.086990758899e-01 4.212343041157e-01 4.329594165724e-01 4.436047881877e-01 4.529558869212e-01 4.608433659396e-01 4.671502928698e-01 4.717871903638e-01 4.747055838980e-01 4.758842606555e-01 4.753276044423e-01 4.730774258758e-01 4.691916165079e-01 4.637734768708e-01 4.569559991721e-01 4.489145210804e-01 4.398729282066e-01 4.300918809046e-01 4.198908522535e-01 4.096206772136e-01 3.996711904259e-01 3.904458792179e-01 3.834772306550e-01 3.765832330385e-01 3.705856814995e-01 3.663851733122e-01 3.645286616998e-01 3.649272316821e-01 3.669191863984e-01 3.696439019168e-01 3.724782957847e-01 3.753118909137e-01 3.785432001330e-01 3.827724340928e-01 3.883901904474e-01 3.952772472364e-01 4.027776622898e-01 4.099674829171e-01 4.160557320512e-01 4.207049057743e-01 4.241193668411e-01 4.268924818947e-01 4.296729608790e-01 4.327996949622e-01 4.361232762852e-01 4.390877124417e-01 4.410205834927e-01 4.414843205279e-01 4.405147100204e-01 4.386193925688e-01 4.365492810485e-01 4.349465022932e-01 4.340378262247e-01 4.335340869434e-01 4.328178555367e-01 4.312911785517e-01 4.287007295792e-01 4.252943468179e-01 4.217285224957e-01 4.187617766754e-01 4.168979864698e-01 4.161672722288e-01 4.161665346840e-01 4.163425114778e-01 4.163629833407e-01 4.163478123284e-01 4.168483901991e-01 4.185735169497e-01 4.219974555775e-01 4.270402081190e-01 4.330574223437e-01 4.391042549704e-01 4.443484059352e-01 4.484191337776e-01 4.515541338775e-01 4.544530105430e-01 4.579590883027e-01 4.626840260387e-01 4.687642859892e-01 4.758550054595e-01 4.833693491160e-01 4.907465050491e-01 4.976299393662e-01 5.038747826604e-01 5.094053013063e-01 5.140473630772e-01 5.175299812911e-01 5.197740659731e-01 5.182862171833e-01 5.018222134401e-01 4.835899987382e-01 4.657215873487e-01 4.643762032214e-01 4.819415042628e-01 5.047463051421e-01 5.153734523802e-01 5.040751566927e-01 4.732866992969e-01 4.373370375137e-01 4.164612476208e-01 4.221277822375e-01 4.455573266722e-01 4.667556990882e-01 4.704761851942e-01 4.535543029564e-01 4.255934135386e-01 4.050979551970e-01 4.077821040867e-01 4.321649123972e-01 4.614025175822e-01 4.782647375927e-01 4.748661116365e-01 4.547864484287e-01 4.311556662231e-01 4.199695665506e-01 4.285109520456e-01 4.492339291466e-01 4.675518915509e-01 4.731954578021e-01 4.654217621405e-01 4.525235213667e-01 4.466000641743e-01 4.543737780827e-01 4.710551595648e-01 4.841874631862e-01 4.826281399063e-01 4.627679164943e-01 4.308071706121e-01 4.016953141636e-01 3.921184685685e-01 4.074126171548e-01 4.363014365225e-01 4.615973894854e-01 4.714770785960e-01 4.631297923086e-01 4.420885402004e-01 4.191520651751e-01 4.048111708279e-01 4.027701328969e-01 4.083149171090e-01 4.138007014436e-01 4.151378515318e-01 4.142164303472e-01 4.167185987623e-01 4.269952093243e-01 4.437045379657e-01 4.602074351462e-01 4.689277759246e-01 4.655774645506e-01 4.513303542888e-01 4.327402685112e-01 4.193032926784e-01 4.185591712213e-01 4.312906636176e-01 4.516087235769e-01 4.715689603287e-01 4.854367061076e-01 4.911107591720e-01 4.895303197284e-01 4.833042183719e-01 4.753453492628e-01 4.681065896186e-01 4.633948609631e-01 4.624735180446e-01 4.659117334618e-01 4.731310755344e-01 4.821795904372e-01 4.901321577677e-01 4.941468433176e-01 4.925607744164e-01 4.855766030607e-01 4.752314165134e-01 4.645622969118e-01 4.563080836237e-01 4.516664062646e-01 4.499892249666e-01 4.495572401834e-01 4.488712804509e-01 4.475844903391e-01 4.465147808738e-01 4.468579607123e-01 4.489750530742e-01 4.516552882899e-01 4.523606570700e-01 4.483948143788e-01 4.384298991989e-01 4.236517050605e-01 4.080966370295e-01 3.974694057569e-01 3.964814289656e-01 4.186492938185e-01
 3.304526335544e-01 3.310558655800e-01 3.316691945572e-01 3.323105633349e-01 3.329802434439e-01 3.336616509111e-01 3.343128672577e-01 3.348914630290e-01 3.354076575404e-01 3.359297807649e-01 3.365173474530e-01 3.371620719139e-01 3.377991183690e-01 3.383642683593e-01 3.388377698110e-01 3.392574580497e-01 3.397028354524e-01 3.402354143898e-01 3.408340775691e-01 3.414005827497e-01 3.418492879968e-01 3.421868324013e-01 3.425035180632e-01 3.428879225713e-01 3.433568677034e-01 3.438460367569e-01 3.442611647613e-01 3.445543622884e-01 3.447677489859e-01 3.449999812668e-01 3.453168046589e-01 3.456938352013e-01 3.460453693078e-01 3.463009030235e-01 3.464552169918e-01 3.465687624990e-01 3.467208099758e-01 3.469498803180e-01 3.472199992844e-01 3.474507063716e-01 3.475887013976e-01 3.476477281230e-01 3.476873630444e-01 3.477585037958e-01 3.478710485850e-01 3.480008034716e-01 3.481090725844e-01 3.481689812603e-01 3.481779313300e-01 3.481538439121e-01 3.481196017312e-01 3.480957656316e-01 3.480925800302e-01 3.480975142478e-01 3.480756484080e-01 3.479981822243e-01 3.478741442332e-01 3.477413015919e-01 3.476255645276e-01 3.475153678393e-01 3.473754306490e-01 3.471856272698e-01 3.469623039139e-01 3.467428667636e-01 3.465399431791e-01 3.463225210583e-01 3.460437542252e-01 3.456989051115e-01 3.453354371112e-01 3.450033187180e-01 3.447042401444e-01 3.443912922958e-01 3.440143720672e-01 3.435675701342e-01 3.430926490939e-01 3.426393400938e-01 3.422169933879e-01 3.417927123309e-01 3.413334321768e-01 3.408308125841e-01 3.402996847716e-01 3.397547874309e-01 3.392014002033e-01 3.386401268550e-01 3.380726006868e-01 3.375021115664e-01 3.369219184112e-01 3.363100083867e-01 3.356480365273e-01 3.349483626662e-01 3.342492224470e-01 3.335798836951e-01 3.329296204482e-01 3.322547354303e-01 3.315143844850e-01 3.307114980466e-01 3.298916747100e-01 3.291070023098e-01 3.283652757009e-01 3.276238916786e-01 3.268283872587e-01 3.259613631989e-01 3.250547280010e-01 3.241628110950e-01 3.233143879122e-01 3.224906434031e-01 3.216405684334e-01 3.207284607621e-01 3.197630737616e-01 3.187873584593e-01 3.178366152903e-01 3.169122325611e-01 3.159847219155e-01 3.150212027837e-01 3.140140253238e-01 3.129821782041e-01 3.119475638415e-01 3.109152924643e-01 3.098805117631e-01 3.088365361322e-01 3.077775541545e-01 3.066975050640e-01 3.055888073754e-01 3.044460045336e-01 3.032773313950e-01 3.021075146675e-01 3.009537907092e-01 2.998040294405e-01 2.986205237717e-01 2.973719958029e-01 2.960646849984e-01 2.947405746714e-01 2.934477367190e-01 2.921906446457e-01 2.909218560044e-01 2.895843704044e-01 2.881636632103e-01 2.867012969746e-01 2.852589500558e-01 2.838656054106e-01 2.824909156453e-01 2.810743828952e-01 2.795827242193e-01 2.780370921804e-01 2.764865609431e-01 2.749650211356e-01 2.734674684505e-01 2.719621840358e-01 2.704187162235e-01 2.688344035357e-01 2.672251110213e-01 2.656057738926e-01 2.639850209042e-01 2.623645140738e-01 2.607409822959e-01 2.591048459335e-01 2.574433837130e-01 2.557476741767e-01 2.540206534492e-01 2.522792464171e-01 2.505426918366e-01 2.488103840859e-01 2.470642319806e-01 2.452883184059e-01 2.434801362540e-01 2.416514722246e-01 2.398173924964e-01 2.379785053660e-01 2.361286308106e-01 2.342626044627e-01 2.323846288160e-01 2.304985223153e-01 2.285991588142e-01 2.266799315470e-01 2.247401139635e-01 2.227882078445e-01 2.208339909005e-01 2.188775809937e-01 2.169072696525e-01 2.149138390204e-01 2.128989886232e-01 2.108710160019e-01 2.088350474514e-01 2.067898855562e-01 2.047306610291e-01 2.026560642384e-01 2.005702470924e-01 1.984752960846e-01 1.963688368092e-01 1.942472533405e-01 1.921137306753e-01 1.899718535785e-01 1.878226542050e-01 1.856647291391e-01 1.834954463925e-01 1.813141647947e-01 1.791261173882e-01 1.769292394556e-01 1.747213333138e-01 1.725002715177e-01 1.702710387444e-01 1.680371875792e-01 1.657988716093e-01 1.635514997298e-01 1.612924204095e-01 1.590239238454e-01 1.567520524569e-01 1.544799721375e-01 1.522039930518e-01 1.499210339436e-01 1.476320642605e-01 1.453402640949e-01 1.430477921366e-01 1.407543100940e-01 1.384579488618e-01 1.361599556649e-01 1.338628853721e-01 1.315663470142e-01 1.292707122348e-01 1.269752020220e-01 1.246826424936e-01 1.223962650039e-01 1.201166094324e-01 1.178432124977e-01 1.155747613206e-01 1.133132675764e-01 1.110649009347e-01 1.088315196739e-01 1.066134365244e-01 1.044092446626e-01 1.022207507401e-01 1.000515091863e-01 9.790648519266e-02 9.578855269723e-02 9.369803138450e-02 9.163455243506e-02 8.960348410923e-02 8.760904904709e-02 8.565599204324e-02 8.374666887500e-02 8.188335313507e-02 8.007086066464e-02 7.831527366255e-02 7.662115946313e-02 7.499359612896e-02 7.343741179916e-02 7.195901572690e-02 7.056445252482e-02 6.925861697551e-02 6.804794150497e-02 6.693932811319e-02 6.593947343981e-02 6.505374929272e-02 6.428616225588e-02 6.364252098891e-02 6.312857800471e-02 6.274803378636e-02 6.250402545850e-02 6.239817077573e-02 6.243259818248e-02 6.260807079060e-02 6.292420602117e-02 6.337904924109e-02 6.396939354080e-02 6.469347274061e-02 6.554741228928e-02 6.652650218780e-02 6.762536749631e-02 6.883864164901e-02 7.016041680962e-02 7.158647963712e-02 7.310895574464e-02 7.472306476329e-02 7.642310167492e-02 7.820401072355e-02 8.006049149558e-02 8.198645543759e-02 8.397823271558e-02 8.603012365961e-02 8.813926518775e-02 9.030051579685e-02 9.251022150104e-02 9.476562667859e-02 9.706342078498e-02 9.939982456482e-02 1.017715366248e-01 1.041764235462e-01 1.066114833205e-01 1.090756133746e-01 1.115654463215e-01 1.140801716313e-01 1.166172114051e-01 1.191743533096e-01 1.217497183232e-01 1.243425523604e-01 1.269512159719e-01 1.295748269696e-01 1.322118821476e-01 1.348603640691e-01 1.375190247013e-01 1.401865577303e-01 1.428631969423e-01 1.455477396099e-01 1.482391074640e-01 1.509361107665e-01 1.536377907367e-01 1.563433807102e-01 1.590513978831e-01 1.617625611795e-01 1.644756434539e-01 1.671898927100e-01 1.699045289057e-01 1.726182264779e-01 1.753311829938e-01 1.780421593307e-01 1.807515692707e-01 1.834581100581e-01 1.861613789319e-01 1.888610080160e-01 1.915557857849e-01 1.942458540347e-01 1.969309836762e-01 1.996099664057e-01 2.022828520753e-01 2.049486327701e-01 2.076064621657e-01 2.102566527372e-01 2.128994526660e-01 2.155335171194e-01 2.181591088084e-01 2.207746637005e-01 2.233799578218e-01 2.259748669247e-01 2.285579608080e-01 2.311304430101e-01 2.336922495697e-01 2.362423879717e-01 2.387802003413e-01 2.413050937567e-01 2.438154024483e-01 2.463118214464e-01 2.487951061600e-01 2.512640083881e-01 2.537193556275e-01 2.561599949159e-01 2.585836725624e-01 2.609914180402e-01 2.633822454098e-01 2.657560315211e-01 2.681137471985e-01 2.704554212469e-01 2.727795820821e-01 2.750857935705e-01 2.773723722979e-01 2.796381904005e-01 2.818857770211e-01 2.841130113625e-01 2.863226569020e-01 2.885133331697e-01 2.906834772731e-01 2.928308485595e-01 2.949557264792e-01 2.970577691735e-01 2.991379393415e-01 3.011980404578e-01 3.032370020345e-01 3.052532849993e-01 3.072444641453e-01 3.092094509673e-01 3.111495044727e-01 3.130656609084e-01 3.149588263093e-01 3.168288773061e-01 3.186737432344e-01 3.204910010938e-01 3.222800893523e-01 3.240413862582e-01 3.257764077685e-01 3.274869766789e-01 3.291709889651e-01 3.308270633330e-01 3.324541223360e-01 3.340503278306e-01 3.356172162673e-01 3.371558345819e-01 3.386669790273e-01 3.401497482718e-01 3.416022937689e-01 3.430221538270e-01 3.444094970718e-01 3.457664729971e-01 3.470937104729e-01 3.483906880065e-01 3.496559383525e-01 3.508873269821e-01 3.520848554145e-01 3.532494555246e-01 3.543815339313e-01 3.554824916602e-01 3.565493886265e-01 3.575819350133e-01 3.585776163108e-01 3.595394345268e-01 3.604676333032e-01 3.613619180835e-01 3.622213904003e-01 3.630439215537e-01 3.638286636994e-01 3.645783197117e-01 3.652929212556e-01 3.659720101831e-01 3.666150289914e-01 3.672198835963e-01 3.677863245947e-01 3.683156288531e-01 3.688082894700e-01 3.692650076153e-01 3.696841207431e-01 3.700642286920e-01 3.704049028538e-01 3.707070850837e-01 3.709709587286e-01 3.711973894160e-01 3.713853036676e-01 3.715338502031e-01 3.716424293019e-01 3.717110284637e-01 3.717401549255e-01 3.717304269927e-01 3.716808073406e-01 3.715908025077e-01 3.714607802997e-01 3.712907749192e-01 3.710793562962e-01 3.708274500423e-01 3.705344045740e-01 3.702018938741e-01 3.698292819177e-01 3.694163903926e-01 3.689617371845e-01 3.684654367338e-01 3.679280932185e-01 3.673506571053e-01 3.667338662628e-01 3.660763759472e-01 3.653770574351e-01 3.646365278657e-01 3.638552456100e-01 3.630331728036e-01 3.621723853283e-01 3.612703025459e-01 3.603275261881e-01 3.593442954723e-01 3.583204126327e-01 3.572564623473e-01 3.561536060525e-01 3.550107458549e-01 3.538276427525e-01 3.526045488121e-01 3.513424885215e-01 3.500417018384e-01 3.487020080894e-01 3.473241069140e-01 3.459072176475e-01 3.444527306725e-01 3.429606609866e-01 3.414315796835e-01 3.398657454904e-01 3.382632669713e-01 3.366254510760e-01 3.349514323216e-01 3.332417772209e-01 3.314980262963e-01 3.297195966963e-01 3.279088919905e-01 3.260642959828e-01 3.241873717151e-01 3.222784946559e-01 3.203383995002e-01 3.183683079658e-01 3.163694161352e-01 3.143408351160e-01 3.122847656213e-01 3.102010395697e-01 3.080911720033e-01 3.059572389994e-01 3.037983543558e-01 3.016160700983e-01 2.994121443124e-01 2.971872689904e-01 2.949426471217e-01 2.926795791118e-01 2.903993979354e-01 2.881038763517e-01 2.857929452989e-01 2.834699244043e-01 2.811361837811e-01 2.787921710563e-01 2.764397752305e-01 2.740814965218e-01 2.717192318249e-01 2.693540858124e-01 2.669887895694e-01 2.646258219393e-01 2.622663992926e-01 2.599127156718e-01 2.575682039403e-01 2.552347400022e-01 2.529150209117e-01 2.506112224735e-01 2.483266212523e-01 2.460642669489e-01 2.438265220630e-01 2.416169735045e-01 2.394389224145e-01 2.372951096332e-01 2.351888848967e-01 2.331239971357e-01 2.311041515555e-01 2.291323346841e-01 2.272133913346e-01 2.253498472027e-01 2.235463840533e-01 2.218067962500e-01 2.201350450750e-01 2.185350611791e-01 2.170106523089e-01 2.155665842497e-01 2.142059557181e-01 2.129332333562e-01 2.117525449084e-01 2.106681016984e-01 2.096824366088e-01 2.088003052213e-01 2.080252126963e-01 2.073595723231e-01 2.068081410067e-01 2.063730614707e-01 2.060569959221e-01 2.058627094209e-01 2.057918613812e-01 2.058473999229e-01 2.060309739833e-01 2.063428538052e-01 2.067855158617e-01 2.073579711010e-01 2.080626927425e-01 2.088982708754e-01 2.098647345677e-01 2.109623847399e-01 2.121886400451e-01 2.135434297002e-01 2.150254717041e-01 2.166324978268e-01 2.183631135900e-01 2.202133707706e-01 2.221833886985e-01 2.242686771482e-01 2.264667520639e-01 2.287749213057e-01 2.311895271323e-01 2.337079804783e-01 2.363270421077e-01 2.390422865938e-01 2.418510031226e-01 2.447495615331e-01 2.477344240325e-01 2.508016692079e-01 2.539476226639e-01 2.571696741906e-01 2.604630553093e-01 2.638249925418e-01 2.672514968437e-01 2.707393619796e-01 2.742860394962e-01 2.778856032643e-01 2.815373242945e-01 2.852369610363e-01 2.889802056385e-01 2.927660639388e-01 2.965887207340e-01 3.004470448905e-01 3.043375883743e-01 3.082569431329e-01 3.122028261977e-01 3.161715862011e-01 3.201606207338e-01 3.241675918361e-01 3.281897157965e-01 3.322241787417e-01 3.362679188022e-01 3.403190025656e-01 3.443748434917e-01 3.484324895516e-01 3.524904825756e-01 3.565445717913e-01 3.605946195268e-01 3.646371972623e-01 3.686698859510e-01 3.726908738174e-01 3.766979102699e-01 3.806885841308e-01 3.846609676110e-01 3.886131183587e-01 3.925422301047e-01 3.964468579352e-01 4.003250865837e-01 4.041744953831e-01 4.079935887695e-01 4.117806405888e-01 4.155326353748e-01 4.192485051702e-01 4.229264822685e-01 4.265645607643e-01 4.301606791489e-01 4.337136382697e-01 4.372207179217e-01 4.406814804504e-01 4.440929669282e-01 4.474542103308e-01 4.507631899583e-01 4.540184618689e-01 4.572188556094e-01 4.603618878492e-01 4.634462614784e-01 4.664706136975e-01 4.694333887129e-01 4.723323296658e-01 4.751669327937e-01 4.779358424112e-01 4.806365991823e-01 4.832681187743e-01 4.858290819328e-01 4.883186339260e-01 4.907344270810e-01 4.930757687636e-01 4.953413792303e-01 4.975293909939e-01 4.996394875932e-01 5.016694760837e-01 5.036183032854e-01 5.054850222052e-01 5.072682723603e-01 5.089672003295e-01 5.105805086427e-01 5.121068432441e-01 5.135452776064e-01 5.148953777393e-01 5.161556151894e-01 5.173242802275e-01 5.184019741771e-01 5.193864667069e-01 5.202777367437e-01 5.210742823320e-01 5.217750221579e-01 5.223805236501e-01 5.228887737975e-01 5.233003370379e-01 5.236125485198e-01 5.238265168927e-01 5.239410451954e-01 5.239550893303e-01 5.238689129366e-01 5.236817226124e-01 5.233921810699e-01 5.230012656014e-01 5.225085894909e-01 5.219126300021e-01 5.212135137691e-01 5.204122163630e-01 5.195073858865e-01 5.184990646615e-01 5.173872777803e-01 5.161717524696e-01 5.148530394070e-01 5.134305301739e-01 5.119050364774e-01 5.102764425075e-01 5.085446901931e-01 5.067113561601e-01 5.047748579423e-01 5.027373882946e-01 5.005988809143e-01 4.983587235531e-01 4.960199539912e-01 4.935814181762e-01 4.910448053542e-01 4.884105635516e-01 4.856792957432e-01 4.828531238996e-01 4.799318006633e-01 4.769185720661e-01 4.738120420099e-01 4.706156805924e-01 4.673301366193e-01 4.639566532664e-01 4.604991149866e-01 4.569553259467e-01 4.533307010997e-01 4.496261331844e-01 4.458428681850e-01 4.419852795056e-01 4.380525955834e-01 4.340508583646e-01 4.299797526840e-01 4.258435571344e-01 4.216467602856e-01 4.173870987076e-01 4.130747514852e-01 4.087078743326e-01 4.042923130020e-01 3.998328746195e-01 3.953288975665e-01 3.907915252217e-01 3.862183861081e-01 3.816190124795e-01 3.769964030154e-01 3.723527418533e-01 3.676999366137e-01 3.630353637231e-01 3.583726323129e-01 3.537114823554e-01 3.490609458647e-01 3.444296473539e-01 3.398182375181e-01 3.352425219815e-01 3.307014541213e-01 3.262079392848e-01 3.217694917185e-01 3.173907685291e-01 3.130874613273e-01 3.088588051641e-01 3.047235439255e-01 3.006843226046e-01 2.967529524844e-01 2.929414512135e-01 2.892524302225e-01 2.857078170058e-01 2.823056228780e-01 2.790645247389e-01 2.759904030015e-01 2.730924377065e-01 2.703858332072e-01 2.678713030201e-01 2.655665056505e-01 2.634736035601e-01 2.616025360902e-01 2.599631288826e-01 2.585555914086e-01 2.573932200935e-01 2.564722773717e-01 2.558037590964e-01 2.553852971117e-01 2.552189875911e-01 2.553072272469e-01 2.556450868879e-01 2.562344567687e-01 2.570682584496e-01 2.581448324778e-01 2.594568623037e-01 2.609979844179e-01 2.627624389374e-01 2.647397384327e-01 2.669232363284e-01 2.693017415796e-01 2.718666849271e-01 2.746064047074e-01 2.775115557901e-01 2.805696743231e-01 2.837711485054e-01 2.871042592426e-01 2.905569403978e-01 2.941202983860e-01 2.977795304331e-01 3.015291821695e-01 3.053523396824e-01 3.092428791938e-01 3.131894379209e-01 3.171802843933e-01 3.212087767358e-01 3.252607873504e-01 3.293320581406e-01 3.334087725376e-01 3.374860774664e-01 3.415541266836e-01 3.456014392656e-01 3.496270420645e-01 3.536151623230e-01 3.575648119354e-01 3.614656776024e-01 3.653093190325e-01 3.690945183613e-01 3.728073960639e-01 3.764480787203e-01 3.800071499438e-01 3.834784756105e-01 3.868601349401e-01 3.901399681745e-01 3.933196643316e-01 3.963890789258e-01 3.993458176736e-01 4.021854430015e-01 4.049009977273e-01 4.074916506420e-01 4.099486613903e-01 4.122732073376e-01 4.144573294202e-01 4.164982161534e-01 4.183948355763e-01 4.201393400009e-01 4.217337489479e-01 4.231702765879e-01 4.244483495596e-01 4.255653326804e-01 4.265171709192e-01 4.273037689751e-01 4.279188852752e-01 4.283658755130e-01 4.286379678553e-01 4.287356234906e-01 4.286569557241e-01 4.283991296012e-01 4.279636028521e-01 4.273456377310e-01 4.265471252721e-01 4.255657977670e-01 4.244011816327e-01 4.230535937136e-01 4.215200230539e-01 4.198040847748e-01 4.179020421469e-01 4.158173490286e-01 4.135480554338e-01 4.110958499194e-01 4.084616967026e-01 4.056443957140e-01 4.026490333794e-01 3.994729210925e-01 3.961203096993e-01 3.925924499609e-01 3.888897895076e-01 3.850181679882e-01 3.809744675755e-01 3.767685181489e-01 3.723976354092e-01 3.678680286585e-01 3.631839525716e-01 3.583462147157e-01 3.533641077960e-01 3.482365665345e-01 3.429745007714e-01 3.375793620654e-01 3.320583112619e-01 3.264197507486e-01 3.206659930388e-01 3.148106374081e-01 3.088570451264e-01 3.028161883731e-01 2.966977345097e-01 2.905096058622e-01 2.842675637874e-01 2.779780957568e-01 2.716577703127e-01 2.653211577103e-01 2.589799973462e-01 2.526550373482e-01 2.463613258584e-01 2.401202440682e-01 2.339518096282e-01 2.278790210339e-01 2.219282695683e-01 2.161237221797e-01 2.104966740098e-01 2.050760836309e-01 1.998951727218e-01 1.949879342037e-01 1.903913529819e-01 1.861399243799e-01 1.822726809144e-01 1.788257658775e-01 1.758348754741e-01 1.733337105481e-01 1.713497828201e-01 1.699111052324e-01 1.690334378488e-01 1.687315016088e-01 1.690088682880e-01 1.698634610597e-01 1.712864126653e-01 1.732562003577e-01 1.757551783334e-01 1.787497899935e-01 1.822110357957e-01 1.861013052232e-01 1.903821991570e-01 1.950196801776e-01 1.999710371771e-01 2.052023591676e-01 2.106748823306e-01 2.163541342351e-01 2.222086845319e-01 2.282035694985e-01 2.343134838179e-01 2.405058680604e-01 2.467569278817e-01 2.530422319382e-01 2.593366295049e-01 2.656208598104e-01 2.718716304445e-01 2.780722075224e-01 2.842024608367e-01 2.902457247988e-01 2.961867987869e-01 3.020080407853e-01 3.076976737318e-01 3.132393852839e-01 3.186208901314e-01 3.238293306234e-01 3.288532991450e-01 3.336808952194e-01 3.383005012047e-01 3.427039367093e-01 3.468777495956e-01 3.508154919329e-01 3.545061725074e-01 3.579423732232e-01 3.611162421176e-01 3.640176617482e-01 3.666431590121e-01 3.689828860679e-01 3.710331128625e-01 3.727855556093e-01 3.742349816906e-01 3.753797398054e-01 3.762112370424e-01 3.767289785403e-01 3.769270899468e-01 3.768029782296e-01 3.763570493319e-01 3.755836924375e-01 3.744849982385e-01 3.730589050099e-01 3.713058456665e-01 3.692276527089e-01 3.668246070446e-01 3.640998347987e-01 3.610569184170e-01 3.576995239210e-01 3.540316914338e-01 3.500608265077e-01 3.457923633251e-01 3.412345150122e-01 3.363974760679e-01 3.312886158722e-01 3.259237376721e-01 3.203122621276e-01 3.144704606427e-01 3.084143097105e-01 3.021611027114e-01 2.957328416352e-01 2.891491119271e-01 2.824359373338e-01 2.756206452978e-01 2.687315331988e-01 2.618044329948e-01 2.548732415624e-01 2.479796269199e-01 2.411670502193e-01 2.344835304912e-01 2.279826952296e-01 2.217202279257e-01 2.157571302329e-01 2.101576725225e-01 2.049892773315e-01 2.003201397466e-01 1.962201291656e-01 1.927542003798e-01 1.899840263774e-01 1.879642178896e-01 1.867360857038e-01 1.863316826711e-01 1.867644034603e-01 1.880324003858e-01 1.901198706746e-01 1.929948288043e-01 1.966120709070e-01 2.009160100221e-01 2.058455917655e-01 2.113331283416e-01 2.173098365222e-01 2.237047256243e-01 2.304508284553e-01 2.374813928870e-01 2.447331622212e-01 2.521468318951e-01 2.596660122137e-01 2.672393857874e-01 2.748158379478e-01 2.823516825434e-01 2.898034741114e-01 2.971311056429e-01 3.042992868646e-01 3.112717570447e-01 3.180187202718e-01 3.245080516921e-01 3.307136056428e-01 3.366101724789e-01 3.421727016608e-01 3.473801979178e-01 3.522113603757e-01 3.566483200940e-01 3.606742817676e-01 3.642726159416e-01 3.674306369952e-01 3.701352634696e-01 3.723777709322e-01 3.741463155427e-01 3.754352575983e-01 3.762395885987e-01 3.765529983260e-01 3.763745836964e-01 3.757027293481e-01 3.745396472484e-01 3.728881980902e-01 3.707506871055e-01 3.681376876572e-01 3.650544762398e-01 3.615134989336e-01 3.575279425991e-01 3.531108501485e-01 3.482820981736e-01 3.430599178799e-01 3.374667725235e-01 3.315286158559e-01 3.252728654682e-01 3.187298716339e-01 3.119341810899e-01 3.049233201002e-01 2.977371002916e-01 2.904223267148e-01 2.830246303780e-01 2.755991779799e-01 2.682026118913e-01 2.608941002795e-01 2.537414614799e-01 2.468120794542e-01 2.401793603611e-01 2.339175445554e-01 2.281030489000e-01 2.228130260443e-01 2.181187767927e-01 2.140908410959e-01 2.107870092813e-01 2.082579193123e-01 2.065385978280e-01 2.056475086334e-01 2.055857411108e-01 2.063376210251e-01 2.078690920351e-01 2.101304280686e-01 2.130604591492e-01 2.165867304575e-01 2.206326784340e-01 2.251148058935e-01 2.299501414559e-01 2.350590324038e-01 2.403587215485e-01 2.457756981140e-01 2.512381312367e-01 2.566795101808e-01 2.620388286390e-01 2.672597812049e-01 2.722904996813e-01 2.770844711208e-01 2.816015209790e-01 2.858015903399e-01 2.896545736818e-01 2.931292604758e-01 2.962013601129e-01 2.988507716199e-01 3.010566052925e-01 3.028070145102e-01 3.040906707032e-01 3.048980930617e-01 3.052270160327e-01 3.050736046889e-01 3.044400367696e-01 3.033319142346e-01 3.017543321297e-01 2.997195641647e-01 2.972395620740e-01 2.943312538386e-01 2.910135022259e-01 2.873080501850e-01 2.832398852545e-01 2.788384516327e-01 2.741340416149e-01 2.691617255507e-01 2.639597893774e-01 2.585698814697e-01 2.530371744947e-01 2.474118293732e-01 2.417459220983e-01 2.360983207791e-01 2.305293599921e-01 2.251044855981e-01 2.198927570697e-01 2.149658562091e-01 2.103976998039e-01 2.062622657753e-01 2.026338917229e-01 1.995825061625e-01 1.971738424269e-01 1.954634397525e-01 1.944982712876e-01 1.943101254496e-01 1.949169705011e-01 1.963211156465e-01 1.985075360045e-01 2.014494802165e-01 2.051048543649e-01 2.094222179062e-01 2.143415094455e-01 2.197985798956e-01 2.257243084379e-01 2.320495314662e-01 2.387052427266e-01 2.456238778154e-01 2.527392925865e-01 2.599879781853e-01 2.673115679509e-01 2.746508239541e-01 2.819533879498e-01 2.891684011549e-01 2.962458502298e-01 3.031426407897e-01 3.098135766570e-01 3.162210896478e-01 3.223267541557e-01 3.280958678098e-01 3.334987227101e-01 3.385039938421e-01 3.430869357109e-01 3.472251502282e-01 3.508988404199e-01 3.540939488860e-01 3.567962561542e-01 3.589999296728e-01 3.607003751844e-01 3.618990383695e-01 3.626029150217e-01 3.628201075066e-01 3.625704480837e-01 3.618737883542e-01 3.607583397718e-01 3.592577955061e-01 3.574109626103e-01 3.552637971865e-01 3.528673797137e-01 3.502785108253e-01 3.475599161814e-01 3.447770000651e-01 3.420014946551e-01 3.393048281693e-01 3.367637760490e-01 3.344519348048e-01 3.324415283810e-01 3.308023965915e-01 3.295980588378e-01 3.288835959428e-01 3.287042715599e-01 3.290942585306e-01 3.300753447784e-01 3.316548453151e-01 3.338254249873e-01 3.365682373625e-01 3.398495436126e-01 3.436228953870e-01 3.478350354386e-01 3.524212173783e-01 3.573122449837e-01 3.624330916693e-01 3.677063908391e-01 3.730548375600e-01 3.783990531268e-01 3.836632600118e-01 3.887734772911e-01 3.936585609113e-01 3.982528290131e-01 4.024930429799e-01 4.063241205540e-01 4.096933463801e-01 4.125558138062e-01 4.148726724338e-01 4.166100184049e-01 4.177433910930e-01 4.182521252719e-01 4.181277472620e-01 4.173659292100e-01 4.159716569200e-01 4.139612666420e-01 4.113570733277e-01 4.081947122191e-01 4.045168619324e-01 4.003798684401e-01 3.958495256162e-01 3.910033002565e-01 3.859286232901e-01 3.807240202138e-01 3.754979720565e-01 3.703651547867e-01 3.654465092428e-01 3.608676988049e-01 3.567488716659e-01 3.532106654795e-01 3.503584090974e-01 3.482852700817e-01 3.470639647489e-01 3.467421291838e-01 3.473435485297e-01 3.488587381673e-01 3.512573235435e-01 3.544765498942e-01 3.584355878821e-01 3.630355428378e-01 3.681632509358e-01 3.737028314054e-01 3.795305684321e-01 3.855297921480e-01 3.915891107712e-01 3.976044474829e-01 4.034864841090e-01 4.091544943724e-01 4.145450389953e-01 4.196055698189e-01 4.242989194802e-01 4.285986694511e-01 4.324886251368e-01 4.359636621890e-01 4.390241501058e-01 4.416767074957e-01 4.439301347672e-01 4.457923453228e-01 4.472738781977e-01 4.483774432088e-01 4.491065462731e-01 4.494558469571e-01 4.494158951496e-01 4.489743609203e-01 4.481102242700e-01 4.468052368509e-01 4.450376772978e-01 4.427877017825e-01 4.400424742767e-01 4.367915719674e-01 4.330423634650e-01 4.288078508267e-01 4.241210695806e-01 4.190340723493e-01 4.136133551916e-01 4.079544536871e-01 4.021659269108e-01 3.963837296870e-01 3.907576624085e-01 3.854515720919e-01 3.806434886860e-01 3.765026478607e-01 3.732010733214e-01 3.708840361117e-01 3.696682305103e-01 3.696351243523e-01 3.708106799624e-01 3.731748051751e-01 3.766464361468e-01 3.810953319929e-01 3.863471270149e-01 3.921848128211e-01 3.983728705562e-01 4.046490583472e-01 4.107532875083e-01 4.164238353696e-01 4.214107918887e-01 4.254871120245e-01 4.284434259042e-01 4.301143650297e-01 4.303614486669e-01 4.290971673461e-01 4.262839671697e-01 4.219316769514e-01 4.161231859662e-01 4.089938094848e-01 4.007568134437e-01 3.916936789796e-01 3.821539728699e-01 3.725628324726e-01 3.633878941565e-01 3.551433110540e-01 3.483403508620e-01 3.434550740642e-01 3.408811302539e-01 3.408707489423e-01 3.435244778853e-01 3.487539650381e-01 3.563180993181e-01 3.658474298309e-01 3.768906044822e-01 3.889712264375e-01 4.016039815149e-01 4.143489250936e-01 4.268015100914e-01 4.386166387934e-01 4.495072336802e-01 4.592327448526e-01 4.676115575736e-01 4.744930083934e-01 4.797744408143e-01 4.833816497974e-01 4.852706924529e-01 4.854298831068e-01 4.838680677980e-01 4.806348323848e-01 4.758051734692e-01 4.694925225843e-01 4.618575325268e-01 4.530953235303e-01 4.434602938233e-01 4.332462245924e-01 4.227949761825e-01 4.124866788416e-01 4.042487209327e-01 3.957114215186e-01 3.877287274817e-01 3.812701865045e-01 3.769847515580e-01 3.749025332655e-01 3.744662927596e-01 3.748845374349e-01 3.755782053452e-01 3.764798653123e-01 3.780450947837e-01 3.809460360199e-01 3.856357490688e-01 3.920209153819e-01 3.994258961062e-01 4.068702379018e-01 4.135003851586e-01 4.189280654404e-01 4.233236107705e-01 4.272545158883e-01 4.313383747434e-01 4.358686962146e-01 4.406367756035e-01 4.450263357555e-01 4.483204993440e-01 4.500568701854e-01 4.502669134621e-01 4.494629860038e-01 4.483985819560e-01 4.477086152899e-01 4.476086115244e-01 4.477944075128e-01 4.476417996425e-01 4.465512212237e-01 4.442810933684e-01 4.410879994194e-01 4.376384548478e-01 4.346887249632e-01 4.327294459328e-01 4.317715987614e-01 4.313930062254e-01 4.310275488073e-01 4.303468991466e-01 4.294999227031e-01 4.290908542077e-01 4.299065639776e-01 4.325031912534e-01 4.368672015626e-01 4.423781510625e-01 4.480723350437e-01 4.530574046129e-01 4.568851118234e-01 4.597053312624e-01 4.621466442311e-01 4.650044593439e-01 4.688906799026e-01 4.739985382625e-01 4.801031912206e-01 4.867835547893e-01 4.936677088798e-01 5.005666867241e-01 5.074218146545e-01 5.140992211530e-01 5.201816562936e-01 5.249309343591e-01 5.273737614247e-01 5.235630899754e-01 5.073753093239e-01 4.876120317399e-01 4.708845238157e-01 4.737595155354e-01 4.967112180169e-01 5.240689592581e-01 5.377747785655e-01 5.283311631690e-01 4.985661393138e-01 4.628619082831e-01 4.410409904130e-01 4.444680593998e-01 4.652771459234e-01 4.843874374573e-01 4.867638929461e-01 4.689976273493e-01 4.401813882917e-01 4.181243386511e-01 4.182515451960e-01 4.398349287732e-01 4.670645610938e-01 4.832056710261e-01 4.804337063288e-01 4.620844376136e-01 4.405290497383e-01 4.304030239707e-01 4.379005728159e-01 4.557573545710e-01 4.705960475886e-01 4.733867097038e-01 4.644234057721e-01 4.527413127449e-01 4.504027801369e-01 4.629265802236e-01 4.839529979734e-01 5.002370530634e-01 5.006559318226e-01 4.818312886683e-01 4.499324534393e-01 4.194043918003e-01 4.064827697287e-01 4.173403643800e-01 4.425760076894e-01 4.663687341623e-01 4.774626896877e-01 4.731024950120e-01 4.582090009701e-01 4.418510442777e-01 4.318254521972e-01 4.297581498814e-01 4.310603234485e-01 4.299382359634e-01 4.245242261007e-01 4.186243725759e-01 4.191940989478e-01 4.307429698770e-01 4.509295763444e-01 4.717737637202e-01 4.847339321375e-01 4.849398577566e-01 4.730005594103e-01 4.546893288217e-01 4.387658947466e-01 4.329404102707e-01 4.396530994511e-01 4.552813080540e-01 4.733976568898e-01 4.885979630694e-01 4.981288191596e-01 5.016178266122e-01 5.000748121052e-01 4.950109205258e-01 4.881369423917e-01 4.814003280973e-01 4.769703609871e-01 4.767160398964e-01 4.812704428119e-01 4.894406129097e-01 4.984710394549e-01 5.051954715884e-01 5.072659267216e-01 5.039677649278e-01 4.963321286657e-01 4.866057527727e-01 4.773253171148e-01 4.702721603624e-01 4.658992248561e-01 4.634552620098e-01 4.617429957304e-01 4.600252390682e-01 4.584915835379e-01 4.581059942873e-01 4.597381451307e-01 4.631518996161e-01 4.664953788907e-01 4.668140088444e-01 4.614425790663e-01 4.495795334409e-01 4.334406390616e-01 4.181946186644e-01 4.102335409137e-01 4.268527794277e-01
 3.222202124996e-01 3.229239301759e-01 3.236341937318e-01 3.243700257052e-01 3.251351424017e-01 3.259152710517e-01 3.266672109458e-01 3.273463741619e-01 3.279635079575e-01 3.285856729922e-01 3.292724877962e-01 3.300157618437e-01 3.307519764994e-01 3.314178020953e-01 3.319937573896e-01 3.325172297070e-01 3.330671309467e-01 3.337024933822e-01 3.344005517148e-01 3.350648866603e-01 3.356134073603e-01 3.360563087608e-01 3.364826584104e-01 3.369746855799e-01 3.375460535259e-01 3.381321769587e-01 3.386447227928e-01 3.390411413570e-01 3.393644850458e-01 3.397098424744e-01 3.401353819276e-01 3.406129999999e-01 3.410612473225e-01 3.414154356473e-01 3.416774947101e-01 3.419058632445e-01 3.421736238849e-01 3.425115472752e-01 3.428816631306e-01 3.432102963642e-01 3.434514995421e-01 3.436235144310e-01 3.437817813260e-01 3.439674580233e-01 3.441873688738e-01 3.444191004165e-01 3.446308344416e-01 3.448006743031e-01 3.449260062299e-01 3.450186124326e-01 3.450967870541e-01 3.451801485139e-01 3.452828356142e-01 3.453961065096e-01 3.454872353915e-01 3.455255678321e-01 3.455170399131e-01 3.454964533826e-01 3.454899621452e-01 3.454867419209e-01 3.454548643617e-01 3.453778419326e-01 3.452722168525e-01 3.451715596152e-01 3.450837315680e-01 3.449743488069e-01 3.447994033623e-01 3.445612565533e-01 3.443132912318e-01 3.441036738369e-01 3.439269604916e-01 3.437281958894e-01 3.434571889716e-01 3.431133831250e-01 3.427474182047e-01 3.424133692021e-01 3.421161321537e-01 3.418151391899e-01 3.414691160303e-01 3.410719097016e-01 3.406448294846e-01 3.402108993199e-01 3.397783231393e-01 3.393426085530e-01 3.388974559507e-01 3.384401132638e-01 3.379647424059e-01 3.374568349057e-01 3.369069776282e-01 3.363301721552e-01 3.357584239430e-01 3.352107316406e-01 3.346713559592e-01 3.340991483424e-01 3.334647939378e-01 3.327777248707e-01 3.320834385885e-01 3.314248825145e-01 3.308012661162e-01 3.301679993671e-01 3.294771415670e-01 3.287194017680e-01 3.279314847879e-01 3.271631930972e-01 3.264369480505e-01 3.257284991556e-01 3.249865446601e-01 3.241809281219e-01 3.233279165945e-01 3.224706736037e-01 3.216399665391e-01 3.208337504505e-01 3.200198248914e-01 3.191657235975e-01 3.182685860844e-01 3.173494172898e-01 3.164299764551e-01 3.155137200305e-01 3.145938504130e-01 3.136630572614e-01 3.127156405440e-01 3.117463135470e-01 3.107475536517e-01 3.097142410484e-01 3.086578641682e-01 3.076026321817e-01 3.065635022967e-01 3.055249993476e-01 3.044480819819e-01 3.033046540958e-01 3.021041985083e-01 3.008925490285e-01 2.997141837642e-01 2.985692995727e-01 2.974078307333e-01 2.961732442457e-01 2.948555043876e-01 2.935008209182e-01 2.921707912768e-01 2.908896759297e-01 2.896232301850e-01 2.883100887858e-01 2.869205261062e-01 2.854795018490e-01 2.840369750775e-01 2.826243318859e-01 2.812336240622e-01 2.798322112308e-01 2.783913368815e-01 2.769103380316e-01 2.754045974052e-01 2.738893659575e-01 2.723714171612e-01 2.708530624813e-01 2.693314854613e-01 2.677960442002e-01 2.662343524629e-01 2.646373354779e-01 2.630083540578e-01 2.613660919898e-01 2.597285479359e-01 2.580942031227e-01 2.564443714893e-01 2.547633472556e-01 2.530495764983e-01 2.513166582497e-01 2.495770645457e-01 2.478323232302e-01 2.460747510072e-01 2.443001036546e-01 2.425143776928e-01 2.407197737310e-01 2.389105773779e-01 2.370795880363e-01 2.352276245611e-01 2.333634625792e-01 2.314969050728e-01 2.296263184807e-01 2.277400514097e-01 2.258291563503e-01 2.238965915917e-01 2.219505062475e-01 2.199957959096e-01 2.180296269954e-01 2.160480916719e-01 2.140512206130e-01 2.120416792751e-01 2.100225936946e-01 2.079893372297e-01 2.059401260217e-01 2.038780978866e-01 2.018070003112e-01 1.997273805635e-01 1.976370080485e-01 1.955329748214e-01 1.934167986519e-01 1.912914257254e-01 1.891560755503e-01 1.870069259703e-01 1.848433601787e-01 1.826696279942e-01 1.804902815265e-01 1.783040950224e-01 1.761067780920e-01 1.738953690546e-01 1.716729535892e-01 1.694450690392e-01 1.672143041888e-01 1.649764344065e-01 1.627291910375e-01 1.604737003233e-01 1.582124545086e-01 1.559474883626e-01 1.536779471193e-01 1.514023884838e-01 1.491216833945e-01 1.468379636201e-01 1.445513976517e-01 1.422602099651e-01 1.399653927595e-01 1.376686941400e-01 1.353732758008e-01 1.330795949474e-01 1.307858306979e-01 1.284906785038e-01 1.261971411826e-01 1.239094920031e-01 1.216293768363e-01 1.193564228696e-01 1.170894761409e-01 1.148287508511e-01 1.125776110771e-01 1.103405655285e-01 1.081190948631e-01 1.059124637622e-01 1.037200779783e-01 1.015460792148e-01 9.939373704175e-02 9.726578371644e-02 9.516419321783e-02 9.309006353133e-02 9.104608087376e-02 8.903783612952e-02 8.706802962170e-02 8.514015299640e-02 8.325758193883e-02 8.142547159250e-02 7.964799935483e-02 7.792912196806e-02 7.627449539360e-02 7.468924420086e-02 7.318019730535e-02 7.175290257160e-02 7.041101884790e-02 6.916135944983e-02 6.801107303970e-02 6.696666542278e-02 6.603347893084e-02 6.521617359361e-02 6.452045461810e-02 6.395280338259e-02 6.351743026435e-02 6.321641180924e-02 6.305228741406e-02 6.302802728120e-02 6.314531694356e-02 6.340352620293e-02 6.380146995406e-02 6.433608395204e-02 6.500632345549e-02 6.580763924045e-02 6.673619341492e-02 6.778679208800e-02 6.895421221050e-02 7.023383167935e-02 7.161912028133e-02 7.310524492264e-02 7.468567403220e-02 7.635519409180e-02 7.810810186941e-02 7.993847401975e-02 8.184249696107e-02 8.381458833905e-02 8.585024373178e-02 8.794495938450e-02 9.009375542553e-02 9.229349923651e-02 9.454048536915e-02 9.683107751608e-02 9.916255068917e-02 1.015322869605e-01 1.039366245214e-01 1.063731085742e-01 1.088395189620e-01 1.113326625638e-01 1.138521962398e-01 1.163954618258e-01 1.189609799554e-01 1.215461658601e-01 1.241489603680e-01 1.267678899020e-01 1.294028952039e-01 1.320518653172e-01 1.347145560981e-01 1.373884811347e-01 1.400725230261e-01 1.427654264904e-01 1.454659522141e-01 1.481743626929e-01 1.508900739383e-01 1.536114708309e-01 1.563369553321e-01 1.590655732115e-01 1.617974292713e-01 1.645315899677e-01 1.672676614313e-01 1.700046780651e-01 1.727414643110e-01 1.754779709833e-01 1.782134136361e-01 1.809473858343e-01 1.836793234798e-01 1.864082431277e-01 1.891340226545e-01 1.918557028256e-01 1.945720769987e-01 1.972838439388e-01 1.999908059166e-01 2.026918267908e-01 2.053866416081e-01 2.080752205121e-01 2.107550648820e-01 2.134264750514e-01 2.160898757936e-01 2.187448850905e-01 2.213915781811e-01 2.240290077341e-01 2.266563129272e-01 2.292724550040e-01 2.318769363506e-01 2.344695182193e-01 2.370513975045e-01 2.396211142186e-01 2.421800699536e-01 2.447258401653e-01 2.472569369154e-01 2.497747430942e-01 2.522768869693e-01 2.547642407985e-01 2.572379342694e-01 2.596976086131e-01 2.621421973823e-01 2.645703443054e-01 2.669808184359e-01 2.693726247653e-01 2.717482964806e-01 2.741059028020e-01 2.764477146382e-01 2.787724955814e-01 2.810783499535e-01 2.833636332856e-01 2.856282395871e-01 2.878716914840e-01 2.900956217979e-01 2.923013174353e-01 2.944872202406e-01 2.966525800671e-01 2.987945690201e-01 3.009124862565e-01 3.030068371715e-01 3.050792913782e-01 3.071306564036e-01 3.091608517177e-01 3.111665524722e-01 3.131472169024e-01 3.151010480753e-01 3.170290124790e-01 3.189327255907e-01 3.208128485580e-01 3.226688673869e-01 3.244983085109e-01 3.263003519024e-01 3.280723330132e-01 3.298172101365e-01 3.315357371079e-01 3.332278098100e-01 3.348939046752e-01 3.365298432941e-01 3.381352617782e-01 3.397101977375e-01 3.412557457344e-01 3.427728753061e-01 3.442619245432e-01 3.457191841403e-01 3.471448221771e-01 3.485386010355e-01 3.498996171368e-01 3.512305641901e-01 3.525309389946e-01 3.537984354118e-01 3.550325325175e-01 3.562324845710e-01 3.573982683604e-01 3.585324222350e-01 3.596337802812e-01 3.607003418302e-01 3.617321743901e-01 3.627277639648e-01 3.636881815774e-01 3.646148864864e-01 3.655074967925e-01 3.663649088677e-01 3.671848438538e-01 3.679675454745e-01 3.687137993622e-01 3.694243076265e-01 3.700995422190e-01 3.707385206418e-01 3.713384522866e-01 3.718999655982e-01 3.724237871521e-01 3.729103626481e-01 3.733600461281e-01 3.737712817609e-01 3.741437055078e-01 3.744767914292e-01 3.747704759124e-01 3.750253270747e-01 3.752417068814e-01 3.754175229662e-01 3.755540916108e-01 3.756514538706e-01 3.757080438665e-01 3.757242027165e-01 3.756992241798e-01 3.756340652680e-01 3.755291203078e-01 3.753840532173e-01 3.751979856727e-01 3.749707970449e-01 3.747015659769e-01 3.743914414124e-01 3.740412010239e-01 3.736502627589e-01 3.732188805772e-01 3.727453539574e-01 3.722298580292e-01 3.716724254557e-01 3.710746639236e-01 3.704365597507e-01 3.697574016024e-01 3.690360672713e-01 3.682732276406e-01 3.674691723476e-01 3.666239876793e-01 3.657384861624e-01 3.648121009260e-01 3.638431485675e-01 3.628348059366e-01 3.617850329537e-01 3.606944739039e-01 3.595642025483e-01 3.583931309316e-01 3.571824093528e-01 3.559317420529e-01 3.546405964657e-01 3.533111709710e-01 3.519423779398e-01 3.505351100195e-01 3.490894272428e-01 3.476048371471e-01 3.460822269233e-01 3.445227115281e-01 3.429258235296e-01 3.412928370980e-01 3.396234091628e-01 3.379177964882e-01 3.361766925968e-01 3.344008586975e-01 3.325917789432e-01 3.307489009464e-01 3.288722362267e-01 3.269636626982e-01 3.250233489196e-01 3.230522833861e-01 3.210510511060e-01 3.190205599800e-01 3.169607418807e-01 3.148740181246e-01 3.127599009924e-01 3.106201860860e-01 3.084558482825e-01 3.062676001270e-01 3.040563983489e-01 3.018230612264e-01 2.995705693906e-01 2.972984246929e-01 2.950084864878e-01 2.927017384301e-01 2.903801919931e-01 2.880450064339e-01 2.856979977465e-01 2.833404541904e-01 2.809745842996e-01 2.786008411260e-01 2.762226802305e-01 2.738419508551e-01 2.714592810342e-01 2.690783182801e-01 2.667003714664e-01 2.643277716903e-01 2.619634077564e-01 2.596090932564e-01 2.572684341498e-01 2.549425909869e-01 2.526348260255e-01 2.503490765722e-01 2.480867349629e-01 2.458521652048e-01 2.436479623521e-01 2.414770163957e-01 2.393434312395e-01 2.372502112638e-01 2.352011138228e-01 2.331996180091e-01 2.312490381542e-01 2.293539718830e-01 2.275182330007e-01 2.257451150354e-01 2.240393016940e-01 2.224039035147e-01 2.208442440759e-01 2.193633151662e-01 2.179657668163e-01 2.166551559921e-01 2.154358787099e-01 2.143121601806e-01 2.132872505494e-01 2.123648353791e-01 2.115495286314e-01 2.108426265503e-01 2.102499723280e-01 2.097730512803e-01 2.094150724468e-01 2.091788598422e-01 2.090662016067e-01 2.090802765327e-01 2.092221323380e-01 2.094929180846e-01 2.098949815068e-01 2.104276681370e-01 2.110934176815e-01 2.118908051370e-01 2.128200517425e-01 2.138809005995e-01 2.150721192038e-01 2.163936453109e-01 2.178426867246e-01 2.194187640603e-01 2.211200269481e-01 2.229421621255e-01 2.248855030041e-01 2.269462516209e-01 2.291211177316e-01 2.314086394987e-01 2.338038380606e-01 2.363045503254e-01 2.389077506528e-01 2.416090521621e-01 2.444060778548e-01 2.472942290843e-01 2.502699521453e-01 2.533311053515e-01 2.564724253080e-01 2.596909252639e-01 2.629829386910e-01 2.663450458506e-01 2.697733080248e-01 2.732647726333e-01 2.768156348719e-01 2.804217754488e-01 2.840810042196e-01 2.877890906657e-01 2.915426150236e-01 2.953394867726e-01 2.991747489014e-01 3.030464658963e-01 3.069513286231e-01 3.108859343382e-01 3.148477898710e-01 3.188335067076e-01 3.228405714006e-01 3.268658242092e-01 3.309067677279e-01 3.349606042922e-01 3.390245434448e-01 3.430963099748e-01 3.471733321299e-01 3.512523436635e-01 3.553312293606e-01 3.594075514221e-01 3.634790611187e-01 3.675441128095e-01 3.715984749971e-01 3.756417520077e-01 3.796701897406e-01 3.836828535719e-01 3.876770828649e-01 3.916508088386e-01 3.956011224439e-01 3.995269449714e-01 4.034257546638e-01 4.072956907425e-01 4.111343899181e-01 4.149406190721e-01 4.187115660174e-01 4.224460870805e-01 4.261415052599e-01 4.297967756485e-01 4.334092680400e-01 4.369778855916e-01 4.405005056878e-01 4.439751373816e-01 4.473998154408e-01 4.507736072274e-01 4.540942875426e-01 4.573605239158e-01 4.605703828428e-01 4.637218641856e-01 4.668140362169e-01 4.698449997450e-01 4.728134017158e-01 4.757175479750e-01 4.785555505946e-01 4.813262226989e-01 4.840275407626e-01 4.866595726639e-01 4.892191442438e-01 4.917055334189e-01 4.941177998041e-01 4.964535339906e-01 4.987123931116e-01 5.008930184902e-01 5.029931487288e-01 5.050122783643e-01 5.069495428255e-01 5.088024756052e-01 5.105710844900e-01 5.122534353298e-01 5.138486324807e-01 5.153560366649e-01 5.167737665045e-01 5.181016671516e-01 5.193370040327e-01 5.204811057278e-01 5.215317791226e-01 5.224880671369e-01 5.233489932464e-01 5.241141804580e-01 5.247826237754e-01 5.253533762941e-01 5.258249718828e-01 5.261985912848e-01 5.264721026939e-01 5.266450759744e-01 5.267173550154e-01 5.266877123300e-01 5.265559132399e-01 5.263217364044e-01 5.259846182509e-01 5.255435356548e-01 5.249986409476e-01 5.243503116296e-01 5.235971100490e-01 5.227403618956e-01 5.217775411162e-01 5.207110952663e-01 5.195393095993e-01 5.182623376574e-01 5.168813390374e-01 5.153951254612e-01 5.138046876832e-01 5.121098080313e-01 5.103107560279e-01 5.084084257216e-01 5.064020211626e-01 5.042945994900e-01 5.020841913476e-01 4.997715527643e-01 4.973595565854e-01 4.948460673785e-01 4.922349809033e-01 4.895242943433e-01 4.867168346364e-01 4.838139772880e-01 4.808151517796e-01 4.777234481245e-01 4.745379858892e-01 4.712636038857e-01 4.678996210618e-01 4.644473784109e-01 4.609106495461e-01 4.572878803970e-01 4.535858634676e-01 4.498026247595e-01 4.459415659397e-01 4.420067621699e-01 4.379967832681e-01 4.339200860898e-01 4.297737174697e-01 4.255639709194e-01 4.212941009207e-01 4.169634484861e-01 4.125825196408e-01 4.081465777100e-01 4.036660621598e-01 3.991418146435e-01 3.945775481441e-01 3.899807261665e-01 3.853503143249e-01 3.806985452544e-01 3.760238394169e-01 3.713347036996e-01 3.666375974921e-01 3.619331112084e-01 3.572357500473e-01 3.525423585239e-01 3.478665899608e-01 3.432127266288e-01 3.385859678583e-01 3.339992573191e-01 3.294522841113e-01 3.249624897242e-01 3.205296537273e-01 3.161667573629e-01 3.118842841541e-01 3.076851873656e-01 3.035875114905e-01 2.995908635038e-01 2.957140407393e-01 2.919628152964e-01 2.883455097290e-01 2.848789464758e-01 2.815639294787e-01 2.784207225780e-01 2.754506577713e-01 2.726690997638e-01 2.700850456112e-01 2.677022927139e-01 2.655384090126e-01 2.635925937901e-01 2.618791665929e-01 2.604007724392e-01 2.591636642410e-01 2.581755217015e-01 2.574344216057e-01 2.569500453978e-01 2.567175766261e-01 2.567419092999e-01 2.570194079183e-01 2.575488199289e-01 2.583280545608e-01 2.593506216171e-01 2.606132985520e-01 2.621082609880e-01 2.638290545869e-01 2.657672074869e-01 2.679138985394e-01 2.702593300128e-01 2.727947854816e-01 2.755077941095e-01 2.783901052845e-01 2.814288981330e-01 2.846123516464e-01 2.879315735434e-01 2.913723976446e-01 2.949265311514e-01 2.985804227335e-01 3.023232180058e-01 3.061465619054e-01 3.100343455024e-01 3.139833342025e-01 3.179768645451e-01 3.220085103371e-01 3.260674399445e-01 3.301427829205e-01 3.342290380435e-01 3.383123551471e-01 3.423885075367e-01 3.464464721073e-01 3.504778499953e-01 3.544782184280e-01 3.584349698428e-01 3.623453415991e-01 3.661990325998e-01 3.699903109597e-01 3.737139356937e-01 3.773591789360e-01 3.809268038361e-01 3.844040382895e-01 3.877889985050e-01 3.910750582182e-01 3.942555825912e-01 3.973293116007e-01 4.002859900864e-01 4.031247715426e-01 4.058396174016e-01 4.084257001659e-01 4.108810216214e-01 4.131970491623e-01 4.153754937738e-01 4.174073935428e-01 4.192928119579e-01 4.210267642996e-01 4.226050324411e-01 4.240282189224e-01 4.252879474600e-01 4.263870355587e-01 4.273176703009e-01 4.280811587056e-01 4.286740776714e-01 4.290934003474e-01 4.293391045171e-01 4.294063540199e-01 4.292968114817e-01 4.290067831927e-01 4.285355533325e-01 4.278818830149e-01 4.270438557065e-01 4.260236365956e-01 4.248166092948e-01 4.234248934444e-01 4.218474940207e-01 4.200834141412e-01 4.181344901760e-01 4.159987485736e-01 4.136792665652e-01 4.111734951925e-01 4.084849727661e-01 4.056137697809e-01 4.025597813759e-01 3.993279864253e-01 3.959151487420e-01 3.923281377655e-01 3.885652698763e-01 3.846311334168e-01 3.805283250105e-01 3.762572349350e-01 3.718266343019e-01 3.672330946217e-01 3.624869233779e-01 3.575886118647e-01 3.525430424266e-01 3.473585842700e-01 3.420337360421e-01 3.365829889002e-01 3.310057886289e-01 3.253114801794e-01 3.195089580411e-01 3.136025356118e-01 3.076053331047e-01 3.015216391172e-01 2.953668786613e-01 2.891483737498e-01 2.828777444915e-01 2.765710402972e-01 2.702377642502e-01 2.638967483382e-01 2.575615990858e-01 2.512506579088e-01 2.449841558603e-01 2.387811559623e-01 2.326654248825e-01 2.266604572681e-01 2.207933680727e-01 2.150917871794e-01 2.095851168723e-01 2.043068548648e-01 1.992898339189e-01 1.945704262536e-01 1.901841397067e-01 1.861693368607e-01 1.825614826584e-01 1.793994928947e-01 1.767147270285e-01 1.745401687133e-01 1.729019378474e-01 1.718205209223e-01 1.713139097629e-01 1.713868295334e-01 1.720427264666e-01 1.732701556622e-01 1.750584042140e-01 1.773851109131e-01 1.802229219998e-01 1.835436347943e-01 1.873078162339e-01 1.914838444628e-01 1.960301053902e-01 2.009103032842e-01 2.060870665075e-01 2.115207398383e-01 2.171794051861e-01 2.230248325869e-01 2.290278981121e-01 2.351561897841e-01 2.413805477042e-01 2.476754381424e-01 2.540121965350e-01 2.603706184947e-01 2.667246418789e-01 2.730546773171e-01 2.793411371937e-01 2.855630731585e-01 2.917052892777e-01 2.977479553956e-01 3.036774711531e-01 3.094781461745e-01 3.151341327853e-01 3.206335244987e-01 3.259609921077e-01 3.311064341129e-01 3.360560902271e-01 3.407998216311e-01 3.453259704027e-01 3.496244450502e-01 3.536859973502e-01 3.575002636950e-01 3.610593380481e-01 3.643533924848e-01 3.673763042780e-01 3.701190970065e-01 3.725746775833e-01 3.747379610509e-01 3.766004331054e-01 3.781593444167e-01 3.794069996819e-01 3.803401659102e-01 3.809554805153e-01 3.812467107587e-01 3.812137255308e-01 3.808523416685e-01 3.801621154494e-01 3.791414418154e-01 3.777880485613e-01 3.761047448796e-01 3.740901859348e-01 3.717474805293e-01 3.690779731470e-01 3.660855128811e-01 3.627742294990e-01 3.591481353242e-01 3.552146735993e-01 3.509791437190e-01 3.464514002073e-01 3.416387174191e-01 3.365534093240e-01 3.312066811937e-01 3.256106133269e-01 3.197819768970e-01 3.137352591937e-01 3.074911659631e-01 3.010685016253e-01 2.944904189971e-01 2.877820058969e-01 2.809702052584e-01 2.740859559766e-01 2.671636429469e-01 2.602387921783e-01 2.533530115990e-01 2.465502928536e-01 2.398794924177e-01 2.333927792613e-01 2.271478641828e-01 2.212046389370e-01 2.156266666249e-01 2.104810252028e-01 2.058358821509e-01 2.017581477656e-01 1.983133520729e-01 1.955612269043e-01 1.935536713749e-01 1.923332624628e-01 1.919295143432e-01 1.923554020036e-01 1.936106566562e-01 1.956780300477e-01 1.985271541135e-01 2.021133118772e-01 2.063839863526e-01 2.112773581500e-01 2.167279234576e-01 2.226667756287e-01 2.290252208311e-01 2.357351797470e-01 2.427307381173e-01 2.499481666441e-01 2.573283642511e-01 2.648137391390e-01 2.723524968962e-01 2.798948389321e-01 2.873946036353e-01 2.948064799727e-01 3.020938930097e-01 3.092170738600e-01 3.161411422176e-01 3.228351458620e-01 3.292665609292e-01 3.354101301258e-01 3.412370756021e-01 3.467245362340e-01 3.518510971859e-01 3.565944057014e-01 3.609367541346e-01 3.648612032036e-01 3.683519072304e-01 3.713943139806e-01 3.739776090170e-01 3.760907716410e-01 3.777239494958e-01 3.788724355579e-01 3.795279079304e-01 3.796890128684e-01 3.793528902048e-01 3.785187072659e-01 3.771899182855e-01 3.753682472037e-01 3.730606056437e-01 3.702739509682e-01 3.670168278109e-01 3.633045812661e-01 3.591467373132e-01 3.545619083769e-01 3.495687972289e-01 3.441878659275e-01 3.384435194914e-01 3.323625188537e-01 3.259739704342e-01 3.193118267668e-01 3.124110903372e-01 3.053108941260e-01 2.980556548612e-01 2.906920737364e-01 2.832699229122e-01 2.758465960465e-01 2.684783228906e-01 2.612311164013e-01 2.541718588750e-01 2.473707939550e-01 2.409033783560e-01 2.348424272230e-01 2.292675417356e-01 2.242512928503e-01 2.198641674972e-01 2.161716499630e-01 2.132262538399e-01 2.110722595885e-01 2.097349220150e-01 2.092254721224e-01 2.095358637520e-01 2.106432420371e-01 2.125036298773e-01 2.150642793247e-01 2.182577269602e-01 2.220099487479e-01 2.262420098678e-01 2.308691036512e-01 2.358117546721e-01 2.409883150592e-01 2.463210967253e-01 2.517373799223e-01 2.571663033485e-01 2.625461922103e-01 2.678166435299e-01 2.729242445500e-01 2.778207181330e-01 2.824622314766e-01 2.868076584832e-01 2.908235684596e-01 2.944797128497e-01 2.977463502073e-01 3.006039792310e-01 3.030317285919e-01 3.050129207927e-01 3.065384576494e-01 3.075956961522e-01 3.081813936036e-01 3.082923708262e-01 3.079284724304e-01 3.070948974867e-01 3.057968613172e-01 3.040443441977e-01 3.018498711725e-01 2.992287525702e-01 2.962000210542e-01 2.927835629514e-01 2.890048798147e-01 2.848907569213e-01 2.804715225699e-01 2.757807716590e-01 2.708561101201e-01 2.657366445055e-01 2.604666949121e-01 2.550941991156e-01 2.496686053562e-01 2.442467770072e-01 2.388857530956e-01 2.336484453889e-01 2.286001931261e-01 2.238085648922e-01 2.193444496919e-01 2.152782942367e-01 2.116810075704e-01 2.086199920515e-01 2.061594677612e-01 2.043550120690e-01 2.032547587405e-01 2.028950984679e-01 2.032986216605e-01 2.044745663573e-01 2.064162702331e-01 2.091048323203e-01 2.125082929982e-01 2.165811563358e-01 2.212744817946e-01 2.265264380116e-01 2.322763913698e-01 2.384570661603e-01 2.450016594553e-01 2.518447477037e-01 2.589210854142e-01 2.661663760709e-01 2.735199574006e-01 2.809232343785e-01 2.883192885436e-01 2.956564936160e-01 3.028813499444e-01 3.099472686261e-01 3.168090874314e-01 3.234222149860e-01 3.297487224202e-01 3.357482776674e-01 3.413884174960e-01 3.466378779875e-01 3.514656433065e-01 3.558492294671e-01 3.597644066226e-01 3.631953049745e-01 3.661278240898e-01 3.685498733979e-01 3.704591688210e-01 3.718520951609e-01 3.727365972449e-01 3.731196533837e-01 3.730173002736e-01 3.724514616715e-01 3.714481105233e-01 3.700420323423e-01 3.682703686427e-01 3.661796014748e-01 3.638214545508e-01 3.612525759778e-01 3.585360672221e-01 3.557376756990e-01 3.529304231002e-01 3.501876138194e-01 3.475843264245e-01 3.451974116400e-01 3.431001005471e-01 3.413632188249e-01 3.400521557995e-01 3.392240328086e-01 3.389259310863e-01 3.391951084831e-01 3.400541679520e-01 3.415128967611e-01 3.435669951815e-01 3.461975934374e-01 3.493742731045e-01 3.530518694923e-01 3.571770257888e-01 3.616866031463e-01 3.665107329080e-01 3.715762985261e-01 3.768037102566e-01 3.821146513379e-01 3.874296856806e-01 3.926713992008e-01 3.977644641322e-01 4.026355674668e-01 4.072180453772e-01 4.114472538545e-01 4.152659113604e-01 4.186199328495e-01 4.214629395549e-01 4.237554676214e-01 4.254626032480e-01 4.265595699311e-01 4.270250651141e-01 4.268510252419e-01 4.260339127148e-01 4.245794363139e-01 4.225061359116e-01 4.198385360748e-01 4.166140646441e-01 4.128795291161e-01 4.086936006924e-01 4.041274309992e-01 3.992607156245e-01 3.941870709712e-01 3.890076348023e-01 3.838346993099e-01 3.787869925956e-01 3.739865450268e-01 3.695591925765e-01 3.656256108758e-01 3.623026080518e-01 3.596916036087e-01 3.578786942889e-01 3.569303121534e-01 3.568832594909e-01 3.577540040727e-01 3.595242030184e-01 3.621523115986e-01 3.655738695642e-01 3.697001875095e-01 3.744304747413e-01 3.796517369398e-01 3.852478169886e-01 3.911007953515e-01 3.970970519351e-01 4.031314375844e-01 4.091064103311e-01 4.149412584272e-01 4.205628397182e-01 4.259127994497e-01 4.309496471425e-01 4.356375658632e-01 4.399591278522e-01 4.438987852376e-01 4.474540984368e-01 4.506255951811e-01 4.534150658427e-01 4.558283465300e-01 4.578674856105e-01 4.595329907485e-01 4.608192146766e-01 4.617162393532e-01 4.622100746736e-01 4.622764708307e-01 4.618939847652e-01 4.610316756990e-01 4.596607931177e-01 4.577551105616e-01 4.552878307181e-01 4.522459064466e-01 4.486207962626e-01 4.444191346869e-01 4.396656930823e-01 4.343987834853e-01 4.286836423277e-01 4.226010086572e-01 4.162610100236e-01 4.097944825468e-01 4.033519544392e-01 3.971087238621e-01 3.912472759098e-01 3.859641706275e-01 3.814521972278e-01 3.778909296861e-01 3.754403108972e-01 3.742177834441e-01 3.743015151638e-01 3.757063699901e-01 3.783914630242e-01 3.822563721016e-01 3.871407174548e-01 3.928434614245e-01 3.991193390411e-01 4.057050543413e-01 4.123198280555e-01 4.186821455382e-01 4.245215870490e-01 4.295776220706e-01 4.336241786286e-01 4.364586848412e-01 4.379197399838e-01 4.378935379922e-01 4.363094057224e-01 4.331602644285e-01 4.284907644025e-01 4.224176431932e-01 4.151237460088e-01 4.068585685683e-01 3.979522540853e-01 3.887874691897e-01 3.798163946889e-01 3.715239836237e-01 3.644079842659e-01 3.589488198749e-01 3.555518596667e-01 3.545244579580e-01 3.560164405482e-01 3.600225619747e-01 3.663769777752e-01 3.747756020194e-01 3.848297218160e-01 3.960882143948e-01 4.080977631093e-01 4.204159260601e-01 4.326362815506e-01 4.444064509219e-01 4.554142962605e-01 4.654114270344e-01 4.741847967849e-01 4.815707678441e-01 4.874411090394e-01 4.916977162341e-01 4.942799396857e-01 4.951452151898e-01 4.942906744352e-01 4.917366846153e-01 4.875391025743e-01 4.817955658357e-01 4.746362513371e-01 4.662475856703e-01 4.568557138641e-01 4.467403381768e-01 4.362279062579e-01 4.274143373460e-01 4.179095235074e-01 4.085731554532e-01 4.004043370318e-01 3.941145595839e-01 3.898192095503e-01 3.870498673818e-01 3.850857784430e-01 3.834028987293e-01 3.819903775397e-01 3.813746067984e-01 3.823272441720e-01 3.854046840615e-01 3.905830436030e-01 3.972066413260e-01 4.042672453373e-01 4.108616961919e-01 4.165564593487e-01 4.214941505335e-01 4.262219351558e-01 4.313312453142e-01 4.370718825199e-01 4.431713187594e-01 4.489484899420e-01 4.536297970015e-01 4.567203694132e-01 4.582379329540e-01 4.586923781593e-01 4.588342084806e-01 4.592849996648e-01 4.602380676877e-01 4.613657166856e-01 4.620265954041e-01 4.616209112805e-01 4.599139783490e-01 4.571776913957e-01 4.540895192054e-01 4.514075062161e-01 4.496089025575e-01 4.486803985700e-01 4.481729164164e-01 4.474998323256e-01 4.463257799041e-01 4.448148795223e-01 4.436170708191e-01 4.435901806212e-01 4.453767709134e-01 4.490444608150e-01 4.540211912967e-01 4.593501220262e-01 4.641041568153e-01 4.677679974809e-01 4.704063573319e-01 4.725547570683e-01 4.749251455540e-01 4.780781061972e-01 4.822109301262e-01 4.871772315941e-01 4.927130298186e-01 4.986688263994e-01 5.050997331869e-01 5.121480902044e-01 5.197656062463e-01 5.274626115210e-01 5.343687957150e-01 5.394043013114e-01 5.273940872454e-01 5.142170184184e-01 4.899024418790e-01 4.731910429265e-01 4.797609146695e-01 5.075646760765e-01 5.389733244875e-01 5.556007533878e-01 5.484660200450e-01 5.209180955846e-01 4.873092344558e-01 4.665930937462e-01 4.692799790528e-01 4.880007561778e-01 5.049163705916e-01 5.057689113811e-01 4.872885289552e-01 4.581388409498e-01 4.351444430255e-01 4.328595764745e-01 4.509953565187e-01 4.750767190291e-01 4.893691795502e-01 4.864824525301e-01 4.697081063765e-01 4.506683270244e-01 4.424035201534e-01 4.495734237069e-01 4.647917126323e-01 4.757725296711e-01 4.748284340445e-01 4.634549860146e-01 4.516113802081e-01 4.515429203855e-01 4.678137411277e-01 4.926869064327e-01 5.122193906352e-01 5.153247886591e-01 4.988500168936e-01 4.688454943565e-01 4.389133089185e-01 4.240598720376e-01 4.304530334176e-01 4.505591444093e-01 4.706862636412e-01 4.809412823482e-01 4.791822002300e-01 4.700515131160e-01 4.610260433632e-01 4.571675511142e-01 4.576750013448e-01 4.573203543051e-01 4.513371086925e-01 4.395882464184e-01 4.277169612713e-01 4.242916423010e-01 4.346896187028e-01 4.563128344127e-01 4.802754977820e-01 4.972232868131e-01 5.016877263685e-01 4.936136445716e-01 4.777628847894e-01 4.616565027608e-01 4.523356026398e-01 4.531158146201e-01 4.626107811317e-01 4.766268830822e-01 4.909449495325e-01 5.027572434741e-01 5.106512652803e-01 5.140704444775e-01 5.129695086211e-01 5.079870611799e-01 5.007223813607e-01 4.937402544796e-01 4.898662781049e-01 4.909634833743e-01 4.969363034170e-01 5.056714509551e-01 5.140601574548e-01 5.192874631648e-01 5.197710505651e-01 5.154860932701e-01 5.077351273289e-01 4.986099048519e-01 4.901900548173e-01 4.838178894123e-01 4.796645141556e-01 4.768995457129e-01 4.744433621420e-01 4.718442805598e-01 4.698009944321e-01 4.697690046602e-01 4.727602757313e-01 4.780092542111e-01 4.826064130534e-01 4.826621904433e-01 4.753131497373e-01 4.606872528298e-01 4.427978452797e-01 4.287899284679e-01 4.394330080308e-01
 3.133122211819e-01 3.141144337827e-01 3.149200472752e-01 3.157488051350e-01 3.166079109140e-01 3.174847487667e-01 3.183348311740e-01 3.191131721678e-01 3.198296963463e-01 3.205509440027e-01 3.213355062449e-01 3.221754274537e-01 3.230085173309e-01 3.237729801076e-01 3.244494670018e-01 3.250757606232e-01 3.257291358522e-01 3.264660741157e-01 3.272617226329e-01 3.280213472181e-01 3.286676126013e-01 3.292153381134e-01 3.297501063213e-01 3.303491496447e-01 3.310205972922e-01 3.317017639664e-01 3.323099722987e-01 3.328085883169e-01 3.332417050107e-01 3.336996184056e-01 3.342323668624e-01 3.348086892995e-01 3.353513155393e-01 3.358039549700e-01 3.361731249010e-01 3.365162006485e-01 3.368981095890e-01 3.373434293940e-01 3.378129400145e-01 3.382386444720e-01 3.385827817260e-01 3.388670758441e-01 3.391422853435e-01 3.394424086919e-01 3.397693597095e-01 3.401022243690e-01 3.404161756532e-01 3.406954249769e-01 3.409362805762e-01 3.411452234331e-01 3.413352760288e-01 3.415250834224e-01 3.417325881192e-01 3.419538923493e-01 3.421577006389e-01 3.423114882660e-01 3.424179061157e-01 3.425101480684e-01 3.426119976596e-01 3.427150464097e-01 3.427908817478e-01 3.428261710515e-01 3.428381168812e-01 3.428558778934e-01 3.428831343264e-01 3.428812793173e-01 3.428099686119e-01 3.426790606455e-01 3.425467116621e-01 3.424598295125e-01 3.424053607939e-01 3.423211215848e-01 3.421554348701e-01 3.419148985527e-01 3.416589293459e-01 3.414442713537e-01 3.412724507955e-01 3.410937875940e-01 3.408614824797e-01 3.405696837295e-01 3.402473417075e-01 3.399250020827e-01 3.396137365528e-01 3.393039939124e-01 3.389821034694e-01 3.386384500002e-01 3.382676175389e-01 3.378643545056e-01 3.374280776472e-01 3.369752985847e-01 3.365314932468e-01 3.361055268041e-01 3.356769518088e-01 3.352092438633e-01 3.346824842951e-01 3.341125129405e-01 3.335443150598e-01 3.330120809440e-01 3.325073091687e-01 3.319837309747e-01 3.313988237787e-01 3.307520200105e-01 3.300834105881e-01 3.294398327418e-01 3.288376496007e-01 3.282452966988e-01 3.276127176998e-01 3.269157241298e-01 3.261763999910e-01 3.254383995015e-01 3.247302337809e-01 3.240440618014e-01 3.233444983728e-01 3.226016139235e-01 3.218159981520e-01 3.210111930211e-01 3.202087949183e-01 3.194104395494e-01 3.186074563065e-01 3.177920152621e-01 3.169585188526e-01 3.161015286756e-01 3.152138189458e-01 3.142925419505e-01 3.133513969581e-01 3.124129025809e-01 3.114904906000e-01 3.105651341251e-01 3.095969208344e-01 3.085606510096e-01 3.074704654437e-01 3.063737858956e-01 3.053126014491e-01 3.042828897358e-01 3.032309451927e-01 3.021016242235e-01 3.008898740261e-01 2.996466552652e-01 2.984318430875e-01 2.972657918777e-01 2.961099144189e-01 2.949025625293e-01 2.936187364178e-01 2.922863214286e-01 2.909556224513e-01 2.896549054289e-01 2.883741747274e-01 2.870792920432e-01 2.857451787138e-01 2.843709034426e-01 2.829725478018e-01 2.815647690858e-01 2.801528995584e-01 2.787406425741e-01 2.773250525259e-01 2.758952155388e-01 2.744374753225e-01 2.729428173343e-01 2.714161865230e-01 2.698773017214e-01 2.683432515704e-01 2.668110275129e-01 2.652619118813e-01 2.636798993650e-01 2.620660441007e-01 2.604334126054e-01 2.587933827068e-01 2.571472519901e-01 2.554868170273e-01 2.538093737538e-01 2.521213637641e-01 2.504230869535e-01 2.487094202139e-01 2.469719961297e-01 2.452134662411e-01 2.434425856228e-01 2.416691232080e-01 2.398906104503e-01 2.380942790228e-01 2.362720321448e-01 2.344284133329e-01 2.325705754259e-01 2.307032736943e-01 2.288232236256e-01 2.269268838760e-01 2.250142114820e-01 2.230890028082e-01 2.211524007220e-01 2.192001211452e-01 2.172312900737e-01 2.152489586446e-01 2.132562862622e-01 2.112545661413e-01 2.092399180160e-01 2.072097431184e-01 2.051673652128e-01 2.031141655715e-01 2.010500677244e-01 1.989696897269e-01 1.968738722280e-01 1.947663412116e-01 1.926524133179e-01 1.905294477605e-01 1.883937084918e-01 1.862416246655e-01 1.840767263187e-01 1.819054644928e-01 1.797291959349e-01 1.775439169069e-01 1.753471245895e-01 1.731394322927e-01 1.709245161806e-01 1.687036563947e-01 1.664752928409e-01 1.642378796048e-01 1.619927142974e-01 1.597417923580e-01 1.574851688784e-01 1.552206835456e-01 1.529484658306e-01 1.506716997913e-01 1.483925865157e-01 1.461115487715e-01 1.438258878450e-01 1.415346090813e-01 1.392404541147e-01 1.369468132933e-01 1.346560870796e-01 1.323674221677e-01 1.300782091548e-01 1.277886324844e-01 1.255022398833e-01 1.232228961719e-01 1.209515929205e-01 1.186862006377e-01 1.164271643352e-01 1.141761970273e-01 1.119365902865e-01 1.097110947008e-01 1.074998237247e-01 1.053027089452e-01 1.031229983468e-01 1.009638047494e-01 9.882726536228e-02 9.671525451838e-02 9.463054268873e-02 9.257703476549e-02 9.055696784974e-02 8.857363657455e-02 8.662989666589e-02 8.473046009520e-02 8.288056302182e-02 8.108401121447e-02 7.934321563870e-02 7.766354841234e-02 7.605193821574e-02 7.451362706159e-02 7.305363137377e-02 7.167738557115e-02 7.039072633531e-02 6.920143320053e-02 6.811548305801e-02 6.713726714901e-02 6.627320588289e-02 6.552873030635e-02 6.490973773474e-02 6.442056769632e-02 6.406467110494e-02 6.384469301543e-02 6.376404514088e-02 6.382337606492e-02 6.402320250612e-02 6.436233187773e-02 6.484040699066e-02 6.545436010061e-02 6.620099664689e-02 6.707760632558e-02 6.807788536071e-02 6.919800004247e-02 7.043264731976e-02 7.177567855243e-02 7.322214142393e-02 7.476668919488e-02 7.640320141997e-02 7.812578223216e-02 7.992943079244e-02 8.180806915235e-02 8.375740252635e-02 8.577292513496e-02 8.785040662608e-02 8.998469675909e-02 9.217299198391e-02 9.440975394890e-02 9.669280821068e-02 9.901800967883e-02 1.013829716472e-01 1.037857655340e-01 1.062222871819e-01 1.086898083023e-01 1.111860155008e-01 1.137091877026e-01 1.162573163278e-01 1.188284826897e-01 1.214215668552e-01 1.240340221529e-01 1.266639423670e-01 1.293098616938e-01 1.319708832548e-01 1.346462373586e-01 1.373335967968e-01 1.400330271971e-01 1.427421484085e-01 1.454600692639e-01 1.481858519976e-01 1.509191093119e-01 1.536587578398e-01 1.564031591503e-01 1.591523058328e-01 1.619055070484e-01 1.646609471613e-01 1.674190762948e-01 1.701788063050e-01 1.729394464628e-01 1.756998678319e-01 1.784592005113e-01 1.812176257778e-01 1.839746193512e-01 1.867294947278e-01 1.894819411588e-01 1.922312495198e-01 1.949765206854e-01 1.977163660159e-01 2.004506496176e-01 2.031796939397e-01 2.059031596920e-01 2.086209982585e-01 2.113316931774e-01 2.140352909919e-01 2.167301144315e-01 2.194159798291e-01 2.220927368883e-01 2.247601532528e-01 2.274191778900e-01 2.300691763238e-01 2.327080323800e-01 2.353351335772e-01 2.379503742657e-01 2.405526718513e-01 2.431428737184e-01 2.457217984161e-01 2.482883432022e-01 2.508421491092e-01 2.533818904061e-01 2.559053363808e-01 2.584141383733e-01 2.609061761211e-01 2.633844457001e-01 2.658482533639e-01 2.682971005258e-01 2.707287489711e-01 2.731426441152e-01 2.755374266368e-01 2.779124040014e-01 2.802708196188e-01 2.826127598427e-01 2.849369446851e-01 2.872423081938e-01 2.895261567504e-01 2.917875428732e-01 2.940278091590e-01 2.962482613753e-01 2.984490333866e-01 3.006309235234e-01 3.027902471535e-01 3.049257736537e-01 3.070361526045e-01 3.091227437312e-01 3.111869458818e-01 3.132297182082e-01 3.152492282224e-01 3.172448932767e-01 3.192137869406e-01 3.211554422107e-01 3.230711918117e-01 3.249626252056e-01 3.268288070278e-01 3.286706789524e-01 3.304846069971e-01 3.322685627056e-01 3.340248149070e-01 3.357526799287e-01 3.374534670041e-01 3.391277355365e-01 3.407722102612e-01 3.423863285521e-01 3.439697759140e-01 3.455217909234e-01 3.470464211764e-01 3.485405340885e-01 3.500039865965e-01 3.514356927068e-01 3.528334550667e-01 3.541992466103e-01 3.555345384129e-01 3.568383558213e-01 3.581094296123e-01 3.593460590459e-01 3.605474926060e-01 3.617156725817e-01 3.628512362613e-01 3.639534966638e-01 3.650220945944e-01 3.660540173340e-01 3.670495412327e-01 3.680102597007e-01 3.689363935988e-01 3.698279816958e-01 3.706838047429e-01 3.715019661512e-01 3.722828864981e-01 3.730267165821e-01 3.737336885271e-01 3.744049505156e-01 3.750390878761e-01 3.756341957630e-01 3.761913243731e-01 3.767098119511e-01 3.771900810775e-01 3.776316213519e-01 3.780344661836e-01 3.783983659893e-01 3.787229963548e-01 3.790070754526e-01 3.792519712902e-01 3.794561300617e-01 3.796197289504e-01 3.797437854336e-01 3.798287755645e-01 3.798726262185e-01 3.798753394637e-01 3.798365085596e-01 3.797562850167e-01 3.796363226127e-01 3.794752698054e-01 3.792740088192e-01 3.790303296627e-01 3.787443904421e-01 3.784165320152e-01 3.780483750982e-01 3.776387553452e-01 3.771878432616e-01 3.766950354078e-01 3.761590033199e-01 3.755810932220e-01 3.749628456340e-01 3.743024138773e-01 3.736003587021e-01 3.728555939739e-01 3.720692045705e-01 3.712410187936e-01 3.703701412619e-01 3.694597984974e-01 3.685068026613e-01 3.675125066929e-01 3.664771128603e-01 3.653997536270e-01 3.642826111918e-01 3.631237360666e-01 3.619243411025e-01 3.606857336489e-01 3.594058966642e-01 3.580863221157e-01 3.567266480649e-01 3.553275935617e-01 3.538900711546e-01 3.524134186514e-01 3.508977168182e-01 3.493440162497e-01 3.477526229535e-01 3.461244590883e-01 3.444593486877e-01 3.427578421616e-01 3.410198098196e-01 3.392465552974e-01 3.374392680730e-01 3.355975397692e-01 3.337215498215e-01 3.318130496825e-01 3.298723571602e-01 3.278992822256e-01 3.258960035889e-01 3.238632393749e-01 3.218006290301e-01 3.197093222038e-01 3.175903379377e-01 3.154457025241e-01 3.132752896347e-01 3.110796236456e-01 3.088616133533e-01 3.066201947112e-01 3.043581291112e-01 3.020767065379e-01 2.997760112812e-01 2.974584601328e-01 2.951249042596e-01 2.927776174710e-01 2.904172302750e-01 2.880453909978e-01 2.856653980081e-01 2.832771217718e-01 2.808831264689e-01 2.784853014658e-01 2.760857166197e-01 2.736871508903e-01 2.712903552654e-01 2.688982343283e-01 2.665137752559e-01 2.641390132003e-01 2.617761211649e-01 2.594282937639e-01 2.570977745369e-01 2.547879871659e-01 2.525009562425e-01 2.502408504347e-01 2.480108820681e-01 2.458126297856e-01 2.436516373675e-01 2.415296588525e-01 2.394510491215e-01 2.374195490536e-01 2.354381197758e-01 2.335113704277e-01 2.316433570458e-01 2.298372179840e-01 2.280974992760e-01 2.264272965843e-01 2.248324157844e-01 2.233157547670e-01 2.218806954104e-01 2.205333722819e-01 2.192755026174e-01 2.181126776869e-01 2.170482365747e-01 2.160866631554e-01 2.152306392339e-01 2.144829982967e-01 2.138489345215e-01 2.133313218554e-01 2.129321101660e-01 2.126547158613e-01 2.125007556334e-01 2.124739975861e-01 2.125749371374e-01 2.128056675231e-01 2.131679674878e-01 2.136616443175e-01 2.142879893310e-01 2.150477483992e-01 2.159397107293e-01 2.169652361022e-01 2.181221591723e-01 2.194097836820e-01 2.208270053139e-01 2.223718531611e-01 2.240441157311e-01 2.258388198303e-01 2.277558697837e-01 2.297923894580e-01 2.319445330021e-01 2.342109986622e-01 2.365871350295e-01 2.390707949494e-01 2.416582265539e-01 2.443458842376e-01 2.471309666691e-01 2.500091926839e-01 2.529777939123e-01 2.560315345878e-01 2.591686983936e-01 2.623843921199e-01 2.656755543418e-01 2.690379785844e-01 2.724684548897e-01 2.759631788977e-01 2.795195180566e-01 2.831320243019e-01 2.867986679691e-01 2.905162890908e-01 2.942800484528e-01 2.980886942519e-01 3.019366369684e-01 3.058219229161e-01 3.097417351350e-01 3.136922611832e-01 3.176704453591e-01 3.216738226288e-01 3.256987013920e-01 3.297433750971e-01 3.338033082905e-01 3.378774706448e-01 3.419619197840e-01 3.460543304402e-01 3.501529904708e-01 3.542530830089e-01 3.583542819506e-01 3.624528824025e-01 3.665466642370e-01 3.706335940360e-01 3.747106365437e-01 3.787756582121e-01 3.828270118021e-01 3.868620140557e-01 3.908777692939e-01 3.948730024847e-01 3.988450003905e-01 4.027917423654e-01 4.067117302135e-01 4.106015318556e-01 4.144605106515e-01 4.182859420150e-01 4.220757798771e-01 4.258284756782e-01 4.295416019662e-01 4.332131236052e-01 4.368425141182e-01 4.404266282081e-01 4.439638056943e-01 4.474522298078e-01 4.508901128876e-01 4.542761717005e-01 4.576077159754e-01 4.608839287820e-01 4.641030958343e-01 4.672623934077e-01 4.703621780207e-01 4.733988943791e-01 4.763719024251e-01 4.792798245517e-01 4.821198080064e-01 4.848920502580e-01 4.875939919188e-01 4.902241662202e-01 4.927815709321e-01 4.952638967399e-01 4.976711787055e-01 5.000002667363e-01 5.022514684913e-01 5.044227065945e-01 5.065119610941e-01 5.085193007839e-01 5.104425425900e-01 5.122804703124e-01 5.140323647656e-01 5.156966032802e-01 5.172726251647e-01 5.187579935882e-01 5.201531297889e-01 5.214565559203e-01 5.226668031967e-01 5.237831057494e-01 5.248048389712e-01 5.257302613056e-01 5.265595913195e-01 5.272902998104e-01 5.279234711512e-01 5.284570109175e-01 5.288905263776e-01 5.292233380992e-01 5.294548844227e-01 5.295848865540e-01 5.296118450898e-01 5.295355906259e-01 5.293560925162e-01 5.290717798304e-01 5.286836063543e-01 5.281899378632e-01 5.275912392030e-01 5.268864709288e-01 5.260761622580e-01 5.251603301039e-01 5.241372980045e-01 5.230092891009e-01 5.217740112066e-01 5.204331695326e-01 5.189866263758e-01 5.174327943320e-01 5.157747851371e-01 5.140098212614e-01 5.121407435349e-01 5.101668460516e-01 5.080879708755e-01 5.059063264855e-01 5.036204580444e-01 5.012330705685e-01 4.987437593551e-01 4.961533145466e-01 4.934638429323e-01 4.906741078980e-01 4.877885062308e-01 4.848044877118e-01 4.817253051369e-01 4.785535182585e-01 4.752874467742e-01 4.719317292095e-01 4.684853767930e-01 4.649527742266e-01 4.613343752855e-01 4.576312827516e-01 4.538485635857e-01 4.499840650142e-01 4.460444025995e-01 4.420299924712e-01 4.379427845567e-01 4.337886762338e-01 4.295657043177e-01 4.252824189342e-01 4.209378849393e-01 4.165368165443e-01 4.120851897451e-01 4.075813096101e-01 4.030359044400e-01 3.984469295319e-01 3.938223582466e-01 3.891664783662e-01 3.844812800676e-01 3.797778872991e-01 3.750531650173e-01 3.703210794762e-01 3.655819530278e-01 3.608423604731e-01 3.561117928414e-01 3.513904030858e-01 3.466944767227e-01 3.420221672863e-01 3.373859857169e-01 3.327929040926e-01 3.282477231082e-01 3.237663510938e-01 3.193471654566e-01 3.150085603955e-01 3.107543094121e-01 3.065934015978e-01 3.025421316381e-01 2.985998805634e-01 2.947885401792e-01 2.911067844188e-01 2.875730053627e-01 2.841957529357e-01 2.809808824922e-01 2.779472661131e-01 2.750946969435e-01 2.724419222540e-01 2.699926900678e-01 2.677567376205e-01 2.657459327677e-01 2.639610630861e-01 2.624174289791e-01 2.611130668879e-01 2.600587964229e-01 2.592552609922e-01 2.587064142511e-01 2.584156516364e-01 2.583795401696e-01 2.586015733116e-01 2.590771225234e-01 2.598049196911e-01 2.607803873489e-01 2.619977292565e-01 2.634510343162e-01 2.651329387853e-01 2.670354980359e-01 2.691498084884e-01 2.714664228625e-01 2.739751592465e-01 2.766667113655e-01 2.795273360396e-01 2.825491328682e-01 2.857190443456e-01 2.890254123224e-01 2.924590009782e-01 2.960045667217e-01 2.996552832222e-01 3.033958697648e-01 3.072177862694e-01 3.111092854496e-01 3.150583791701e-01 3.190577499474e-01 3.230935534970e-01 3.271590795519e-01 3.312421748315e-01 3.353348166298e-01 3.394288247635e-01 3.435117857103e-01 3.475805238694e-01 3.516212506366e-01 3.556295127402e-01 3.595976480024e-01 3.635152143072e-01 3.673791912879e-01 3.711777604262e-01 3.749084836927e-01 3.785628490650e-01 3.821334969523e-01 3.856180982958e-01 3.890054811081e-01 3.922952958548e-01 3.954788363994e-01 3.985517855456e-01 4.015102726215e-01 4.043455959376e-01 4.070591023065e-01 4.096401060484e-01 4.120885834538e-01 4.143987675302e-01 4.165663280462e-01 4.185894845482e-01 4.204602794111e-01 4.221813786998e-01 4.237437032277e-01 4.251478914496e-01 4.263904063323e-01 4.274659103527e-01 4.283763977074e-01 4.291135958909e-01 4.296803768259e-01 4.300712740164e-01 4.302854351312e-01 4.303219094739e-01 4.301770113114e-01 4.298515828287e-01 4.293417748262e-01 4.286483122093e-01 4.277697346160e-01 4.267043097390e-01 4.254537418830e-01 4.240141387050e-01 4.223888172828e-01 4.205743864743e-01 4.185737632660e-01 4.163850498006e-01 4.140096890517e-01 4.114492105011e-01 4.087016125474e-01 4.057718795042e-01 4.026579200256e-01 3.993634297481e-01 3.958902917341e-01 3.922380226525e-01 3.884135520302e-01 3.844135267682e-01 3.802461933995e-01 3.759116268825e-01 3.714136252849e-01 3.667582548377e-01 3.619444949587e-01 3.569842095233e-01 3.518745548103e-01 3.466261972110e-01 3.412438417687e-01 3.357309506232e-01 3.300989396008e-01 3.243493210641e-01 3.184959906931e-01 3.125426208857e-01 3.064996192638e-01 3.003796049970e-01 2.941886559524e-01 2.879428022168e-01 2.816515374286e-01 2.753291471151e-01 2.689915139501e-01 2.626524231869e-01 2.563318192495e-01 2.500463042613e-01 2.438169182477e-01 2.376669237791e-01 2.316180975499e-01 2.256979079006e-01 2.199323265841e-01 2.143529064528e-01 2.089893566437e-01 2.038771303672e-01 1.990492632246e-01 1.945438146037e-01 1.903963027352e-01 1.866453548301e-01 1.833270084775e-01 1.804758743722e-01 1.781269836903e-01 1.763039286927e-01 1.750354502192e-01 1.743354303662e-01 1.742164180284e-01 1.746812668976e-01 1.757242217258e-01 1.773362617429e-01 1.794939366305e-01 1.821791528809e-01 1.853582678817e-01 1.889991011442e-01 1.930665548940e-01 1.975210076754e-01 2.023286065369e-01 2.074457717888e-01 2.128395773995e-01 2.184715511221e-01 2.243059937591e-01 2.303132731490e-01 2.364564975504e-01 2.427103638906e-01 2.490436258825e-01 2.554315527980e-01 2.618496547258e-01 2.682706959798e-01 2.746786380340e-01 2.810465676006e-01 2.873599777610e-01 2.935971601861e-01 2.997400204354e-01 3.057754499328e-01 3.116840527267e-01 3.174534948502e-01 3.230669898292e-01 3.285127517698e-01 3.337772674126e-01 3.388471817486e-01 3.437129244042e-01 3.483604339827e-01 3.527815831335e-01 3.569637755729e-01 3.608996318697e-01 3.645783191443e-01 3.679911664955e-01 3.711310786368e-01 3.739878307399e-01 3.765576388558e-01 3.788298181916e-01 3.808004331665e-01 3.824636323060e-01 3.838111924919e-01 3.848429475863e-01 3.855504979223e-01 3.859319536878e-01 3.859850280723e-01 3.857040914201e-01 3.850923327294e-01 3.841429922391e-01 3.828587949956e-01 3.812392790367e-01 3.792839952313e-01 3.769962633787e-01 3.743764892469e-01 3.714299471135e-01 3.681590786644e-01 3.645701096612e-01 3.606680861692e-01 3.564609194451e-01 3.519566963926e-01 3.471645309261e-01 3.420959704183e-01 3.367622087290e-01 3.311773705804e-01 3.253566542623e-01 3.193160811009e-01 3.130759136093e-01 3.066553929936e-01 3.000793758344e-01 2.933717643286e-01 2.865612163043e-01 2.796800210560e-01 2.727595684557e-01 2.658408630712e-01 2.589625275554e-01 2.521696199051e-01 2.455121691710e-01 2.390423158788e-01 2.328172909117e-01 2.268965185935e-01 2.213444906504e-01 2.162268747993e-01 2.116107948352e-01 2.075624820887e-01 2.041456564414e-01 2.014188104110e-01 1.994329465840e-01 1.982287193591e-01 1.978338937240e-01 1.982622722414e-01 1.995125082107e-01 2.015677654674e-01 2.043982768405e-01 2.079602611336e-01 2.122026899025e-01 2.170640507676e-01 2.224800763821e-01 2.283834627893e-01 2.347056225136e-01 2.413787585116e-01 2.483372668117e-01 2.555176488904e-01 2.628598101102e-01 2.703074126158e-01 2.778059223391e-01 2.853069614693e-01 2.927619117683e-01 3.001280910639e-01 3.073651186895e-01 3.144329726555e-01 3.212990688383e-01 3.279287071977e-01 3.342912225029e-01 3.403599564166e-01 3.461051940869e-01 3.515055829739e-01 3.565366233958e-01 3.611787942033e-01 3.654120090770e-01 3.692201412542e-01 3.725876439219e-01 3.754992090153e-01 3.779455378492e-01 3.799132101113e-01 3.813969246155e-01 3.823875382297e-01 3.828804654434e-01 3.828738259247e-01 3.823636452541e-01 3.813541441276e-01 3.798441858760e-01 3.778387567141e-01 3.753471740725e-01 3.723738199795e-01 3.689324198159e-01 3.650340975475e-01 3.606945411108e-01 3.559325892710e-01 3.507666636593e-01 3.452201024830e-01 3.393193326957e-01 3.330914927889e-01 3.265689829217e-01 3.197867667913e-01 3.127821115986e-01 3.055970339545e-01 2.982782951728e-01 2.908727335973e-01 2.834377399635e-01 2.760274190746e-01 2.687041226428e-01 2.615355117927e-01 2.545901086374e-01 2.479402724374e-01 2.416605380782e-01 2.358279903903e-01 2.305179822836e-01 2.258008201458e-01 2.217461344522e-01 2.184117014179e-01 2.158461375300e-01 2.140831276955e-01 2.131416483074e-01 2.130228566359e-01 2.137105148851e-01 2.151725659217e-01 2.173609650684e-01 2.202147621787e-01 2.236640948930e-01 2.276324755351e-01 2.320388341540e-01 2.368005205294e-01 2.418382162167e-01 2.470705366375e-01 2.524237033076e-01 2.578266119375e-01 2.632122066499e-01 2.685196550511e-01 2.736923364940e-01 2.786792757090e-01 2.834343428885e-01 2.879163544512e-01 2.920876008249e-01 2.959161108463e-01 2.993729053971e-01 3.024337484312e-01 3.050793244295e-01 3.072890177287e-01 3.090540517344e-01 3.103612752680e-01 3.112049805947e-01 3.115821553641e-01 3.114909336805e-01 3.109369047629e-01 3.099234347919e-01 3.084596701427e-01 3.065586620096e-01 3.042330919665e-01 3.015029465985e-01 2.983858171153e-01 2.949068343886e-01 2.910922544704e-01 2.869708750899e-01 2.825749366770e-01 2.779400831812e-01 2.731049784441e-01 2.681116005916e-01 2.630057857433e-01 2.578355375844e-01 2.526532147728e-01 2.475153907608e-01 2.424802015423e-01 2.376097723108e-01 2.329686281707e-01 2.286233484383e-01 2.246414671256e-01 2.210902402419e-01 2.180355997650e-01 2.155389604192e-01 2.136567215936e-01 2.124377713208e-01 2.119217228507e-01 2.121349987703e-01 2.130933127572e-01 2.147981301239e-01 2.172378277145e-01 2.203891849006e-01 2.242160424845e-01 2.286751603884e-01 2.337128186945e-01 2.392734155139e-01 2.452952895272e-01 2.517131215227e-01 2.584634495427e-01 2.654824959150e-01 2.727063788945e-01 2.800722215219e-01 2.875210683852e-01 2.949936900200e-01 3.024349468570e-01 3.097916125857e-01 3.170108820314e-01 3.240471501178e-01 3.308519246040e-01 3.373833641743e-01 3.436007207584e-01 3.494647396224e-01 3.549439432823e-01 3.600035910237e-01 3.646187170289e-01 3.687632835656e-01 3.724170351345e-01 3.755647106810e-01 3.781926116077e-01 3.802957183888e-01 3.818704186045e-01 3.829204047358e-01 3.834553356359e-01 3.834869444026e-01 3.830383758667e-01 3.821338791597e-01 3.808080292999e-01 3.790990688633e-01 3.770535839640e-01 3.747211184353e-01 3.721602768374e-01 3.694356526298e-01 3.666124085200e-01 3.637635991061e-01 3.609646072538e-01 3.582917462356e-01 3.558226567682e-01 3.536318592229e-01 3.517927833484e-01 3.503712362611e-01 3.494260840150e-01 3.490076267402e-01 3.491537293933e-01 3.498902141503e-01 3.512287732281e-01 3.531665383720e-01 3.556874286902e-01 3.587605650835e-01 3.623445262876e-01 3.663854774266e-01 3.708218129039e-01 3.755821334587e-01 3.805949270335e-01 3.857792671009e-01 3.910560755887e-01 3.963458489672e-01 4.015682411345e-01 4.066473947904e-01 4.115084650179e-01 4.160829376098e-01 4.203048694928e-01 4.241141115963e-01 4.274572392066e-01 4.302851921431e-01 4.325571169178e-01 4.342382958792e-01 4.353030723047e-01 4.357319720857e-01 4.355143272312e-01 4.346497988448e-01 4.331441392703e-01 4.310185387741e-01 4.283001563869e-01 4.250281536086e-01 4.212539351558e-01 4.170389466703e-01 4.124587926707e-01 4.075974572090e-01 4.025516631530e-01 3.974277000784e-01 3.923392701598e-01 3.874097477370e-01 3.827595809322e-01 3.785167091716e-01 3.747986447117e-01 3.717169053414e-01 3.693691138667e-01 3.678328465218e-01 3.671660137367e-01 3.673975706179e-01 3.685312103388e-01 3.705437841220e-01 3.733842507141e-01 3.769834243028e-01 3.812487741257e-01 3.860778729612e-01 3.913608079793e-01 3.969812177634e-01 4.028282780720e-01 4.087934699436e-01 4.147786146344e-01 4.206947655647e-01 4.264665535777e-01 4.320323200474e-01 4.373397515919e-01 4.423528809944e-01 4.470432888333e-01 4.513953468543e-01 4.553983827895e-01 4.590475455661e-01 4.623423057289e-01 4.652807397810e-01 4.678611832240e-01 4.700776651294e-01 4.719199117178e-01 4.733731528322e-01 4.744137810542e-01 4.750159056402e-01 4.751459318298e-01 4.747675760745e-01 4.738447449346e-01 4.723395889725e-01 4.702205006843e-01 4.674599223554e-01 4.640423954903e-01 4.599652544942e-01 4.552381212716e-01 4.498950599051e-01 4.439869332300e-01 4.375896672444e-01 4.308046597693e-01 4.237567820945e-01 4.165981565006e-01 4.095021354639e-01 4.026648154534e-01 3.962935580037e-01 3.906025447728e-01 3.858054624996e-01 3.820923749813e-01 3.796323327396e-01 3.785433082354e-01 3.788902874311e-01 3.806761802995e-01 3.838317516933e-01 3.882308253518e-01 3.936787408286e-01 3.999418902188e-01 4.067498667507e-01 4.138049672100e-01 4.208117318482e-01 4.274692946652e-01 4.334975361846e-01 4.386348939512e-01 4.426529467274e-01 4.453644809758e-01 4.466185716522e-01 4.463262412614e-01 4.444427830238e-01 4.409919101372e-01 4.360598686570e-01 4.297976801563e-01 4.224345670594e-01 4.142591767120e-01 4.056363453598e-01 3.969829010341e-01 3.887571723339e-01 3.814472314252e-01 3.755173346598e-01 3.713958932863e-01 3.694122991618e-01 3.697760986173e-01 3.725504989240e-01 3.776393344323e-01 3.848204610038e-01 3.937568057014e-01 4.040534328553e-01 4.152800648792e-01 4.270097479557e-01 4.388447987540e-01 4.504159048165e-01 4.614120343965e-01 4.715559352326e-01 4.806237851656e-01 4.884294752098e-01 4.948186838675e-01 4.996795317744e-01 5.029196658850e-01 5.044840569161e-01 5.043406803169e-01 5.024889142029e-01 4.989687418753e-01 4.938460484094e-01 4.872409984244e-01 4.793092791107e-01 4.702623340620e-01 4.603596174342e-01 4.516484877240e-01 4.418787665812e-01 4.318983265139e-01 4.227079495183e-01 4.150430743605e-01 4.090617194857e-01 4.043505715237e-01 4.002433473440e-01 3.962609124081e-01 3.924443855220e-01 3.893942442287e-01 3.879888216797e-01 3.889117414073e-01 3.922503630229e-01 3.974157818770e-01 4.034109894658e-01 4.093113162392e-01 4.146536284161e-01 4.195640776968e-01 4.245829312239e-01 4.302881350622e-01 4.368941185179e-01 4.440695360385e-01 4.510609834873e-01 4.570324863241e-01 4.614465194343e-01 4.643001955418e-01 4.660948680988e-01 4.675703280336e-01 4.693300319665e-01 4.715350805023e-01 4.738256436704e-01 4.755341242285e-01 4.760508411664e-01 4.751492400551e-01 4.731157699817e-01 4.706417160581e-01 4.684879826832e-01 4.671180449604e-01 4.664937157232e-01 4.661315223103e-01 4.654169911219e-01 4.639977221707e-01 4.620422386610e-01 4.602319834941e-01 4.594853945900e-01 4.605281030703e-01 4.635167280183e-01 4.679493325376e-01 4.729040146056e-01 4.774493282185e-01 4.810298287132e-01 4.836364386146e-01 4.857091764655e-01 4.878509385260e-01 4.905237351587e-01 4.938651654311e-01 4.977438425018e-01 5.020056704056e-01 5.067182235455e-01 5.122308139206e-01 5.189986066883e-01 5.272145798063e-01 5.364556082753e-01 5.455961323186e-01 5.497700472404e-01 5.376050581279e-01 5.184056684814e-01 4.901735125250e-01 4.737054787065e-01 4.835901338821e-01 5.151851321765e-01 5.494178217727e-01 5.681616607052e-01 5.633125539423e-01 5.388699521123e-01 5.090129335650e-01 4.913606349004e-01 4.948747020249e-01 5.122588382557e-01 5.271071185008e-01 5.264483293513e-01 5.075783943064e-01 4.788754754487e-01 4.559424171834e-01 4.518766669807e-01 4.663397109316e-01 4.863161272077e-01 4.975653023726e-01 4.935995282130e-01 4.779647720880e-01 4.616333636641e-01 4.559143196615e-01 4.635912194294e-01 4.767528310328e-01 4.839683850503e-01 4.788475874155e-01 4.641278558085e-01 4.507707140817e-01 4.513871174820e-01 4.699006638243e-01 4.975202006859e-01 5.197937003373e-01 5.257640433387e-01 5.125589289964e-01 4.860948967021e-01 4.589055371897e-01 4.441407656776e-01 4.470252938654e-01 4.613907492744e-01 4.760499297976e-01 4.832446486506e-01 4.821634339716e-01 4.776720483898e-01 4.759080755675e-01 4.792480094453e-01 4.843168966353e-01 4.847895642623e-01 4.762689582875e-01 4.597304318859e-01 4.421776327376e-01 4.336311531092e-01 4.407224681549e-01 4.613932084810e-01 4.865595187049e-01 5.064291868013e-01 5.150833131000e-01 5.118178032440e-01 5.002683786985e-01 4.863806323377e-01 4.758437193606e-01 4.719270354761e-01 4.749109581792e-01 4.830851488786e-01 4.942236516383e-01 5.062666982900e-01 5.172681730585e-01 5.252891377370e-01 5.286821076707e-01 5.267894314536e-01 5.204894123766e-01 5.122571374106e-01 5.054258376980e-01 5.028522067800e-01 5.056524898762e-01 5.127393510474e-01 5.215039105362e-01 5.289840706046e-01 5.328891755760e-01 5.321517761628e-01 5.270484202581e-01 5.190567890614e-01 5.103192123441e-01 5.028552496037e-01 4.976497198913e-01 4.942321063624e-01 4.911801695356e-01 4.873254284502e-01 4.829801592823e-01 4.801350619846e-01 4.812668472479e-01 4.871579832523e-01 4.954133146589e-01 5.011473445834e-01 4.994480780252e-01 4.881939765806e-01 4.698084692839e-01 4.513679676412e-01 4.564645192133e-01
 3.037412894766e-01 3.046401319289e-01 3.055395050465e-01 3.064596544939e-01 3.074109804671e-01 3.083816534666e-01 3.093272066724e-01 3.102028795558e-01 3.110172194544e-01 3.118360428306e-01 3.127167109015e-01 3.136510483050e-01 3.145786800608e-01 3.154396895350e-01 3.162152937718e-01 3.169433454535e-01 3.176988105147e-01 3.185354963018e-01 3.194263290909e-01 3.202784571816e-01 3.210216994944e-01 3.216730576251e-01 3.223151004920e-01 3.230192033099e-01 3.237889073360e-01 3.245635192023e-01 3.252658006096e-01 3.258649058809e-01 3.264072391690e-01 3.269764028298e-01 3.276143283603e-01 3.282878307668e-01 3.289233317129e-01 3.294733315001e-01 3.299491258832e-01 3.304055806663e-01 3.309004645336e-01 3.314518314598e-01 3.320194507480e-01 3.325409819746e-01 3.329872541978e-01 3.333829536968e-01 3.337743280053e-01 3.341878578838e-01 3.346204760417e-01 3.350532026321e-01 3.354690263298e-01 3.358568909152e-01 3.362125446857e-01 3.365369562752e-01 3.368380347373e-01 3.371337657111e-01 3.374452670375e-01 3.377740080464e-01 3.380893656972e-01 3.383576060790e-01 3.385784043650e-01 3.387825727748e-01 3.389923593087e-01 3.392013037847e-01 3.393842956724e-01 3.395314779958e-01 3.396603223364e-01 3.397966329726e-01 3.399381857791e-01 3.400436878075e-01 3.400756898362e-01 3.400518526741e-01 3.400351640211e-01 3.400705298073e-01 3.401378299382e-01 3.401673167735e-01 3.401069402164e-01 3.399703389575e-01 3.398242691812e-01 3.397292389070e-01 3.396822287713e-01 3.396259230496e-01 3.395075670196e-01 3.393218505222e-01 3.391042494367e-01 3.388936265648e-01 3.387034489563e-01 3.385206315539e-01 3.383219413257e-01 3.380915180232e-01 3.378259498597e-01 3.375280095678e-01 3.372058232779e-01 3.368773369517e-01 3.365616122918e-01 3.362582509327e-01 3.359414422701e-01 3.355787441362e-01 3.351599334029e-01 3.347077754050e-01 3.342660259446e-01 3.338611360072e-01 3.334760650874e-01 3.330632096541e-01 3.325850832938e-01 3.320501398973e-01 3.315016752432e-01 3.309844122947e-01 3.305064985017e-01 3.300311556286e-01 3.295089704490e-01 3.289224458519e-01 3.282980862752e-01 3.276804351131e-01 3.270957774514e-01 3.265307094847e-01 3.259466678423e-01 3.253168548181e-01 3.246445378321e-01 3.239559502276e-01 3.232719074741e-01 3.225923634774e-01 3.219078021893e-01 3.212098086397e-01 3.204918357151e-01 3.197488967531e-01 3.189736093704e-01 3.181668393385e-01 3.173420093763e-01 3.165227713424e-01 3.157192458247e-01 3.149089525452e-01 3.140515552595e-01 3.131245827638e-01 3.121467017127e-01 3.111669662285e-01 3.102255284423e-01 3.093135063619e-01 3.083732035834e-01 3.073510710483e-01 3.062483406351e-01 3.051189997623e-01 3.040222847922e-01 3.029741234160e-01 3.019310480951e-01 3.008325033803e-01 2.996570932484e-01 2.984361189585e-01 2.972198378307e-01 2.960342058855e-01 2.948660896312e-01 2.936819477255e-01 2.924572892851e-01 2.911930295340e-01 2.899055758875e-01 2.886079334317e-01 2.873061735918e-01 2.860040951260e-01 2.846979726152e-01 2.833764395389e-01 2.820260894067e-01 2.806374624514e-01 2.792172497049e-01 2.777854601121e-01 2.763589036929e-01 2.749333315405e-01 2.734884426941e-01 2.720100643568e-01 2.705002972926e-01 2.689714386493e-01 2.674358493906e-01 2.658924310745e-01 2.643336403778e-01 2.627585965094e-01 2.611724116875e-01 2.595760422450e-01 2.579612770701e-01 2.563228326779e-01 2.546626284789e-01 2.529910614823e-01 2.513161998475e-01 2.496346540227e-01 2.479334136819e-01 2.462062877888e-01 2.444562902542e-01 2.426933726080e-01 2.409190059120e-01 2.391306392816e-01 2.373257374851e-01 2.355033197735e-01 2.336683523722e-01 2.318210135294e-01 2.299567175278e-01 2.280749698647e-01 2.261790580766e-01 2.242727083701e-01 2.223555280587e-01 2.204239928172e-01 2.184762370653e-01 2.165152339222e-01 2.145425362243e-01 2.125572069426e-01 2.105543086332e-01 2.085342266184e-01 2.065023768864e-01 2.044623603955e-01 2.024123952029e-01 2.003470436212e-01 1.982645244253e-01 1.961680990476e-01 1.940645249157e-01 1.919541783832e-01 1.898323739434e-01 1.876968943742e-01 1.855497625531e-01 1.833936488315e-01 1.812294990664e-01 1.790554141120e-01 1.768700806963e-01 1.746753141807e-01 1.724730130607e-01 1.702621604434e-01 1.680408664391e-01 1.658091826366e-01 1.635703958691e-01 1.613267848830e-01 1.590778117782e-01 1.568209753056e-01 1.545559183329e-01 1.522839478768e-01 1.500094593491e-01 1.477346473458e-01 1.454572709566e-01 1.431744575955e-01 1.408872761249e-01 1.385990078228e-01 1.363121080769e-01 1.340283719924e-01 1.317442507885e-01 1.294601204321e-01 1.271780044948e-01 1.248999180850e-01 1.226278909865e-01 1.203625685901e-01 1.181026195103e-01 1.158512945018e-01 1.136100163208e-01 1.113808854932e-01 1.091651015254e-01 1.069643782591e-01 1.047812201831e-01 1.026174598370e-01 1.004747019840e-01 9.835547609442e-02 9.626227791682e-02 9.420002247554e-02 9.217054342417e-02 9.017482765867e-02 8.821735869297e-02 8.630276554191e-02 8.443514501453e-02 8.261921962808e-02 8.085764490893e-02 7.915545966986e-02 7.751957759486e-02 7.595483803771e-02 7.446617298413e-02 7.305862690681e-02 7.173887159070e-02 7.051308419199e-02 6.938776114561e-02 6.836811113765e-02 6.746027371186e-02 6.666897032861e-02 6.600099516054e-02 6.545976872704e-02 6.504939256806e-02 6.477459605451e-02 6.463680159809e-02 6.463857335063e-02 6.478021927698e-02 6.506186103946e-02 6.548237997613e-02 6.604000746259e-02 6.673148945460e-02 6.755334423940e-02 6.850214262342e-02 6.957307681382e-02 7.076112007267e-02 7.206003260295e-02 7.346471190630e-02 7.496952754190e-02 7.656978573851e-02 7.825915641252e-02 8.003232434101e-02 8.188459935931e-02 8.381033072505e-02 8.580348324838e-02 8.786129947763e-02 8.997858763490e-02 9.215283357620e-02 9.437834363701e-02 9.665200181523e-02 9.896990971596e-02 1.013284732850e-01 1.037262209269e-01 1.061601020112e-01 1.086278533240e-01 1.111257821577e-01 1.136519742614e-01 1.162043676597e-01 1.187804350430e-01 1.213797097417e-01 1.239999788049e-01 1.266396736099e-01 1.292969659585e-01 1.319694966769e-01 1.346569451937e-01 1.373576084573e-01 1.400710839953e-01 1.427950172849e-01 1.455291012166e-01 1.482723466163e-01 1.510228228258e-01 1.537809977317e-01 1.565455815257e-01 1.593149647715e-01 1.620888736600e-01 1.648661208846e-01 1.676456847449e-01 1.704277771912e-01 1.732113263050e-01 1.759963693015e-01 1.787820900370e-01 1.815662807068e-01 1.843489484510e-01 1.871299720556e-01 1.899078547259e-01 1.926837172671e-01 1.954566901215e-01 1.982257761524e-01 2.009907958551e-01 2.037499696505e-01 2.065023871099e-01 2.092490080720e-01 2.119887938365e-01 2.147232206667e-01 2.174503731361e-01 2.201693014698e-01 2.228796189656e-01 2.255798731650e-01 2.282703895811e-01 2.309509125695e-01 2.336223363184e-01 2.362836849069e-01 2.389350701391e-01 2.415745855375e-01 2.442001060454e-01 2.468124472335e-01 2.494114419850e-01 2.519990239459e-01 2.545734699061e-01 2.571360340286e-01 2.596828731643e-01 2.622140989843e-01 2.647281891927e-01 2.672255657269e-01 2.697084174755e-01 2.721761952934e-01 2.746284824755e-01 2.770642561541e-01 2.794803010600e-01 2.818756917305e-01 2.842523532601e-01 2.866109546464e-01 2.889525986314e-01 2.912764911679e-01 2.935800877066e-01 2.958609715755e-01 2.981201146323e-01 3.003567794559e-01 3.025728121781e-01 3.047698697412e-01 3.069452380719e-01 3.090984860486e-01 3.112263745631e-01 3.133289753037e-01 3.154080587237e-01 3.174636996883e-01 3.194972215581e-01 3.215072731931e-01 3.234910772693e-01 3.254472432430e-01 3.273764465562e-01 3.292794955471e-01 3.311577219255e-01 3.330103431249e-01 3.348352123326e-01 3.366313228662e-01 3.383977527542e-01 3.401356993397e-01 3.418468895124e-01 3.435291949525e-01 3.451824577598e-01 3.468053110240e-01 3.483957621802e-01 3.499561868135e-01 3.514876814416e-01 3.529882452858e-01 3.544580205356e-01 3.558949908002e-01 3.572970941061e-01 3.586683925110e-01 3.600086158535e-01 3.613167766092e-01 3.625917061161e-01 3.638314334686e-01 3.650366538397e-01 3.662079199550e-01 3.673453786947e-01 3.684501091912e-01 3.695201778798e-01 3.705533450449e-01 3.715503346898e-01 3.725112566171e-01 3.734369609658e-01 3.743279214297e-01 3.751823521816e-01 3.759989068419e-01 3.767781084434e-01 3.775193419275e-01 3.782234073639e-01 3.788901169719e-01 3.795183699305e-01 3.801082720277e-01 3.806594973310e-01 3.811717147806e-01 3.816445005657e-01 3.820777868657e-01 3.824707685005e-01 3.828253158311e-01 3.831404550941e-01 3.834153894501e-01 3.836491062048e-01 3.838419712898e-01 3.839937342216e-01 3.841056363449e-01 3.841776155205e-01 3.842088392688e-01 3.841978901729e-01 3.841448853112e-01 3.840499798894e-01 3.839146528738e-01 3.837380425264e-01 3.835197249672e-01 3.832589391864e-01 3.829554245330e-01 3.826099991975e-01 3.822229795375e-01 3.817939856430e-01 3.813221221594e-01 3.808078940640e-01 3.802509368287e-01 3.796517664506e-01 3.790102579467e-01 3.783266117065e-01 3.775998080512e-01 3.768311443418e-01 3.760203264437e-01 3.751666729526e-01 3.742712570624e-01 3.733339885986e-01 3.723545567059e-01 3.713337828816e-01 3.702701176343e-01 3.691659808813e-01 3.680196039695e-01 3.668320176695e-01 3.656041965842e-01 3.643349397290e-01 3.630250089111e-01 3.616750097936e-01 3.602842012915e-01 3.588544371379e-01 3.573852032877e-01 3.558768998279e-01 3.543293426987e-01 3.527437778773e-01 3.511198598108e-01 3.494597204877e-01 3.477614182402e-01 3.460270118026e-01 3.442563915268e-01 3.424501437942e-01 3.406096071184e-01 3.387344710475e-01 3.368254031457e-01 3.348838931653e-01 3.329093425250e-01 3.309035474290e-01 3.288677880436e-01 3.268011403387e-01 3.247060595596e-01 3.225815340098e-01 3.204308329502e-01 3.182539927043e-01 3.160512384333e-01 3.138249832801e-01 3.115750506137e-01 3.093034863001e-01 3.070115921102e-01 3.047007056682e-01 3.023723655119e-01 3.000263750743e-01 2.976657815827e-01 2.952923154369e-01 2.929071431700e-01 2.905117751746e-01 2.881077395408e-01 2.856980856814e-01 2.832836187235e-01 2.808661634669e-01 2.784489149280e-01 2.760338823316e-01 2.736223218722e-01 2.712176108836e-01 2.688210790947e-01 2.664366287447e-01 2.640663315754e-01 2.617122601569e-01 2.593785281726e-01 2.570668174495e-01 2.547812582337e-01 2.525246499492e-01 2.502997222642e-01 2.481105266063e-01 2.459603113502e-01 2.438522259530e-01 2.417910063541e-01 2.397789639631e-01 2.378210088943e-01 2.359200542121e-01 2.340814508242e-01 2.323082948384e-01 2.306034497625e-01 2.289729338654e-01 2.274207149708e-01 2.259496208435e-01 2.245646517863e-01 2.232691424957e-01 2.220682500815e-01 2.209650942220e-01 2.199637900113e-01 2.190680177198e-01 2.182808954003e-01 2.176064560407e-01 2.170484271215e-01 2.166087321717e-01 2.162909272442e-01 2.160969256242e-01 2.160293248911e-01 2.160903945285e-01 2.162819401329e-01 2.166051249485e-01 2.170598812402e-01 2.176482814947e-01 2.183707475019e-01 2.192269784375e-01 2.202169668933e-01 2.213392261662e-01 2.225942395884e-01 2.239797185006e-01 2.254946116690e-01 2.271377416668e-01 2.289053014283e-01 2.307973189768e-01 2.328094652232e-01 2.349394494268e-01 2.371856453113e-01 2.395433381962e-01 2.420098886147e-01 2.445827459963e-01 2.472569527429e-01 2.500313006071e-01 2.528998659286e-01 2.558604947209e-01 2.589091257066e-01 2.620417666149e-01 2.652551881587e-01 2.685452044360e-01 2.719089271999e-01 2.753417151363e-01 2.788403719713e-01 2.824018478431e-01 2.860216545383e-01 2.896969545795e-01 2.934240276911e-01 2.971988615593e-01 3.010193571823e-01 3.048800592353e-01 3.087801256797e-01 3.127153526469e-01 3.166818635306e-01 3.206778161005e-01 3.246984789073e-01 3.287422610511e-01 3.328056773891e-01 3.368863376714e-01 3.409802477367e-01 3.450857077814e-01 3.491996388228e-01 3.533193034084e-01 3.574416885186e-01 3.615652239697e-01 3.656862932339e-01 3.698025685335e-01 3.739117965655e-01 3.780117017193e-01 3.820998457647e-01 3.861737799158e-01 3.902301339599e-01 3.942685136435e-01 3.982852725185e-01 4.022790813475e-01 4.062470106628e-01 4.101874522594e-01 4.140979260142e-01 4.179769800137e-01 4.218213274207e-01 4.256299301100e-01 4.294004849374e-01 4.331309432070e-01 4.368194767297e-01 4.404644679662e-01 4.440633629468e-01 4.476146877171e-01 4.511167845056e-01 4.545673918009e-01 4.579647430123e-01 4.613071396240e-01 4.645929115439e-01 4.678200231138e-01 4.709874854764e-01 4.740930408430e-01 4.771347210805e-01 4.801118799836e-01 4.830218170465e-01 4.858636078167e-01 4.886363939378e-01 4.913368635445e-01 4.939645856833e-01 4.965183425169e-01 4.989954578234e-01 5.013961874096e-01 5.037172873697e-01 5.059590746211e-01 5.081192474788e-01 5.101965176222e-01 5.121897420476e-01 5.140969736503e-01 5.159180085164e-01 5.176518462103e-01 5.192955265723e-01 5.208499167597e-01 5.223124180665e-01 5.236828609597e-01 5.249594594641e-01 5.261416015338e-01 5.272282694813e-01 5.282183249247e-01 5.291108519554e-01 5.299051938810e-01 5.306000732395e-01 5.311949081807e-01 5.316888234244e-01 5.320811103629e-01 5.323709931531e-01 5.325581231060e-01 5.326413526774e-01 5.326201648910e-01 5.324946721860e-01 5.322636469556e-01 5.319270739533e-01 5.314842951902e-01 5.309341709975e-01 5.302783293346e-01 5.295150103615e-01 5.286440404556e-01 5.276655879160e-01 5.265793134786e-01 5.253864242322e-01 5.240851134753e-01 5.226767155108e-01 5.211603950261e-01 5.195368422397e-01 5.178073413853e-01 5.159695110756e-01 5.140267068191e-01 5.119770069029e-01 5.098222252545e-01 5.075635651539e-01 5.051997157793e-01 5.027333218586e-01 5.001636558892e-01 4.974932405547e-01 4.947225101694e-01 4.918509502290e-01 4.888828668736e-01 4.858153782643e-01 4.826541611693e-01 4.793978661994e-01 4.760482431272e-01 4.726090950830e-01 4.690784175993e-01 4.654625865378e-01 4.617597776027e-01 4.579740271162e-01 4.541086848138e-01 4.501618183334e-01 4.461413269678e-01 4.420459062013e-01 4.378800267191e-01 4.336470933537e-01 4.293468446449e-01 4.249883676173e-01 4.205691511926e-01 4.160973803543e-01 4.115744198120e-01 4.070028737098e-01 4.023921919617e-01 3.977395631634e-01 3.930564870460e-01 3.883424720868e-01 3.836046051459e-01 3.788508139123e-01 3.740805665982e-01 3.693064520567e-01 3.645279212524e-01 3.597563201065e-01 3.549974986130e-01 3.502537022149e-01 3.455406268577e-01 3.408555973554e-01 3.362163612099e-01 3.316232224233e-01 3.270875064469e-01 3.226213126822e-01 3.182246920403e-01 3.139184749796e-01 3.097016494124e-01 3.055908811775e-01 3.015939720685e-01 2.977179288682e-01 2.939812190783e-01 2.903828935381e-01 2.869439595638e-01 2.836683257445e-01 2.805683120672e-01 2.776563794953e-01 2.749362393859e-01 2.724251800394e-01 2.701248152539e-01 2.680495106134e-01 2.662045408522e-01 2.645956305056e-01 2.632328994287e-01 2.621158444181e-01 2.612561314579e-01 2.606497992998e-01 2.603027865089e-01 2.602151846953e-01 2.603857634996e-01 2.608143521195e-01 2.614955094670e-01 2.624283351873e-01 2.636054840719e-01 2.650218106895e-01 2.666690446763e-01 2.685408383363e-01 2.706266563488e-01 2.729183305159e-01 2.754047000674e-01 2.780764040083e-01 2.809218899194e-01 2.839292135509e-01 2.870888241480e-01 2.903858048354e-01 2.938125901999e-01 2.973559838925e-01 3.010026308542e-01 3.047450022337e-01 3.085668104301e-01 3.124621735853e-01 3.164160681136e-01 3.204194234929e-01 3.244640736261e-01 3.285350276722e-01 3.326280908068e-01 3.367287486683e-01 3.408319320673e-01 3.449263437308e-01 3.490017524930e-01 3.530546150318e-01 3.570720131079e-01 3.610485217793e-01 3.649765136360e-01 3.688466370854e-01 3.726560882308e-01 3.763915143598e-01 3.800536639557e-01 3.836298838651e-01 3.871171194292e-01 3.905107548210e-01 3.938005905443e-01 3.969869186502e-01 4.000589158959e-01 4.030152624644e-01 4.058493371082e-01 4.085557547051e-01 4.111326636654e-01 4.135724408804e-01 4.158740787624e-01 4.180303824505e-01 4.200399888399e-01 4.218984889236e-01 4.236006539414e-01 4.251474589781e-01 4.265304901222e-01 4.277513570617e-01 4.288041128204e-01 4.296870388701e-01 4.303988018614e-01 4.309343961081e-01 4.312950051701e-01 4.314754873941e-01 4.314769017908e-01 4.312947811354e-01 4.309292009859e-01 4.303794756458e-01 4.296419836854e-01 4.287193232401e-01 4.276073283061e-01 4.263076857979e-01 4.248181701248e-01 4.231399838385e-01 4.212734397999e-01 4.192157223833e-01 4.169714404911e-01 4.145368475493e-01 4.119157533685e-01 4.091078075029e-01 4.061143787213e-01 4.029386282828e-01 3.995778040830e-01 3.960395981662e-01 3.923214986813e-01 3.884284578061e-01 3.843630076139e-01 3.801256560437e-01 3.757251107981e-01 3.711581031084e-01 3.664347864703e-01 3.615567578185e-01 3.565266561824e-01 3.513551970253e-01 3.460418569749e-01 3.405974452721e-01 3.350260738174e-01 3.293356288150e-01 3.235346861886e-01 3.176284448921e-01 3.116309606401e-01 3.055464382962e-01 2.993887054891e-01 2.931696492871e-01 2.868979877077e-01 2.805922624598e-01 2.742620823010e-01 2.679258794951e-01 2.616000845300e-01 2.553029958865e-01 2.490556081688e-01 2.428777138881e-01 2.367941486949e-01 2.308299437287e-01 2.250120381682e-01 2.193698745415e-01 2.139340349601e-01 2.087379447250e-01 2.038165328829e-01 1.992053733613e-01 1.949410000948e-01 1.910624588860e-01 1.876035129160e-01 1.846044776605e-01 1.820944381062e-01 1.801054809882e-01 1.786623708260e-01 1.777838032889e-01 1.774850252430e-01 1.777685847585e-01 1.786368797365e-01 1.800775974412e-01 1.820756002948e-01 1.846101083609e-01 1.876506544785e-01 1.911691810461e-01 1.951277708548e-01 1.994915067031e-01 2.042219057593e-01 2.092797698871e-01 2.146298251823e-01 2.202311783546e-01 2.260538264297e-01 2.320587705857e-01 2.382159071129e-01 2.444945134176e-01 2.508639204738e-01 2.573006332373e-01 2.637728415756e-01 2.702619483791e-01 2.767417323789e-01 2.831918230686e-01 2.895926940777e-01 2.959220271405e-01 3.021650062237e-01 3.083021128702e-01 3.143182364628e-01 3.201966417392e-01 3.259227969889e-01 3.314847055992e-01 3.368650306506e-01 3.420541483938e-01 3.470380361923e-01 3.518062902020e-01 3.563468031340e-01 3.606482308384e-01 3.647025564308e-01 3.684978913561e-01 3.720270751443e-01 3.752802216154e-01 3.782488031260e-01 3.809279658269e-01 3.833061201410e-01 3.853811959901e-01 3.871430565682e-01 3.885892334095e-01 3.897137496891e-01 3.905107679553e-01 3.909792489732e-01 3.911119406223e-01 3.909097008811e-01 3.903686732327e-01 3.894878586980e-01 3.882668413137e-01 3.867050369838e-01 3.848046168620e-01 3.825647274658e-01 3.799902958605e-01 3.770831811398e-01 3.738478971748e-01 3.702899525992e-01 3.664145338684e-01 3.622305947262e-01 3.577442851872e-01 3.529673806099e-01 3.479102350726e-01 3.425841254934e-01 3.370056088633e-01 3.311865525895e-01 3.251480191736e-01 3.189070466920e-01 3.124848184585e-01 3.059073771927e-01 2.991973990611e-01 2.923866615858e-01 2.855038787895e-01 2.785864919779e-01 2.716712908290e-01 2.647996068654e-01 2.580178379837e-01 2.513742342147e-01 2.449228076956e-01 2.387187966805e-01 2.328245729250e-01 2.273021925542e-01 2.222172330032e-01 2.176352171469e-01 2.136224143351e-01 2.102405309918e-01 2.075471170570e-01 2.055903690654e-01 2.044100332871e-01 2.040326676865e-01 2.044713709534e-01 2.057244169756e-01 2.077755532869e-01 2.105937785625e-01 2.141382034575e-01 2.183564446888e-01 2.231912113309e-01 2.285757060017e-01 2.344450134360e-01 2.407314472855e-01 2.473674777924e-01 2.542866890452e-01 2.614264253691e-01 2.687276055576e-01 2.761308684642e-01 2.835839376487e-01 2.910356793706e-01 2.984385856047e-01 3.057504561848e-01 3.129262599332e-01 3.199310184392e-01 3.267276161524e-01 3.332813285165e-01 3.395637325965e-01 3.455431976540e-01 3.511957074418e-01 3.564942849399e-01 3.614165317408e-01 3.659422657535e-01 3.700521073452e-01 3.737296727250e-01 3.769570564744e-01 3.797239055683e-01 3.820167223290e-01 3.838242781458e-01 3.851420510926e-01 3.859590116294e-01 3.862753297302e-01 3.860839272302e-01 3.853868490259e-01 3.841851066998e-01 3.824797456664e-01 3.802791376538e-01 3.775882787831e-01 3.744171180121e-01 3.707791984362e-01 3.666854518641e-01 3.621556604703e-01 3.572068447620e-01 3.518622152724e-01 3.461447952164e-01 3.400826562083e-01 3.337064065680e-01 3.270496198351e-01 3.201490325917e-01 3.130438130474e-01 3.057810347191e-01 2.984052934575e-01 2.909715965425e-01 2.835346692551e-01 2.761533661081e-01 2.688950652937e-01 2.618251700272e-01 2.550161223583e-01 2.485423968968e-01 2.424783300283e-01 2.369005352529e-01 2.318824766738e-01 2.274923705805e-01 2.237949191437e-01 2.208414637382e-01 2.186736755513e-01 2.173181256448e-01 2.167831258375e-01 2.170612815692e-01 2.181292186674e-01 2.199446749709e-01 2.224552044547e-01 2.255946330432e-01 2.292898527217e-01 2.334621511283e-01 2.380307889462e-01 2.429151268281e-01 2.480333357794e-01 2.533097084972e-01 2.586715302719e-01 2.640495481611e-01 2.693814735711e-01 2.746074895426e-01 2.796748741988e-01 2.845339984917e-01 2.891432429444e-01 2.934623457739e-01 2.974570071395e-01 3.010988625297e-01 3.043587197209e-01 3.072183466982e-01 3.096561302602e-01 3.116590287209e-01 3.132169307226e-01 3.143197130420e-01 3.149659406861e-01 3.151519854995e-01 3.148817673462e-01 3.141593127958e-01 3.129917871426e-01 3.113922745121e-01 3.093716349567e-01 3.069490675854e-01 3.041432441327e-01 3.009754264085e-01 2.974722587033e-01 2.936608980583e-01 2.895726218140e-01 2.852420164686e-01 2.807048767128e-01 2.760020080947e-01 2.711765901982e-01 2.662751197175e-01 2.613465730784e-01 2.564447068854e-01 2.516245614197e-01 2.469452244904e-01 2.424673886627e-01 2.382544705713e-01 2.343701784076e-01 2.308791317920e-01 2.278441397388e-01 2.253258622752e-01 2.233797490564e-01 2.220563133507e-01 2.213965669571e-01 2.214311250002e-01 2.221824880603e-01 2.236575395009e-01 2.258531950497e-01 2.287535512304e-01 2.323311997134e-01 2.365502666197e-01 2.413656983772e-01 2.467253586302e-01 2.525728218981e-01 2.588488945742e-01 2.654902046196e-01 2.724343666823e-01 2.796184445338e-01 2.869787145270e-01 2.944549312878e-01 3.019867105062e-01 3.095155714472e-01 3.169863452981e-01 3.243442818411e-01 3.315383246537e-01 3.385198093505e-01 3.452411735629e-01 3.516605587878e-01 3.577349819385e-01 3.634294244961e-01 3.687072795963e-01 3.735396537745e-01 3.778994331597e-01 3.817617531717e-01 3.851109141705e-01 3.879313132103e-01 3.902145080286e-01 3.919567640818e-01 3.931583432968e-01 3.938306283920e-01 3.939833237900e-01 3.936373697360e-01 3.928190231287e-01 3.915607627850e-01 3.899019134489e-01 3.878871559940e-01 3.855696593991e-01 3.830063285186e-01 3.802612056867e-01 3.774033562375e-01 3.745039651429e-01 3.716410723895e-01 3.688911951712e-01 3.663327070257e-01 3.640431202469e-01 3.620966767337e-01 3.605608245063e-01 3.594963504953e-01 3.589561215411e-01 3.589785181210e-01 3.595927197424e-01 3.608115643195e-01 3.626348989837e-01 3.650475360088e-01 3.680203947390e-01 3.715142440040e-01 3.754748710917e-01 3.798414826616e-01 3.845436694120e-01 3.895077467288e-01 3.946553267315e-01 3.999033537985e-01 4.051725219868e-01 4.103820817589e-01 4.154523333429e-01 4.203092744446e-01 4.248805857698e-01 4.291001590205e-01 4.329052334194e-01 4.362413967772e-01 4.390602335112e-01 4.413176690086e-01 4.429792580198e-01 4.440189422151e-01 4.444177942388e-01 4.441658073221e-01 4.432628818884e-01 4.417189725128e-01 4.395534148911e-01 4.367988044480e-01 4.334964881888e-01 4.297020876950e-01 4.254807073044e-01 4.209108870525e-01 4.160822192002e-01 4.110937929936e-01 4.060564516398e-01 4.010863835478e-01 3.963058095933e-01 3.918406788717e-01 3.878113143150e-01 3.843351365157e-01 3.815175333964e-01 3.794491883766e-01 3.781998757140e-01 3.778162817664e-01 3.783210629379e-01 3.797052900229e-01 3.819404654642e-01 3.849683127016e-01 3.887138245587e-01 3.930858644617e-01 3.979790234565e-01 4.032866662958e-01 4.088974748857e-01 4.147054569197e-01 4.206097784979e-01 4.265209781220e-01 4.323587194533e-01 4.380552701666e-01 4.435565438536e-01 4.488196434698e-01 4.538127877422e-01 4.585138571333e-01 4.629069256801e-01 4.669858220011e-01 4.707409149460e-01 4.741688814683e-01 4.772617221320e-01 4.800095519803e-01 4.823970666169e-01 4.844018778969e-01 4.859972373206e-01 4.871482587178e-01 4.878152199189e-01 4.879558607402e-01 4.875226225703e-01 4.864718360342e-01 4.847598668111e-01 4.823513989116e-01 4.792204478375e-01 4.753507892626e-01 4.707464265077e-01 4.654257074111e-01 4.594312262757e-01 4.528292122426e-01 4.457097599534e-01 4.381955485122e-01 4.304284980048e-01 4.225846003293e-01 4.148630568057e-01 4.074798680571e-01 4.006695374042e-01 3.946650933007e-01 3.896979996521e-01 3.859722692725e-01 3.836549793735e-01 3.828636509055e-01 3.836441073745e-01 3.859778750910e-01 3.897647370473e-01 3.948407303889e-01 4.009800049216e-01 4.079077596517e-01 4.153257118017e-01 4.229102622265e-01 4.303443061677e-01 4.373161733740e-01 4.435358257135e-01 4.487481452208e-01 4.527269653155e-01 4.553017741348e-01 4.563435952647e-01 4.557853002330e-01 4.536206837578e-01 4.499009814377e-01 4.447593218038e-01 4.383841155574e-01 4.310429679640e-01 4.230650814922e-01 4.148374689236e-01 4.068005712143e-01 3.994080006179e-01 3.931254819215e-01 3.883778916720e-01 3.855222498560e-01 3.848124236127e-01 3.863643791069e-01 3.901649464506e-01 3.960546027408e-01 4.037722778531e-01 4.129723188262e-01 4.232646653576e-01 4.342493138490e-01 4.455322737614e-01 4.567548398536e-01 4.675886484291e-01 4.777503746616e-01 4.869978752433e-01 4.951207412396e-01 5.019553029197e-01 5.073565050197e-01 5.112190052334e-01 5.134594254209e-01 5.140252167972e-01 5.128982866808e-01 5.100860287981e-01 5.056430554759e-01 4.996590213500e-01 4.922724737560e-01 4.836726761727e-01 4.756710702561e-01 4.662935395565e-01 4.563705275880e-01 4.468869612509e-01 4.385683105766e-01 4.315805868453e-01 4.255294805562e-01 4.197744891306e-01 4.138630330882e-01 4.078684941573e-01 4.024472050631e-01 3.985731054133e-01 3.970554787978e-01 3.981181715832e-01 4.012759590643e-01 4.055851233893e-01 4.101332894060e-01 4.144575298809e-01 4.186872620614e-01 4.233778967210e-01 4.291141427457e-01 4.360947392551e-01 4.439406911940e-01 4.518287460475e-01 4.588561458753e-01 4.644338135085e-01 4.685303572834e-01 4.716350783873e-01 4.744733324406e-01 4.776251564968e-01 4.812120612861e-01 4.848311009811e-01 4.877796590781e-01 4.894306726531e-01 4.895568410417e-01 4.884605061332e-01 4.868466791992e-01 4.854802178901e-01 4.848108137688e-01 4.847716121178e-01 4.848445359686e-01 4.843782567669e-01 4.829949302729e-01 4.808565603835e-01 4.786599967289e-01 4.773716786036e-01 4.777881777848e-01 4.801552080678e-01 4.840534258778e-01 4.886246340351e-01 4.929669842767e-01 4.965171366521e-01 4.992230388005e-01 5.014437864606e-01 5.036654784271e-01 5.062164854462e-01 5.091136669948e-01 5.121628182110e-01 5.152426528316e-01 5.185817290662e-01 5.228258446446e-01 5.288128950150e-01 5.371258151475e-01 5.476521391404e-01 5.591679540024e-01 5.543174795976e-01 5.465248534847e-01 5.203408946153e-01 4.893940728496e-01 4.741657506726e-01 4.870055948497e-01 5.207603082654e-01 5.558742201353e-01 5.753102578144e-01 5.722733889262e-01 5.515107508912e-01 5.267996999983e-01 5.139004089774e-01 5.196235243346e-01 5.364111749738e-01 5.494191785237e-01 5.474057367623e-01 5.286368904176e-01 5.013682092596e-01 4.797920261893e-01 4.750075122763e-01 4.860735875238e-01 5.013464965947e-01 5.084763094817e-01 5.023740240567e-01 4.872174405453e-01 4.735113161467e-01 4.707949793701e-01 4.797567500628e-01 4.916456897227e-01 4.956085813784e-01 4.864000746565e-01 4.679026824986e-01 4.519937254628e-01 4.517019021636e-01 4.706281490798e-01 4.993583443095e-01 5.232433156904e-01 5.316388963589e-01 5.220779815994e-01 5.003975279850e-01 4.779311646309e-01 4.655282030119e-01 4.666426711921e-01 4.756746401133e-01 4.838187999316e-01 4.859547880948e-01 4.833354486349e-01 4.817224697205e-01 4.863322964616e-01 4.970346014600e-01 5.078681312442e-01 5.111741164022e-01 5.024959017037e-01 4.833926583986e-01 4.616298366621e-01 4.481014139716e-01 4.505484566256e-01 4.679999944238e-01 4.920180451786e-01 5.130062095845e-01 5.249599641168e-01 5.266899152195e-01 5.207000468110e-01 5.111640365087e-01 5.019298992014e-01 4.953984787992e-01 4.926610499737e-01 4.941902313552e-01 5.002091349236e-01 5.102462615388e-01 5.225484422563e-01 5.341859035098e-01 5.420013777106e-01 5.439269165778e-01 5.398554119498e-01 5.317807660658e-01 5.230863578249e-01 5.172279367838e-01 5.163987117834e-01 5.207322845929e-01 5.285275715561e-01 5.370725741756e-01 5.436295291879e-01 5.461912003500e-01 5.439931106150e-01 5.377859550037e-01 5.296029706298e-01 5.219568041604e-01 5.165317827678e-01 5.131785298030e-01 5.100993266932e-01 5.052995782566e-01 4.984924815105e-01 4.919992735198e-01 4.898038280818e-01 4.946831233791e-01 5.053684300808e-01 5.163892022766e-01 5.209034830614e-01 5.144611827949e-01 4.976061984669e-01 4.767061506767e-01 4.774118883275e-01
 2.935211914867e-01 2.945146206142e-01 2.955059015297e-01 2.965158248827e-01 2.975569600217e-01 2.986188758804e-01 2.996578207814e-01 3.006285346585e-01 3.015389222908e-01 3.024537591156e-01 3.034283798166e-01 3.044548851769e-01 3.054746769501e-01 3.064297765566e-01 3.073029623164e-01 3.081309281336e-01 3.089870545027e-01 3.099213577605e-01 3.109046514785e-01 3.118475611669e-01 3.126853592933e-01 3.134383945149e-01 3.141867760875e-01 3.149945164259e-01 3.158607057218e-01 3.167262255608e-01 3.175201391153e-01 3.182184872258e-01 3.188690584489e-01 3.195479303472e-01 3.202899118903e-01 3.210584223419e-01 3.217849683461e-01 3.224308504006e-01 3.230122501651e-01 3.235809372516e-01 3.241879112709e-01 3.248436737648e-01 3.255075881932e-01 3.261234772265e-01 3.266708749105e-01 3.271769259422e-01 3.276839887860e-01 3.282095055927e-01 3.287460121460e-01 3.292780472041e-01 3.297948550545e-01 3.302902131096e-01 3.307588004414e-01 3.311974621566e-01 3.316087738678e-01 3.320094444044e-01 3.324248906228e-01 3.328599164696e-01 3.332851257212e-01 3.336666659444e-01 3.340017478246e-01 3.343168877372e-01 3.346342604695e-01 3.349477350683e-01 3.352370055780e-01 3.354953843854e-01 3.357408857403e-01 3.359950744949e-01 3.362497186778e-01 3.364614461616e-01 3.365968232621e-01 3.366797311005e-01 3.367783097027e-01 3.369360325135e-01 3.371240698596e-01 3.372666640313e-01 3.373118315651e-01 3.372789850752e-01 3.372426976843e-01 3.372667603461e-01 3.373445872650e-01 3.374104575578e-01 3.374055739942e-01 3.373251363892e-01 3.372128877504e-01 3.371140824566e-01 3.370446926127e-01 3.369887876374e-01 3.369131195541e-01 3.367959528911e-01 3.366361630166e-01 3.364439303413e-01 3.362358380120e-01 3.360320259352e-01 3.358446534855e-01 3.356638365400e-01 3.354588132331e-01 3.352013492743e-01 3.348905816743e-01 3.345575096283e-01 3.342433464270e-01 3.339664130578e-01 3.337015042626e-01 3.333986258928e-01 3.330280053382e-01 3.326056068556e-01 3.321786456602e-01 3.317883999175e-01 3.314352881787e-01 3.310776394092e-01 3.306674126394e-01 3.301916252831e-01 3.296824015459e-01 3.291871181455e-01 3.287270060801e-01 3.282834933600e-01 3.278166357252e-01 3.273012890107e-01 3.267433195714e-01 3.261714565638e-01 3.256065762161e-01 3.250472959230e-01 3.244832052977e-01 3.239042296962e-01 3.233031220791e-01 3.226750638321e-01 3.220140911690e-01 3.213231787598e-01 3.206167001371e-01 3.199184638985e-01 3.192354754150e-01 3.185414663192e-01 3.177961702735e-01 3.169801643403e-01 3.161165368885e-01 3.152562790794e-01 3.144376247475e-01 3.136445581681e-01 3.128170969482e-01 3.119044204659e-01 3.109132687552e-01 3.099002510731e-01 3.089242645470e-01 3.079957351743e-01 3.070674005546e-01 3.060804238758e-01 3.050161003379e-01 3.039095313008e-01 3.028107741523e-01 3.017424633390e-01 3.006895154089e-01 2.996184689448e-01 2.985062950466e-01 2.973551204302e-01 2.961818874350e-01 2.949974071462e-01 2.938087396902e-01 2.926191000756e-01 2.914254380314e-01 2.902160911496e-01 2.889764752983e-01 2.876974639485e-01 2.863868952061e-01 2.850657782436e-01 2.837503642446e-01 2.824343719672e-01 2.810976112196e-01 2.797267762913e-01 2.783247117304e-01 2.769040483929e-01 2.754765819056e-01 2.740398987260e-01 2.725870642884e-01 2.711184359425e-01 2.696382234341e-01 2.681473293113e-01 2.666368852897e-01 2.651016383158e-01 2.635447721505e-01 2.619763678903e-01 2.604047736538e-01 2.588250611697e-01 2.572241168158e-01 2.555962159281e-01 2.539460562525e-01 2.522823078133e-01 2.506064849856e-01 2.489156667263e-01 2.472069349239e-01 2.454812654324e-01 2.437425645138e-01 2.419899846291e-01 2.402197337526e-01 2.384306649709e-01 2.366274105740e-01 2.348136830017e-01 2.329875735636e-01 2.311452630851e-01 2.292871359297e-01 2.274137086473e-01 2.255290560232e-01 2.236293431956e-01 2.217115005902e-01 2.197751520542e-01 2.178263487438e-01 2.158683715646e-01 2.138990413006e-01 2.119130079959e-01 2.099084145794e-01 2.078896662190e-01 2.058622217987e-01 2.038267458453e-01 2.017776848446e-01 1.997140486882e-01 1.976377582862e-01 1.955510869912e-01 1.934543846873e-01 1.913457286943e-01 1.892244742021e-01 1.870917193590e-01 1.849499270119e-01 1.827976375165e-01 1.806326194041e-01 1.784552631773e-01 1.762689359012e-01 1.740756804093e-01 1.718748161926e-01 1.696640256742e-01 1.674415643846e-01 1.652094952050e-01 1.629733338937e-01 1.607335940296e-01 1.584873769889e-01 1.562335214950e-01 1.539718231673e-01 1.517048370252e-01 1.494364747338e-01 1.471663100094e-01 1.448919856154e-01 1.426128293827e-01 1.403312560672e-01 1.380491510356e-01 1.357676956163e-01 1.334868041719e-01 1.312057981865e-01 1.289262286697e-01 1.266502015761e-01 1.243791019509e-01 1.221134075305e-01 1.198541646172e-01 1.176039253883e-01 1.153632187723e-01 1.131329994598e-01 1.109152534598e-01 1.087114674937e-01 1.065259496244e-01 1.043589116688e-01 1.022110260239e-01 1.000850180232e-01 9.798493118093e-02 9.591343889836e-02 9.387334653481e-02 9.186650462563e-02 8.989679025381e-02 8.796927164671e-02 8.608759245177e-02 8.425557265344e-02 8.247575965370e-02 8.075425849608e-02 7.909690599034e-02 7.750780037884e-02 7.599286829266e-02 7.455686194101e-02 7.320584986135e-02 7.194675176928e-02 7.078405312842e-02 6.972469928817e-02 6.877400941843e-02 6.793833987315e-02 6.722274192412e-02 6.663217325850e-02 6.617047177088e-02 6.584196313217e-02 6.564933925806e-02 6.559357935994e-02 6.567792004643e-02 6.590167808621e-02 6.626485715010e-02 6.676562079852e-02 6.740058480388e-02 6.816745600926e-02 6.906263696804e-02 7.008183258447e-02 7.121991101180e-02 7.247272438650e-02 7.383420652291e-02 7.529875638694e-02 7.686021803478e-02 7.851354706544e-02 8.025394512028e-02 8.207647592652e-02 8.397529393245e-02 8.594552904947e-02 8.798167093563e-02 9.007993403430e-02 9.223658136924e-02 9.444762433579e-02 9.670968978227e-02 9.901828400141e-02 1.013698887638e-01 1.037622516364e-01 1.061916492945e-01 1.086561850635e-01 1.111542422757e-01 1.136825217548e-01 1.162379152001e-01 1.188188056047e-01 1.214237475454e-01 1.240509935251e-01 1.266983908739e-01 1.293644346951e-01 1.320479778824e-01 1.347468406410e-01 1.374603806756e-01 1.401878986185e-01 1.429272055902e-01 1.456772995160e-01 1.484372500533e-01 1.512053896926e-01 1.539815441671e-01 1.567643493513e-01 1.595543033604e-01 1.623489423978e-01 1.651485220077e-01 1.679514853857e-01 1.707565489248e-01 1.735635950719e-01 1.763716273074e-01 1.791814136448e-01 1.819915061321e-01 1.848013490251e-01 1.876099064774e-01 1.904159801599e-01 1.932196283156e-01 1.960193012815e-01 1.988158324881e-01 2.016094813379e-01 2.043992624347e-01 2.071842470314e-01 2.099625988925e-01 2.127337076013e-01 2.154977042278e-01 2.182548895087e-01 2.210049200133e-01 2.237484334296e-01 2.264841021326e-01 2.292098085246e-01 2.319251815372e-01 2.346286920543e-01 2.373226954726e-01 2.400063623823e-01 2.426799761274e-01 2.453438664738e-01 2.479949341723e-01 2.506321523445e-01 2.532541279667e-01 2.558624794303e-01 2.584578384668e-01 2.610407021612e-01 2.636106302478e-01 2.661657664237e-01 2.687033209614e-01 2.712227743123e-01 2.737252760503e-01 2.762120010594e-01 2.786843306010e-01 2.811406231644e-01 2.835784438892e-01 2.859957578958e-01 2.883933402868e-01 2.907702484460e-01 2.931292187719e-01 2.954704227262e-01 2.977925131049e-01 3.000938625644e-01 3.023725088140e-01 3.046275031492e-01 3.068612201069e-01 3.090730343255e-01 3.112647439198e-01 3.134348873387e-01 3.155800161471e-01 3.177002302445e-01 3.197949695765e-01 3.218652788097e-01 3.239133940439e-01 3.259372137067e-01 3.279344735254e-01 3.299044696644e-01 3.318471491714e-01 3.337639780678e-01 3.356541979109e-01 3.375183412088e-01 3.393541999585e-01 3.411613270644e-01 3.429387164585e-01 3.446873633156e-01 3.464079846106e-01 3.481002472344e-01 3.497623591152e-01 3.513930348565e-01 3.529919970393e-01 3.545608435039e-01 3.560996381002e-01 3.576074810207e-01 3.590841889840e-01 3.605270376498e-01 3.619365694525e-01 3.633141582147e-01 3.646592884672e-01 3.659728185975e-01 3.672522675343e-01 3.684966316273e-01 3.697060957439e-01 3.708807124993e-01 3.720212501518e-01 3.731285506764e-01 3.741995346662e-01 3.752343341479e-01 3.762331410996e-01 3.771947154987e-01 3.781199623836e-01 3.790095108415e-01 3.798613585499e-01 3.806758416818e-01 3.814521959911e-01 3.821905232033e-01 3.828907504681e-01 3.835515900182e-01 3.841728377111e-01 3.847574298857e-01 3.853018057294e-01 3.858074672364e-01 3.862730046644e-01 3.866973916092e-01 3.870822618110e-01 3.874273485754e-01 3.877328402725e-01 3.879974688828e-01 3.882210945408e-01 3.884019989203e-01 3.885429609994e-01 3.886420978355e-01 3.887010217113e-01 3.887187213984e-01 3.886933989413e-01 3.886251604994e-01 3.885158366637e-01 3.883637329949e-01 3.881703618546e-01 3.879345750286e-01 3.876549986217e-01 3.873333978720e-01 3.869680712414e-01 3.865611087279e-01 3.861108043325e-01 3.856172109635e-01 3.850813440148e-01 3.845023543333e-01 3.838798798586e-01 3.832150767104e-01 3.825069352959e-01 3.817563460729e-01 3.809628552705e-01 3.801262695994e-01 3.792470224212e-01 3.783252834660e-01 3.773602494048e-01 3.763535917186e-01 3.753041973731e-01 3.742126472399e-01 3.730788045945e-01 3.719025863877e-01 3.706852382743e-01 3.694276164157e-01 3.681272208075e-01 3.667861349274e-01 3.654047422159e-01 3.639824636181e-01 3.625213157348e-01 3.610195018359e-01 3.594784696894e-01 3.578982435592e-01 3.562793946125e-01 3.546232199274e-01 3.529287903520e-01 3.511966520568e-01 3.494286861857e-01 3.476238539680e-01 3.457840675672e-01 3.439087896179e-01 3.419993098030e-01 3.400564382622e-01 3.380798919352e-01 3.360714697056e-01 3.340314403149e-01 3.319609527231e-01 3.298609432843e-01 3.277309186450e-01 3.255732436373e-01 3.233896286077e-01 3.211796365438e-01 3.189447603524e-01 3.166862188670e-01 3.144051546996e-01 3.121027723889e-01 3.097808319362e-01 3.074406847836e-01 3.050831245294e-01 3.027093979341e-01 3.003221048001e-01 2.979219931920e-01 2.955119504185e-01 2.930927102897e-01 2.906664450476e-01 2.882344623071e-01 2.857995591304e-01 2.833635410237e-01 2.809289439790e-01 2.784975658784e-01 2.760719030950e-01 2.736543727732e-01 2.712477503334e-01 2.688542897508e-01 2.664766068819e-01 2.641186727801e-01 2.617826952964e-01 2.594714288299e-01 2.571881572832e-01 2.549361704321e-01 2.527198469994e-01 2.505407305539e-01 2.484040200499e-01 2.463126356757e-01 2.442693630226e-01 2.422801648236e-01 2.403478732689e-01 2.384756032865e-01 2.366689262474e-01 2.349301200981e-01 2.332650304619e-01 2.316767230405e-01 2.301698088422e-01 2.287484936857e-01 2.274160216113e-01 2.261774402863e-01 2.250366561220e-01 2.239967581411e-01 2.230623990169e-01 2.222359317406e-01 2.215225972531e-01 2.209244520477e-01 2.204454033767e-01 2.200880144358e-01 2.198541694698e-01 2.197477056760e-01 2.197692937970e-01 2.199216748313e-01 2.202061668704e-01 2.206235572664e-01 2.211749883162e-01 2.218611579428e-01 2.226816935716e-01 2.236373280357e-01 2.247265595081e-01 2.259491968956e-01 2.273040939283e-01 2.287894051548e-01 2.304045208494e-01 2.321460782272e-01 2.340127016679e-01 2.360017699228e-01 2.381105778524e-01 2.403369440810e-01 2.426766069738e-01 2.451271972928e-01 2.476853680462e-01 2.503474603005e-01 2.531107786553e-01 2.559706342196e-01 2.589241545337e-01 2.619671790550e-01 2.650964255505e-01 2.683078701056e-01 2.715979555832e-01 2.749628231353e-01 2.783985982501e-01 2.819021215094e-01 2.854697870564e-01 2.890969747563e-01 2.927814448672e-01 2.965180020313e-01 3.003047891768e-01 3.041376012171e-01 3.080121838041e-01 3.119272015042e-01 3.158781302652e-01 3.198611582441e-01 3.238741670769e-01 3.279134939536e-01 3.319762103669e-01 3.360597364493e-01 3.401601206025e-01 3.442753748188e-01 3.484018918284e-01 3.525370406052e-01 3.566792299665e-01 3.608243117120e-01 3.649698094386e-01 3.691136446138e-01 3.732525065296e-01 3.773849513514e-01 3.815073588160e-01 3.856176303373e-01 3.897140459252e-01 3.937933687606e-01 3.978537996543e-01 4.018926035079e-01 4.059075329230e-01 4.098966006703e-01 4.138578715455e-01 4.177888839464e-01 4.216872953157e-01 4.255508398047e-01 4.293775202342e-01 4.331662474364e-01 4.369134497677e-01 4.406188754973e-01 4.442789574060e-01 4.478922958748e-01 4.514576964480e-01 4.549720524503e-01 4.584344588624e-01 4.618428884897e-01 4.651946768438e-01 4.684893877019e-01 4.717244331231e-01 4.748981828556e-01 4.780087482321e-01 4.810546500394e-01 4.840344183535e-01 4.869460638149e-01 4.897884707928e-01 4.925597620945e-01 4.952572274073e-01 4.978814206333e-01 5.004299155077e-01 5.029004462172e-01 5.052925974923e-01 5.076043484546e-01 5.098351772686e-01 5.119824469583e-01 5.140446075706e-01 5.160225162696e-01 5.179127773944e-01 5.197152555434e-01 5.214276804206e-01 5.230493404592e-01 5.245798848012e-01 5.260168196507e-01 5.273598959638e-01 5.286074405292e-01 5.297586961548e-01 5.308134812127e-01 5.317690348574e-01 5.326261397681e-01 5.333826356133e-01 5.340387199783e-01 5.345928814692e-01 5.350441383723e-01 5.353924251414e-01 5.356358476222e-01 5.357753265583e-01 5.358089398678e-01 5.357372286272e-01 5.355584276221e-01 5.352725643207e-01 5.348804163129e-01 5.343798533787e-01 5.337707069360e-01 5.330538465237e-01 5.322276017079e-01 5.312935516026e-01 5.302494274956e-01 5.290962379597e-01 5.278347251887e-01 5.264633912459e-01 5.249839063431e-01 5.233947936971e-01 5.216979088944e-01 5.198927260167e-01 5.179786990865e-01 5.159584258647e-01 5.138298936633e-01 5.115962491075e-01 5.092564788747e-01 5.068112461692e-01 5.042629792003e-01 5.016099947466e-01 4.988560828588e-01 4.960002792558e-01 4.930438166108e-01 4.899900216950e-01 4.868365054675e-01 4.835895572409e-01 4.802462880508e-01 4.768105150111e-01 4.732848088975e-01 4.696680538042e-01 4.659662234350e-01 4.621772809731e-01 4.583067180473e-01 4.543559060236e-01 4.503254814572e-01 4.462226419883e-01 4.420439498367e-01 4.377982257381e-01 4.334848420587e-01 4.291075686380e-01 4.246731028452e-01 4.201783515442e-01 4.156350012942e-01 4.110414212671e-01 4.064040902988e-01 4.017279337380e-01 3.970130855341e-01 3.922725063663e-01 3.875023469172e-01 3.827145276621e-01 3.779115050778e-01 3.730980613581e-01 3.682860307393e-01 3.634721158751e-01 3.586739830064e-01 3.538890459354e-01 3.491297920033e-01 3.444041013151e-01 3.397143259192e-01 3.350775586654e-01 3.304917553787e-01 3.259744627313e-01 3.215302653631e-01 3.171672967191e-01 3.129013070445e-01 3.087326838553e-01 3.046821271517e-01 3.007507686159e-01 2.969539319787e-01 2.933025643506e-01 2.898021692906e-01 2.864705916229e-01 2.833110222322e-01 2.803396528809e-01 2.775623294026e-01 2.749895948893e-01 2.726337988775e-01 2.704984284268e-01 2.685969759431e-01 2.669312477460e-01 2.655117799631e-01 2.643435370316e-01 2.634282459441e-01 2.627726762164e-01 2.623759376856e-01 2.622411706934e-01 2.623669328631e-01 2.627523850694e-01 2.633947317329e-01 2.642890155109e-01 2.654316543784e-01 2.668156023916e-01 2.684336629766e-01 2.702788630257e-01 2.723416325162e-01 2.746117881839e-01 2.770809949277e-01 2.797368420066e-01 2.825702847708e-01 2.855677792348e-01 2.887181087965e-01 2.920119984302e-01 2.954337304081e-01 2.989759297181e-01 3.026236351013e-01 3.063664888768e-01 3.101935885792e-01 3.140920449700e-01 3.180535033959e-01 3.220640543335e-01 3.261156407820e-01 3.301978313780e-01 3.342980648938e-01 3.384106502795e-01 3.425224609554e-01 3.466272756305e-01 3.507144280953e-01 3.547745594568e-01 3.588039556284e-01 3.627887072868e-01 3.667256779274e-01 3.706046022183e-01 3.744199855831e-01 3.781649084635e-01 3.818298654660e-01 3.854133667872e-01 3.889041457736e-01 3.922996277545e-01 3.955923329759e-01 3.987764960247e-01 4.018490814482e-01 4.048008307658e-01 4.076310364806e-01 4.103318921652e-01 4.129005170844e-01 4.153313246245e-01 4.176205308674e-01 4.197659372693e-01 4.217595883162e-01 4.236022028491e-01 4.252867883618e-01 4.268116540138e-01 4.281744017665e-01 4.293685135011e-01 4.303965824160e-01 4.312506362889e-01 4.319313853133e-01 4.324358498756e-01 4.327608924332e-01 4.329066189804e-01 4.328679494152e-01 4.326466693757e-01 4.322386939770e-01 4.316438984857e-01 4.308617418879e-01 4.298892465140e-01 4.287283182245e-01 4.273753860497e-01 4.258330875209e-01 4.240989106728e-01 4.221741620103e-01 4.200585387831e-01 4.177519122578e-01 4.152569929647e-01 4.125710683926e-01 4.096999117665e-01 4.066398685913e-01 4.033961176981e-01 3.999694483868e-01 3.963600102785e-01 3.925742545733e-01 3.886093076607e-01 3.844739181053e-01 3.801667652342e-01 3.756932542984e-01 3.710592240031e-01 3.662636499888e-01 3.613171720351e-01 3.562206561800e-01 3.509814406415e-01 3.456059899403e-01 3.400972831810e-01 3.344683356215e-01 3.287209995510e-01 3.228663501259e-01 3.169138090011e-01 3.108696992019e-01 3.047489734416e-01 2.985576949438e-01 2.923131526651e-01 2.860253694990e-01 2.797086545142e-01 2.733810134591e-01 2.670554368526e-01 2.607539949652e-01 2.544936675833e-01 2.482965586460e-01 2.421857088351e-01 2.361865951669e-01 2.303251921695e-01 2.246306338989e-01 2.191338195084e-01 2.138663824340e-01 2.088634770815e-01 2.041600664336e-01 1.997947084448e-01 1.958011837844e-01 1.922199475655e-01 1.890857994118e-01 1.864320837125e-01 1.842915214566e-01 1.826881545187e-01 1.816469061449e-01 1.811794213248e-01 1.812957884730e-01 1.819976058231e-01 1.832762281724e-01 1.851207734862e-01 1.875088127069e-01 1.904166766949e-01 1.938133805628e-01 1.976649428537e-01 2.019372008407e-01 2.065891102487e-01 2.115869816067e-01 2.168891788444e-01 2.224609003536e-01 2.282654458258e-01 2.342673150655e-01 2.404349252690e-01 2.467341773261e-01 2.531393540762e-01 2.596177735635e-01 2.661451462931e-01 2.726970367697e-01 2.792467838682e-01 2.857761259327e-01 2.922606604230e-01 2.986815367987e-01 3.050200801784e-01 3.112575828296e-01 3.173783116985e-01 3.233642313832e-01 3.292023294866e-01 3.348751599702e-01 3.403707446719e-01 3.456761342348e-01 3.507763300429e-01 3.556615083415e-01 3.603180827927e-01 3.647375405637e-01 3.689062224756e-01 3.728161580455e-01 3.764582176484e-01 3.798212224908e-01 3.828998593795e-01 3.856823366099e-01 3.881650519908e-01 3.903388910719e-01 3.921977090935e-01 3.937371470086e-01 3.949495050077e-01 3.958326664778e-01 3.963809582421e-01 3.965910551192e-01 3.964613886158e-01 3.959873708523e-01 3.951695583378e-01 3.940060803202e-01 3.924979116797e-01 3.906451293400e-01 3.884494091799e-01 3.859138809889e-01 3.830405831247e-01 3.798351539202e-01 3.763018635643e-01 3.724478989670e-01 3.682803778594e-01 3.638072904652e-01 3.590403273841e-01 3.539880222516e-01 3.486658710346e-01 3.430861459481e-01 3.372666253017e-01 3.312237105713e-01 3.249775786608e-01 3.185511436534e-01 3.119665677442e-01 3.052523296907e-01 2.984373307196e-01 2.915527575133e-01 2.846354516352e-01 2.777230253017e-01 2.708577655744e-01 2.640859079764e-01 2.574574109069e-01 2.510250393618e-01 2.448456085150e-01 2.389804109357e-01 2.334910883287e-01 2.284434528639e-01 2.239014925388e-01 2.199298520717e-01 2.165893245264e-01 2.139354533020e-01 2.120153215073e-01 2.108662826155e-01 2.105146658032e-01 2.109714699168e-01 2.122346362900e-01 2.142878574060e-01 2.171010065821e-01 2.206331857992e-01 2.248337969915e-01 2.296434039437e-01 2.350000329893e-01 2.408376237335e-01 2.470879618571e-01 2.536855125767e-01 2.605635187235e-01 2.676605671489e-01 2.749146449451e-01 2.822689222926e-01 2.896704545078e-01 2.970651725287e-01 3.044092332811e-01 3.116558076344e-01 3.187629312020e-01 3.256933136365e-01 3.324084118842e-01 3.388761340495e-01 3.450640537868e-01 3.509433947908e-01 3.564872218926e-01 3.616699364465e-01 3.664701675029e-01 3.708645082438e-01 3.748356918649e-01 3.783663223195e-01 3.814404325869e-01 3.840460951440e-01 3.861687445304e-01 3.878024668474e-01 3.889371115977e-01 3.895664226425e-01 3.896886230293e-01 3.892987909488e-01 3.884005525102e-01 3.869912933340e-01 3.850782173842e-01 3.826680253571e-01 3.797661145855e-01 3.763867800748e-01 3.725397701147e-01 3.682434540263e-01 3.635143445224e-01 3.583728989848e-01 3.528441432992e-01 3.469523901944e-01 3.407272760941e-01 3.342027835003e-01 3.274133602105e-01 3.203974169472e-01 3.131991695794e-01 3.058662899850e-01 2.984463857721e-01 2.909969482479e-01 2.835742143541e-01 2.762433034174e-01 2.690695750416e-01 2.621224276145e-01 2.554771240697e-01 2.492060380175e-01 2.433865486146e-01 2.380921390107e-01 2.333941599455e-01 2.293590933216e-01 2.260431471919e-01 2.234929449998e-01 2.217412816611e-01 2.208060466389e-01 2.206859827664e-01 2.213664455078e-01 2.228122767023e-01 2.249776325079e-01 2.278026520703e-01 2.312170126059e-01 2.351469105099e-01 2.395105872658e-01 2.442282721459e-01 2.492198769675e-01 2.544072589716e-01 2.597149408715e-01 2.650732688085e-01 2.704173498654e-01 2.756854318433e-01 2.808231979940e-01 2.857780825224e-01 2.905060809152e-01 2.949666811923e-01 2.991220869328e-01 3.029423792493e-01 3.063991314750e-01 3.094695573607e-01 3.121338858576e-01 3.143756683852e-01 3.161847799779e-01 3.175505389899e-01 3.184688628502e-01 3.189367307660e-01 3.189560543219e-01 3.185312052274e-01 3.176679287801e-01 3.163775213429e-01 3.146723902613e-01 3.125678667521e-01 3.100840431923e-01 3.072392592892e-01 3.040597927462e-01 3.005717960434e-01 2.968047382621e-01 2.927904520767e-01 2.885651883500e-01 2.841664530086e-01 2.796346970037e-01 2.750151725255e-01 2.703535366912e-01 2.656995954947e-01 2.611069760359e-01 2.566300982158e-01 2.523275242376e-01 2.482581813129e-01 2.444829932943e-01 2.410636960117e-01 2.380611692440e-01 2.355334334138e-01 2.335360930640e-01 2.321198225633e-01 2.313277976361e-01 2.311955574631e-01 2.317478949169e-01 2.329999065998e-01 2.349551189218e-01 2.376059322870e-01 2.409330168564e-01 2.449071724903e-01 2.494918315453e-01 2.546405920220e-01 2.603018140473e-01 2.664203048747e-01 2.729367635814e-01 2.797885085067e-01 2.869151442723e-01 2.942520753657e-01 3.017372863436e-01 3.093103275877e-01 3.169089819553e-01 3.244769325994e-01 3.319561200950e-01 3.392923923723e-01 3.464344793253e-01 3.533309808698e-01 3.599368190569e-01 3.662074494242e-01 3.721020173765e-01 3.775844736138e-01 3.826190901267e-01 3.871785810437e-01 3.912360459716e-01 3.947718825145e-01 3.977693333487e-01 4.002180775490e-01 4.021137142146e-01 4.034546211283e-01 4.042482035484e-01 4.045081803046e-01 4.042519979356e-01 4.035065240656e-01 4.023030756332e-01 4.006811409562e-01 3.986864784301e-01 3.963714090530e-01 3.937943677308e-01 3.910187119768e-01 3.881151671971e-01 3.851567613797e-01 3.822210152593e-01 3.793868134614e-01 3.767338168498e-01 3.743404406393e-01 3.722820341607e-01 3.706292173288e-01 3.694436955897e-01 3.687804082100e-01 3.686799816725e-01 3.691726048164e-01 3.702745138467e-01 3.719853998646e-01 3.742932204258e-01 3.771708555967e-01 3.805782559698e-01 3.844638145760e-01 3.887661309905e-01 3.934170766901e-01 3.983395155726e-01 4.034558817001e-01 4.086829353671e-01 4.139391719013e-01 4.191417133217e-01 4.242105376399e-01 4.290700094703e-01 4.336453148094e-01 4.378697133447e-01 4.416783352837e-01 4.450149703493e-01 4.478312761150e-01 4.500818472722e-01 4.517321608468e-01 4.527552746956e-01 4.531334499499e-01 4.528570685503e-01 4.519277825884e-01 4.503572434138e-01 4.481674987178e-01 4.453941714519e-01 4.420815930520e-01 4.382879371868e-01 4.340843366275e-01 4.295516218722e-01 4.247845836863e-01 4.198852019321e-01 4.149665082573e-01 4.101470614102e-01 4.055488128841e-01 4.012973327168e-01 3.975087895126e-01 3.942974329130e-01 3.917612427792e-01 3.899821408100e-01 3.890221189345e-01 3.889175848467e-01 3.896814414603e-01 3.912972713746e-01 3.937273835185e-01 3.969107751531e-01 4.007672007199e-01 4.052063441018e-01 4.101238456563e-01 4.154176132261e-01 4.209818320884e-01 4.267175842214e-01 4.325329293531e-01 4.383458375376e-01 4.440869189538e-01 4.496960291904e-01 4.551271412263e-01 4.603454351451e-01 4.653224104243e-01 4.700414654855e-01 4.744871051266e-01 4.786509517485e-01 4.825223226112e-01 4.860889070571e-01 4.893377851784e-01 4.922467448947e-01 4.947914068954e-01 4.969359115651e-01 4.986406053836e-01 4.998614656820e-01 5.005431430840e-01 5.006346911232e-01 5.000818786202e-01 4.988320700718e-01 4.968398379814e-01 4.940658810749e-01 4.904888946524e-01 4.860954986294e-01 4.808961411004e-01 4.749214728690e-01 4.682238383231e-01 4.608891220955e-01 4.530234350652e-01 4.447680873418e-01 4.362928347836e-01 4.277938057373e-01 4.194981901479e-01 4.116451544238e-01 4.044951399168e-01 3.983031069782e-01 3.933124302800e-01 3.897388753878e-01 3.877452517767e-01 3.874377852505e-01 3.888395379429e-01 3.918991822834e-01 3.964797812863e-01 4.023736896132e-01 4.093186661227e-01 4.169997011067e-01 4.250883255173e-01 4.332381339925e-01 4.411115414538e-01 4.483930888565e-01 4.547876899183e-01 4.600476151325e-01 4.639614165598e-01 4.663753137017e-01 4.671899262471e-01 4.663632417403e-01 4.639302327846e-01 4.599786685495e-01 4.546779562931e-01 4.482610550602e-01 4.410260520008e-01 4.333362871058e-01 4.255924442345e-01 4.182386925474e-01 4.117180508314e-01 4.064548621015e-01 4.028241224999e-01 4.011054755313e-01 4.014793923908e-01 4.039850251962e-01 4.085432097931e-01 4.149585168044e-01 4.229449848348e-01 4.321653416848e-01 4.422462957801e-01 4.528203780868e-01 4.635298696725e-01 4.740496563926e-01 4.840876575425e-01 4.933835828184e-01 5.017208314297e-01 5.089043617582e-01 5.147789803223e-01 5.192120497491e-01 5.220984863013e-01 5.233681562852e-01 5.229719451104e-01 5.209025913417e-01 5.171867764013e-01 5.118927000851e-01 5.051369205031e-01 4.983448191508e-01 4.899266035419e-01 4.806933909790e-01 4.716026635435e-01 4.633530124188e-01 4.560877287668e-01 4.494025691577e-01 4.426542047494e-01 4.353939330723e-01 4.277059466360e-01 4.202781729937e-01 4.141487597845e-01 4.102300593721e-01 4.088742510019e-01 4.097156169152e-01 4.118960677601e-01 4.145494432347e-01 4.172415193156e-01 4.201342803448e-01 4.238248983783e-01 4.289385059143e-01 4.356859634842e-01 4.436632707277e-01 4.519893281707e-01 4.596939305869e-01 4.661348301076e-01 4.712447849640e-01 4.754989210197e-01 4.796075220629e-01 4.841254062554e-01 4.891294086599e-01 4.941638351408e-01 4.984797955408e-01 5.014244137136e-01 5.027635282648e-01 5.028090155737e-01 5.022775561379e-01 5.019396906963e-01 5.022317584826e-01 5.030562087275e-01 5.038552580322e-01 5.039380768584e-01 5.028933045703e-01 5.008667538238e-01 4.985570076640e-01 4.969559951930e-01 4.969173159379e-01 4.987645486119e-01 5.021676637486e-01 5.063500997618e-01 5.104730478338e-01 5.140048396527e-01 5.168897690225e-01 5.194388344840e-01 5.220367508402e-01 5.248651294093e-01 5.277745159630e-01 5.304279164186e-01 5.326393247844e-01 5.347020083485e-01 5.374905081528e-01 5.422291547449e-01 5.499533093567e-01 5.608910030162e-01 5.708291712638e-01 5.635265277468e-01 5.503784606251e-01 5.199790196276e-01 4.890049452170e-01 4.766818806566e-01 4.920210543569e-01 5.257852386537e-01 5.592470880454e-01 5.774472395300e-01 5.753758263867e-01 5.585771295650e-01 5.400904475164e-01 5.332260172482e-01 5.421608767179e-01 5.588831538101e-01 5.702482867745e-01 5.671024617106e-01 5.490362077233e-01 5.243242193365e-01 5.055627120163e-01 5.014113981019e-01 5.098076921795e-01 5.202488137939e-01 5.224957988399e-01 5.132900841249e-01 4.978455550374e-01 4.864339147766e-01 4.868771543798e-01 4.976918887761e-01 5.090960737658e-01 5.105852724195e-01 4.978727797504e-01 4.757924499143e-01 4.568898008208e-01 4.544361111576e-01 4.719028088522e-01 4.997414955242e-01 5.235409024826e-01 5.332622870155e-01 5.270624474935e-01 5.108237277298e-01 4.946420210609e-01 4.867705616768e-01 4.882754452672e-01 4.933062852370e-01 4.948948494938e-01 4.906171512302e-01 4.843209677782e-01 4.833979694356e-01 4.927663947887e-01 5.101322862429e-01 5.270727080849e-01 5.345209714090e-01 5.277219501594e-01 5.084586684599e-01 4.847350114025e-01 4.675990981600e-01 4.652719501560e-01 4.779071498510e-01 4.984033817278e-01 5.181842992244e-01 5.317692408060e-01 5.378509607854e-01 5.379379244493e-01 5.343471116563e-01 5.287647102023e-01 5.220983006720e-01 5.153911665886e-01 5.106068031546e-01 5.103562438957e-01 5.163622127392e-01 5.278927720273e-01 5.416392393538e-01 5.532031390939e-01 5.591217079674e-01 5.581461906987e-01 5.515123263194e-01 5.422541458064e-01 5.339933274556e-01 5.296677766386e-01 5.305907615878e-01 5.362313472281e-01 5.445381590911e-01 5.526704133674e-01 5.578849329355e-01 5.584274053951e-01 5.542684159255e-01 5.472060454550e-01 5.401093572028e-01 5.352709535171e-01 5.328321201593e-01 5.305928257763e-01 5.256239578142e-01 5.167805073632e-01 5.063643523882e-01 4.996607480317e-01 5.017236179743e-01 5.131029443043e-01 5.283671000919e-01 5.390191263324e-01 5.382925414762e-01 5.246659010204e-01 5.033309782696e-01 5.012691476506e-01
 2.826678483338e-01 2.837537831347e-01 2.848345382376e-01 2.859321559496e-01 2.870604727209e-01 2.882109946902e-01 2.893406748265e-01 2.904035510380e-01 2.914082167673e-01 2.924174948813e-01 2.934843074565e-01 2.946003521398e-01 2.957095188598e-01 2.967558856711e-01 2.977241196545e-01 2.986507606918e-01 2.996062445396e-01 3.006360637532e-01 3.017090482887e-01 3.027399016363e-01 3.036701818668e-01 3.045236120425e-01 3.053772976603e-01 3.062866949495e-01 3.072468984915e-01 3.082000996100e-01 3.090835478987e-01 3.098804978104e-01 3.106379569356e-01 3.114251006522e-01 3.122687359130e-01 3.131294486754e-01 3.139450530245e-01 3.146859931851e-01 3.153718314241e-01 3.160515378694e-01 3.167684889731e-01 3.175266677808e-01 3.182849282052e-01 3.189946158087e-01 3.196416730021e-01 3.202571103604e-01 3.208778066399e-01 3.215137911126e-01 3.221532937391e-01 3.227835238771e-01 3.233998405213e-01 3.240006627596e-01 3.245811705411e-01 3.251331551110e-01 3.256537367251e-01 3.261584559823e-01 3.266762817983e-01 3.272156665631e-01 3.277499282191e-01 3.282440590973e-01 3.286920644305e-01 3.291173586084e-01 3.295411754117e-01 3.299584820000e-01 3.303526294728e-01 3.307213240649e-01 3.310823837143e-01 3.314535659866e-01 3.318210019970e-01 3.321384392883e-01 3.323761478007e-01 3.325651449965e-01 3.327783105627e-01 3.330573372201e-01 3.333654213405e-01 3.336202455444e-01 3.337705077000e-01 3.338410513742e-01 3.339144192412e-01 3.340575685574e-01 3.342592078828e-01 3.344464209623e-01 3.345540458826e-01 3.345795363996e-01 3.345723530550e-01 3.345847227248e-01 3.346367218895e-01 3.347069076111e-01 3.347539696106e-01 3.347501987762e-01 3.346952732936e-01 3.346082731853e-01 3.345145132771e-01 3.344358040855e-01 3.343770696253e-01 3.343182583372e-01 3.342245830173e-01 3.340730453614e-01 3.338717466111e-01 3.336578177767e-01 3.334707108295e-01 3.333211287417e-01 3.331759927386e-01 3.329845089586e-01 3.327224399004e-01 3.324130579800e-01 3.321080671841e-01 3.318449613729e-01 3.316170355925e-01 3.313776560511e-01 3.310797516817e-01 3.307154383397e-01 3.303227603836e-01 3.299502720070e-01 3.296150837069e-01 3.292937708046e-01 3.289451767974e-01 3.285446605555e-01 3.281022754786e-01 3.276483245221e-01 3.272036172845e-01 3.267658605434e-01 3.263233728519e-01 3.258636170404e-01 3.253810929347e-01 3.248691428552e-01 3.243235034849e-01 3.237490752335e-01 3.231625749855e-01 3.225871782287e-01 3.220263320747e-01 3.214500533271e-01 3.208179768105e-01 3.201143427524e-01 3.193667360458e-01 3.186288096536e-01 3.179338307113e-01 3.172611373752e-01 3.165476350789e-01 3.157464356490e-01 3.148687305437e-01 3.139746435041e-01 3.131215314708e-01 3.123144121761e-01 3.115033399926e-01 3.106290419005e-01 3.096780310082e-01 3.086885072203e-01 3.077093403159e-01 3.067609571803e-01 3.058256829665e-01 3.048701201993e-01 3.038726923274e-01 3.028376455777e-01 3.017804444479e-01 3.007121722548e-01 2.996393017874e-01 2.985649377657e-01 2.974869639529e-01 2.963929237086e-01 2.952664952670e-01 2.940998196096e-01 2.929019477554e-01 2.916945826555e-01 2.904933752905e-01 2.892902840123e-01 2.880653866893e-01 2.868052839331e-01 2.855136353046e-01 2.842055335698e-01 2.828891920591e-01 2.815626152445e-01 2.802200708141e-01 2.788608690741e-01 2.774913794235e-01 2.761094859792e-01 2.747074635811e-01 2.732794194637e-01 2.718296722442e-01 2.703688697150e-01 2.689049932004e-01 2.674311441049e-01 2.659350899412e-01 2.644105810955e-01 2.628652986543e-01 2.613055723961e-01 2.597329959668e-01 2.581443924371e-01 2.565370239247e-01 2.549126881969e-01 2.532751230011e-01 2.516225707443e-01 2.499512736923e-01 2.482611462237e-01 2.465567725304e-01 2.448406499077e-01 2.431112752185e-01 2.413649617230e-01 2.396012215700e-01 2.378223445094e-01 2.360312269551e-01 2.342246581608e-01 2.323976041736e-01 2.305515010874e-01 2.286924436593e-01 2.268237783913e-01 2.249423904811e-01 2.230428824855e-01 2.211238042084e-01 2.191900634859e-01 2.172467696976e-01 2.152936518779e-01 2.133267938125e-01 2.113436292350e-01 2.093463475239e-01 2.073372933720e-01 2.053172388116e-01 2.032837086234e-01 2.012358904400e-01 1.991759743356e-01 1.971050442548e-01 1.950221960333e-01 1.929240800587e-01 1.908124826538e-01 1.886904931363e-01 1.865599106334e-01 1.844194639153e-01 1.822678280867e-01 1.801008023170e-01 1.779236279351e-01 1.757403320737e-01 1.735508646226e-01 1.713528751552e-01 1.691442960574e-01 1.669251447196e-01 1.646980051282e-01 1.624672912431e-01 1.602315077832e-01 1.579879712133e-01 1.557370788281e-01 1.534794273944e-01 1.512171308092e-01 1.489527018209e-01 1.466840097340e-01 1.444108861455e-01 1.421345985018e-01 1.398574190685e-01 1.375795897291e-01 1.353014626373e-01 1.330243229261e-01 1.307499874834e-01 1.284780448184e-01 1.262098057737e-01 1.239454929287e-01 1.216878847858e-01 1.194392429781e-01 1.171999299471e-01 1.149689820463e-01 1.127493907533e-01 1.105440029102e-01 1.083549470391e-01 1.061833850828e-01 1.040310751111e-01 1.019003536719e-01 9.979429516846e-02 9.771703277965e-02 9.566929709246e-02 9.365415772677e-02 9.167533877018e-02 8.973624210553e-02 8.784130649122e-02 8.599481739677e-02 8.419927211847e-02 8.246065061227e-02 8.078319030585e-02 7.917189316164e-02 7.763176988702e-02 7.616935202881e-02 7.478979779858e-02 7.349839020128e-02 7.230240030251e-02 7.120632425576e-02 7.021637532523e-02 6.933881009403e-02 6.857767790068e-02 6.793896437811e-02 6.742739278406e-02 6.704681660416e-02 6.680033934820e-02 6.669007538418e-02 6.671765759030e-02 6.688373149965e-02 6.718879636158e-02 6.763133749420e-02 6.820967077541e-02 6.892181287991e-02 6.976235025181e-02 7.072895608521e-02 7.181585815909e-02 7.301961097004e-02 7.433501558070e-02 7.575639945734e-02 7.727799830314e-02 7.889330056669e-02 8.059839180058e-02 8.238799585990e-02 8.425692034591e-02 8.620036470201e-02 8.821334462450e-02 9.029130671865e-02 9.242899746315e-02 9.462314947903e-02 9.687075348195e-02 9.916778141827e-02 1.015100973466e-01 1.038948999981e-01 1.063193800471e-01 1.087808404943e-01 1.112762534803e-01 1.138036477734e-01 1.163603703725e-01 1.189447269814e-01 1.215541747981e-01 1.241870677090e-01 1.268420405944e-01 1.295168342102e-01 1.322106369687e-01 1.349210539971e-01 1.376467308390e-01 1.403868243463e-01 1.431397305579e-01 1.459050733596e-01 1.486820627429e-01 1.514685693539e-01 1.542638371691e-01 1.570663189647e-01 1.598748933140e-01 1.626897115299e-01 1.655100184868e-01 1.683352113496e-01 1.711646990429e-01 1.739968895926e-01 1.768298605393e-01 1.796646497611e-01 1.824989091243e-01 1.853338628175e-01 1.881688019637e-01 1.910036301274e-01 1.938369999812e-01 1.966665274387e-01 1.994927345180e-01 2.023142051104e-01 2.051323804923e-01 2.079462803077e-01 2.107562576481e-01 2.135614343335e-01 2.163592177218e-01 2.191498074425e-01 2.219314805377e-01 2.247057456476e-01 2.274716637950e-01 2.302320099679e-01 2.329837166685e-01 2.357255536715e-01 2.384555475440e-01 2.411738102085e-01 2.438803464246e-01 2.465765240600e-01 2.492627914451e-01 2.519382159549e-01 2.546010405912e-01 2.572483847063e-01 2.598804396748e-01 2.624976917217e-01 2.651014147939e-01 2.676928148357e-01 2.702705067642e-01 2.728317128246e-01 2.753756277460e-01 2.779005624271e-01 2.804076079229e-01 2.828996130575e-01 2.853750913608e-01 2.878339816566e-01 2.902740230629e-01 2.926932754387e-01 2.950909091470e-01 2.974688547679e-01 2.998283032339e-01 3.021690803847e-01 3.044900921397e-01 3.067880068801e-01 3.090624476482e-01 3.113141733351e-01 3.135434954214e-01 3.157518135252e-01 3.179384434945e-01 3.201000063699e-01 3.222365871653e-01 3.243477325758e-01 3.264339022008e-01 3.284964745294e-01 3.305342029345e-01 3.325459374228e-01 3.345300868035e-01 3.364865479270e-01 3.384160507474e-01 3.403192428684e-01 3.421955370496e-01 3.440437365385e-01 3.458618817824e-01 3.476497920168e-01 3.494095225658e-01 3.511409315280e-01 3.528432629848e-01 3.545158793389e-01 3.561561905701e-01 3.577641715866e-01 3.593416931614e-01 3.608890973063e-01 3.624055413005e-01 3.638901959631e-01 3.653406691971e-01 3.667578214527e-01 3.681413651675e-01 3.694923613279e-01 3.708111304885e-01 3.720955671191e-01 3.733446411477e-01 3.745590660815e-01 3.757373513671e-01 3.768810280219e-01 3.779896645511e-01 3.790615619782e-01 3.800976055681e-01 3.810968449292e-01 3.820583954957e-01 3.829829117585e-01 3.838692173746e-01 3.847177886770e-01 3.855297991248e-01 3.863031823825e-01 3.870380212184e-01 3.877338351050e-01 3.883890254044e-01 3.890054691277e-01 3.895835604510e-01 3.901219086275e-01 3.906206958834e-01 3.910788864490e-01 3.914950611184e-01 3.918710757798e-01 3.922067085689e-01 3.925022204420e-01 3.927565699716e-01 3.929687214211e-01 3.931382228810e-01 3.932663754637e-01 3.933529466729e-01 3.933977149558e-01 3.934005433287e-01 3.933590724430e-01 3.932759248836e-01 3.931497588784e-01 3.929806196134e-01 3.927689717237e-01 3.925134702858e-01 3.922157436245e-01 3.918738319565e-01 3.914882672803e-01 3.910604176966e-01 3.905887821258e-01 3.900738150640e-01 3.895152509700e-01 3.889124758620e-01 3.882665903639e-01 3.875769679414e-01 3.868442414543e-01 3.860683295190e-01 3.852481667903e-01 3.843850338092e-01 3.834781520022e-01 3.825284773420e-01 3.815355653000e-01 3.805004813432e-01 3.794215968041e-01 3.783008579306e-01 3.771362216173e-01 3.759305522640e-01 3.746829613833e-01 3.733929612306e-01 3.720612929769e-01 3.706887253439e-01 3.692745268506e-01 3.678203359284e-01 3.663248355748e-01 3.647902549326e-01 3.632160553863e-01 3.616009909785e-01 3.599488431274e-01 3.582573519218e-01 3.565286102585e-01 3.547620319191e-01 3.529583305826e-01 3.511181073183e-01 3.492430430683e-01 3.473324953609e-01 3.453877878930e-01 3.434086766281e-01 3.413969252451e-01 3.393532783667e-01 3.372777705937e-01 3.351723768094e-01 3.330372217440e-01 3.308730926114e-01 3.286818804533e-01 3.264638580241e-01 3.242206471960e-01 3.219533721440e-01 3.196618873257e-01 3.173490476716e-01 3.150158359867e-01 3.126633051686e-01 3.102927495476e-01 3.079058612488e-01 3.055048277210e-01 3.030901692757e-01 3.006643102929e-01 2.982288724436e-01 2.957853285207e-01 2.933361827195e-01 2.908831226434e-01 2.884279232302e-01 2.859738886140e-01 2.835218013017e-01 2.810756957382e-01 2.786358863036e-01 2.762069921599e-01 2.737906177091e-01 2.713899695212e-01 2.690071622891e-01 2.666461822825e-01 2.643091740431e-01 2.619995991513e-01 2.597206766735e-01 2.574763681224e-01 2.552685642696e-01 2.531025028212e-01 2.509813915309e-01 2.489078381583e-01 2.468871564354e-01 2.449228534241e-01 2.430183612337e-01 2.411786571502e-01 2.394061530561e-01 2.377071214250e-01 2.360839664696e-01 2.345415480440e-01 2.330846883075e-01 2.317161260318e-01 2.304407787960e-01 2.292624392229e-01 2.281849173021e-01 2.272124301599e-01 2.263479548542e-01 2.255964012528e-01 2.249591921347e-01 2.244411809127e-01 2.240457059224e-01 2.237729482919e-01 2.236274886463e-01 2.236113918244e-01 2.237258233961e-01 2.239727348857e-01 2.243536662870e-01 2.248689105797e-01 2.255199887058e-01 2.263063843252e-01 2.272281440578e-01 2.282851785474e-01 2.294771326893e-01 2.308021003602e-01 2.322592790931e-01 2.338466806105e-01 2.355627602476e-01 2.374058420868e-01 2.393728394504e-01 2.414611318133e-01 2.436681225746e-01 2.459908290309e-01 2.484260074959e-01 2.509703656126e-01 2.536210315815e-01 2.563738852521e-01 2.592257443100e-01 2.621726815185e-01 2.652110297734e-01 2.683374748232e-01 2.715478690007e-01 2.748383848009e-01 2.782053470582e-01 2.816447376565e-01 2.851536484632e-01 2.887277710769e-01 2.923633108423e-01 2.960564218339e-01 2.998043706092e-01 3.036024231466e-01 3.074485901888e-01 3.113377891879e-01 3.152675588207e-01 3.192346568536e-01 3.232351256998e-01 3.272661260596e-01 3.313239732422e-01 3.354065465160e-01 3.395101527647e-01 3.436311063734e-01 3.477673832864e-01 3.519154900327e-01 3.560732383271e-01 3.602372560082e-01 3.644048144542e-01 3.685733286018e-01 3.727396727032e-01 3.769018704901e-01 3.810572863607e-01 3.852026378808e-01 3.893359265397e-01 3.934548297711e-01 3.975563242356e-01 4.016386486873e-01 4.056992982963e-01 4.097358195690e-01 4.137459164612e-01 4.177276249331e-01 4.216782261428e-01 4.255957012188e-01 4.294783851204e-01 4.333230563018e-01 4.371290419128e-01 4.408932014292e-01 4.446138765279e-01 4.482886833974e-01 4.519163972720e-01 4.554945811369e-01 4.590208879960e-01 4.624941870275e-01 4.659123003919e-01 4.692732435759e-01 4.725756308558e-01 4.758169528311e-01 4.789963312476e-01 4.821109530123e-01 4.851599173007e-01 4.881408383376e-01 4.910530217630e-01 4.938937220075e-01 4.966624639308e-01 4.993562997588e-01 5.019751550494e-01 5.045156969508e-01 5.069785308716e-01 5.093610728254e-01 5.116609440212e-01 5.138781555687e-01 5.160111808907e-01 5.180574910994e-01 5.200170220542e-01 5.218875072573e-01 5.236685321959e-01 5.253580021298e-01 5.269553365535e-01 5.284592376694e-01 5.298677084490e-01 5.311809785928e-01 5.323973568115e-01 5.335155100094e-01 5.345345242274e-01 5.354535935988e-01 5.362721021397e-01 5.369881663682e-01 5.376020033119e-01 5.381118262401e-01 5.385175116346e-01 5.388180935421e-01 5.390124053246e-01 5.391009314183e-01 5.390819705261e-01 5.389556451018e-01 5.387209010688e-01 5.383768616243e-01 5.379248047675e-01 5.373630066635e-01 5.366915489102e-01 5.359100321513e-01 5.350176844057e-01 5.340156461714e-01 5.329021981266e-01 5.316789556099e-01 5.303448444985e-01 5.288998148471e-01 5.273460453319e-01 5.256803860806e-01 5.239060669906e-01 5.220217815053e-01 5.200284203422e-01 5.179267499344e-01 5.157161843374e-01 5.133997490327e-01 5.109749498952e-01 5.084449354339e-01 5.058111603676e-01 5.030713143849e-01 5.002299081570e-01 4.972855377896e-01 4.942419533763e-01 4.910992378601e-01 4.878568424079e-01 4.845211300198e-01 4.810876231957e-01 4.775639535383e-01 4.739486747178e-01 4.702429828736e-01 4.664528040256e-01 4.625755624099e-01 4.586185783796e-01 4.545800889923e-01 4.504649273706e-01 4.462770279286e-01 4.420146995963e-01 4.376880305781e-01 4.332932366542e-01 4.288384735213e-01 4.243268295927e-01 4.197582876590e-01 4.151436945572e-01 4.104788906058e-01 4.057761646884e-01 4.010349294423e-01 3.962609611600e-01 3.914632430285e-01 3.866392937422e-01 3.818042141654e-01 3.769554014083e-01 3.721038292076e-01 3.672554303156e-01 3.624123805496e-01 3.575912177313e-01 3.527873999747e-01 3.480178751935e-01 3.432858789712e-01 3.385985786546e-01 3.339710979611e-01 3.294014649301e-01 3.249108065649e-01 3.204983966328e-01 3.161793160856e-01 3.119638310215e-01 3.078558645422e-01 3.038764985202e-01 3.000240972211e-01 2.963189668157e-01 2.927663374928e-01 2.893782064000e-01 2.861676547002e-01 2.831389618551e-01 2.803095069227e-01 2.776829965859e-01 2.752728012006e-01 2.730866293532e-01 2.711310513051e-01 2.694172487465e-01 2.679474155542e-01 2.667303846242e-01 2.657694626049e-01 2.650675002712e-01 2.646284772170e-01 2.644525272934e-01 2.645394229559e-01 2.648879647112e-01 2.654956181802e-01 2.663581514643e-01 2.674716214732e-01 2.688289876100e-01 2.704232571867e-01 2.722464323035e-01 2.742908427715e-01 2.765447351833e-01 2.790006565342e-01 2.816454188398e-01 2.844689875031e-01 2.874611293154e-01 2.906071165796e-01 2.938980628473e-01 2.973208105374e-01 3.008630581703e-01 3.045147687609e-01 3.082620748341e-01 3.120949511913e-01 3.160010976471e-01 3.199692520201e-01 3.239909404385e-01 3.280505930639e-01 3.321426691701e-01 3.362545865991e-01 3.403763949031e-01 3.445009347284e-01 3.486149296979e-01 3.527133541216e-01 3.567848680130e-01 3.608231431149e-01 3.648185209823e-01 3.687627429671e-01 3.726522150032e-01 3.764731804694e-01 3.802245843580e-01 3.838962756939e-01 3.874815271599e-01 3.909775494948e-01 3.943721722931e-01 3.976666189645e-01 4.008494131033e-01 4.039184849251e-01 4.068673674746e-01 4.096901252453e-01 4.123847543856e-01 4.149428260586e-01 4.173634752703e-01 4.196399331220e-01 4.217692790787e-01 4.237481430587e-01 4.255697731413e-01 4.272351795477e-01 4.287367320714e-01 4.300741753967e-01 4.312433111492e-01 4.322405483701e-01 4.330648927917e-01 4.337115983194e-01 4.341813200613e-01 4.344694855218e-01 4.345748305627e-01 4.344958601110e-01 4.342299665885e-01 4.337772205146e-01 4.331340802966e-01 4.323027250482e-01 4.312783833598e-01 4.300634521227e-01 4.286557533981e-01 4.270546477454e-01 4.252627079236e-01 4.232762682054e-01 4.210983838912e-01 4.187275457428e-01 4.161662482695e-01 4.134150202102e-01 4.104731511850e-01 4.073458513551e-01 4.040301799398e-01 4.005323048223e-01 3.968514917941e-01 3.929913745611e-01 3.889562105519e-01 3.847445369430e-01 3.803663728446e-01 3.758199093725e-01 3.711116034868e-01 3.662472918426e-01 3.612280257355e-01 3.560649973106e-01 3.507576436319e-01 3.453175240019e-01 3.397487581946e-01 3.340579528549e-01 3.282584089352e-01 3.223515724794e-01 3.163528923830e-01 3.102695123543e-01 3.041126168442e-01 2.978969127512e-01 2.916311309383e-01 2.853342608917e-01 2.790169136407e-01 2.726993917564e-01 2.663977363695e-01 2.601309700881e-01 2.539217991100e-01 2.477915244644e-01 2.417655474835e-01 2.358696132721e-01 2.301326846015e-01 2.245842541980e-01 2.192573142513e-01 2.141847318901e-01 2.094029609908e-01 2.049476901866e-01 2.008557565440e-01 1.971656583972e-01 1.939111407540e-01 1.911297026591e-01 1.888506740371e-01 1.871040969810e-01 1.859122884653e-01 1.852897673148e-01 1.852516603418e-01 1.857968676657e-01 1.869242662572e-01 1.886216595951e-01 1.908702482771e-01 1.936494912483e-01 1.969271839339e-01 2.006746689190e-01 2.048531228589e-01 2.094290342697e-01 2.143639946370e-01 2.196176922611e-01 2.251573978484e-01 2.309413574629e-01 2.369381841955e-01 2.431125724786e-01 2.494319438268e-01 2.558672669219e-01 2.623864362898e-01 2.689660044019e-01 2.755766150530e-01 2.821954897712e-01 2.887994654527e-01 2.953653076118e-01 3.018748748165e-01 3.083063353304e-01 3.146423935578e-01 3.208643483073e-01 3.269562584962e-01 3.329020186790e-01 3.386856599458e-01 3.442940105657e-01 3.497113875152e-01 3.549264913701e-01 3.599249643534e-01 3.646962633013e-01 3.692281157900e-01 3.735091162619e-01 3.775312706857e-01 3.812811313009e-01 3.847529733531e-01 3.879353213358e-01 3.908205863067e-01 3.934031799954e-01 3.956717929724e-01 3.976240208651e-01 3.992515628103e-01 4.005482949683e-01 4.015121826036e-01 4.021354208671e-01 4.024177018521e-01 4.023537832313e-01 4.019426054478e-01 4.011823998306e-01 4.000716108059e-01 3.986111583900e-01 3.968010619810e-01 3.946438572198e-01 3.921409262088e-01 3.892967810867e-01 3.861144383604e-01 3.826010388101e-01 3.787615165061e-01 3.746044278511e-01 3.701390322069e-01 3.653746056539e-01 3.603232900376e-01 3.549987199292e-01 3.494140956406e-01 3.435879724853e-01 3.375366965561e-01 3.312818677086e-01 3.248452334094e-01 3.182513916857e-01 3.115289069825e-01 3.047069990100e-01 2.978178082751e-01 2.908984056709e-01 2.839873139335e-01 2.771283480324e-01 2.703672739657e-01 2.637540414605e-01 2.573420899873e-01 2.511898264624e-01 2.453560438977e-01 2.399039357904e-01 2.348972898833e-01 2.304003308094e-01 2.264751888094e-01 2.231820799928e-01 2.205741513572e-01 2.186966281567e-01 2.175864697020e-01 2.172673659713e-01 2.177497877313e-01 2.190311807938e-01 2.210933628330e-01 2.239081062782e-01 2.274334096366e-01 2.316197168921e-01 2.364093403095e-01 2.417400178372e-01 2.475463676895e-01 2.537613541813e-01 2.603191339997e-01 2.671536865976e-01 2.742037104348e-01 2.814064376214e-01 2.887067672673e-01 2.960483372875e-01 3.033806813055e-01 3.106563401546e-01 3.178283535999e-01 3.248572795146e-01 3.317011123088e-01 3.383244343430e-01 3.446930321630e-01 3.507743930148e-01 3.565400279382e-01 3.619611321743e-01 3.670145491350e-01 3.716757895774e-01 3.759250256075e-01 3.797421503375e-01 3.831098118875e-01 3.860156811490e-01 3.884431911490e-01 3.903821741958e-01 3.918248314834e-01 3.927607544636e-01 3.931882800651e-01 3.930997911673e-01 3.924982143632e-01 3.913823631111e-01 3.897540144652e-01 3.876203853583e-01 3.849871111724e-01 3.818650650077e-01 3.782654278030e-01 3.742028155713e-01 3.696949102823e-01 3.647597075408e-01 3.594217148342e-01 3.537041826241e-01 3.476367914702e-01 3.412499100477e-01 3.345786392399e-01 3.276602679391e-01 3.205373713865e-01 3.132560329371e-01 3.058630349108e-01 2.984140747112e-01 2.909660306507e-01 2.835781363809e-01 2.763191820756e-01 2.692546066649e-01 2.624588146435e-01 2.560042895696e-01 2.499667795100e-01 2.444221446136e-01 2.394410970764e-01 2.350931951019e-01 2.314391583896e-01 2.285293948950e-01 2.264024764058e-01 2.250839559409e-01 2.245788919804e-01 2.248799296814e-01 2.259624574048e-01 2.277841676535e-01 2.302923084121e-01 2.334210517418e-01 2.370993685777e-01 2.412493877468e-01 2.457899455867e-01 2.506429102908e-01 2.557285745064e-01 2.609714007606e-01 2.662991792005e-01 2.716447322698e-01 2.769442383842e-01 2.821418604807e-01 2.871844829960e-01 2.920237606719e-01 2.966189177547e-01 3.009301329949e-01 3.049254164390e-01 3.085759053075e-01 3.118550923451e-01 3.147452281716e-01 3.172268425102e-01 3.192883900673e-01 3.209198381272e-01 3.221138341369e-01 3.228696972127e-01 3.231845639818e-01 3.230645477995e-01 3.225141786827e-01 3.215425960869e-01 3.201628364594e-01 3.183872241516e-01 3.162363007693e-01 3.137271693725e-01 3.108840888179e-01 3.077321900236e-01 3.042988519951e-01 3.006156460786e-01 2.967144555419e-01 2.926327393977e-01 2.884073449171e-01 2.840814816411e-01 2.796984805533e-01 2.753042320318e-01 2.709501171967e-01 2.666872538464e-01 2.625697607585e-01 2.586544312756e-01 2.549987688360e-01 2.516617585789e-01 2.487010866686e-01 2.461750886955e-01 2.441368869509e-01 2.426384761466e-01 2.417244737517e-01 2.414341449316e-01 2.417961572904e-01 2.428317060012e-01 2.445511955688e-01 2.469532234305e-01 2.500284618429e-01 2.537534588166e-01 2.580995921597e-01 2.630276545040e-01 2.684905633234e-01 2.744378413363e-01 2.808130549422e-01 2.875571176092e-01 2.946075219665e-01 3.019035361337e-01 3.093799999795e-01 3.169761953459e-01 3.246277204773e-01 3.322743865167e-01 3.398582764662e-01 3.473206868739e-01 3.546058761591e-01 3.616622153855e-01 3.684391954628e-01 3.748902262296e-01 3.809700951768e-01 3.866405176380e-01 3.918637255868e-01 3.966084376702e-01 4.008457308093e-01 4.045535590387e-01 4.077141841896e-01 4.103139468662e-01 4.123471364608e-01 4.138125405235e-01 4.147153156856e-01 4.150682950509e-01 4.148874361918e-01 4.142007289238e-01 4.130393830615e-01 4.114421534306e-01 4.094548887171e-01 4.071304439890e-01 4.045287872460e-01 4.017128711232e-01 3.987548045146e-01 3.957289058566e-01 3.927129072960e-01 3.897877513546e-01 3.870343389118e-01 3.845327198067e-01 3.823599262873e-01 3.805870632003e-01 3.792793406008e-01 3.784922599373e-01 3.782698797653e-01 3.786425216036e-01 3.796291452116e-01 3.812324217003e-01 3.834410249182e-01 3.862285441591e-01 3.895566062536e-01 3.933748166248e-01 3.976209821584e-01 4.022279030216e-01 4.071174574655e-01 4.122111230587e-01 4.174261870298e-01 4.226776701148e-01 4.278823969715e-01 4.329589469013e-01 4.378290333343e-01 4.424171056809e-01 4.466535317766e-01 4.504749547817e-01 4.538214013520e-01 4.566437647938e-01 4.588965882652e-01 4.605447144270e-01 4.615615335959e-01 4.619303228592e-01 4.616423521588e-01 4.606997801000e-01 4.591179042621e-01 4.569208140814e-01 4.541472481953e-01 4.508456566229e-01 4.470774518484e-01 4.429184558229e-01 4.384518179132e-01 4.337762542333e-01 4.289980847925e-01 4.242294237102e-01 4.195928118786e-01 4.152065803600e-01 4.111947003575e-01 4.076709597244e-01 4.047408051782e-01 4.024968595369e-01 4.010102723911e-01 4.003351223478e-01 4.004964295459e-01 4.014982715078e-01 4.033187173023e-01 4.059101235418e-01 4.092102617271e-01 4.131365695256e-01 4.175991438224e-01 4.224992398396e-01 4.277363454473e-01 4.332163063618e-01 4.388448856241e-01 4.445430539849e-01 4.502356619561e-01 4.558624444513e-01 4.613754387843e-01 4.667330234881e-01 4.719064851213e-01 4.768736513248e-01 4.816173117114e-01 4.861251804044e-01 4.903808172060e-01 4.943728995331e-01 4.980796307766e-01 5.014785962380e-01 5.045370695832e-01 5.072164326898e-01 5.094716972000e-01 5.112475382585e-01 5.124881418200e-01 5.131299884011e-01 5.131100818753e-01 5.123688400917e-01 5.108477219003e-01 5.085011991533e-01 5.052909944090e-01 5.011953395177e-01 4.962130359736e-01 4.903604441150e-01 4.836826519993e-01 4.762467436771e-01 4.681542928808e-01 4.595353646360e-01 4.505514211770e-01 4.413995466468e-01 4.323010323928e-01 4.235093936119e-01 4.152945990907e-01 4.079362896816e-01 4.017130703868e-01 3.968773465123e-01 3.936504999277e-01 3.921847628537e-01 3.925643413180e-01 3.947846625890e-01 3.987480546370e-01 4.042776569182e-01 4.111162316319e-01 4.189591401296e-01 4.274573616978e-01 4.362483392359e-01 4.449708076245e-01 4.532701845230e-01 4.608307024995e-01 4.673617754758e-01 4.726254981382e-01 4.764335572646e-01 4.786519823324e-01 4.792166575954e-01 4.781186323321e-01 4.754271178165e-01 4.712760314059e-01 4.658658193590e-01 4.594706680014e-01 4.524132004879e-01 4.450785521665e-01 4.378761220622e-01 4.312332525069e-01 4.255729541320e-01 4.212683874161e-01 4.186350800358e-01 4.178837774118e-01 4.191194735536e-01 4.223288004337e-01 4.273811152484e-01 4.340637867807e-01 4.420839774714e-01 4.511192182982e-01 4.608236455922e-01 4.708594301822e-01 4.809071564251e-01 4.906682361016e-01 4.998814215028e-01 5.083066462541e-01 5.157412025238e-01 5.220056350270e-01 5.269467634390e-01 5.304438720887e-01 5.323949435196e-01 5.327377153382e-01 5.314351631534e-01 5.284912607894e-01 5.239530064080e-01 5.187428838389e-01 5.117313883214e-01 5.037092074057e-01 4.956068868992e-01 4.880809099711e-01 4.812349974811e-01 4.746299802758e-01 4.675986109897e-01 4.596785710119e-01 4.509472708603e-01 4.420985366140e-01 4.342016382606e-01 4.282339295818e-01 4.246449473222e-01 4.231758952252e-01 4.230610399174e-01 4.235016882525e-01 4.241154065005e-01 4.251212469762e-01 4.271875690915e-01 4.310136477370e-01 4.368645856028e-01 4.443431617665e-01 4.525327908822e-01 4.604066130587e-01 4.672697507387e-01 4.730213858094e-01 4.781235684411e-01 4.832735491491e-01 4.890005613972e-01 4.953365556627e-01 5.017699428582e-01 5.074940112111e-01 5.118168916671e-01 5.144891465940e-01 5.158279700275e-01 5.165603492416e-01 5.174576043162e-01 5.189440479035e-01 5.208896039706e-01 5.226949942375e-01 5.236260684505e-01 5.232329964554e-01 5.216344621672e-01 5.195170159837e-01 5.178796512820e-01 5.176103300616e-01 5.190938442398e-01 5.220806348796e-01 5.258850985826e-01 5.297554087150e-01 5.332331391634e-01 5.363059856703e-01 5.392832161260e-01 5.424846127454e-01 5.459548433169e-01 5.493581494780e-01 5.521529273378e-01 5.539871422403e-01 5.550950562380e-01 5.564571555457e-01 5.596107804766e-01 5.660932723025e-01 5.763558872287e-01 5.746429357081e-01 5.715434486954e-01 5.506795091261e-01 5.184951449598e-01 4.908030171569e-01 4.833174752082e-01 5.005162775509e-01 5.318232236570e-01 5.607731280866e-01 5.755176732608e-01 5.733152333966e-01 5.605084268988e-01 5.489517670726e-01 5.488859562083e-01 5.615142852106e-01 5.783620530958e-01 5.881431896837e-01 5.840798721130e-01 5.673636218382e-01 5.463631917601e-01 5.318881577870e-01 5.298166493155e-01 5.365782424331e-01 5.425357727207e-01 5.395909476023e-01 5.266076581520e-01 5.101715791152e-01 5.005639948284e-01 5.040156984309e-01 5.169294184109e-01 5.284532995810e-01 5.283062048446e-01 5.130091825782e-01 4.881445729741e-01 4.665634988012e-01 4.613731124004e-01 4.758546817190e-01 5.007284938425e-01 5.223378852420e-01 5.316624069646e-01 5.278139079040e-01 5.169564977486e-01 5.079934821852e-01 5.064162553457e-01 5.105056511760e-01 5.134755652173e-01 5.094797749389e-01 4.984056097096e-01 4.868172427306e-01 4.843160781617e-01 4.962792499026e-01 5.188209665711e-01 5.413430360992e-01 5.534331105171e-01 5.499421011359e-01 5.326830385294e-01 5.095333985975e-01 4.910464685717e-01 4.850818145149e-01 4.924109005050e-01 5.075222444636e-01 5.236181303597e-01 5.365544978222e-01 5.455239241786e-01 5.513729917409e-01 5.546036267395e-01 5.545514968174e-01 5.501928551123e-01 5.418188248965e-01 5.320753249600e-01 5.254611889620e-01 5.260464950433e-01 5.348191866844e-01 5.488498393576e-01 5.629663024952e-01 5.724785053593e-01 5.749664613852e-01 5.707371606345e-01 5.621905149413e-01 5.527095657364e-01 5.455592146295e-01 5.429740369872e-01 5.456439138407e-01 5.524955225590e-01 5.609764028877e-01 5.678947023373e-01 5.706380818032e-01 5.683974990508e-01 5.626516053480e-01 5.565267633663e-01 5.528697626139e-01 5.521220410922e-01 5.516939863539e-01 5.476464042216e-01 5.377414600833e-01 5.238225946521e-01 5.120264148611e-01 5.096489515893e-01 5.196846442710e-01 5.375600024686e-01 5.536152027199e-01 5.588981852556e-01 5.497297646006e-01 5.297945880470e-01 5.267697118509e-01
 2.711983381578e-01 2.723739612771e-01 2.735424821840e-01 2.747253415490e-01 2.759384856171e-01 2.771743753073e-01 2.783911276339e-01 2.795441661409e-01 2.806412935058e-01 2.817428358539e-01 2.828989878269e-01 2.841016995331e-01 2.852970285810e-01 2.864327332816e-01 2.874941707328e-01 2.885176456225e-01 2.895703540755e-01 2.906926298080e-01 2.918524736319e-01 2.929683410798e-01 2.939889909720e-01 2.949415856881e-01 2.958983936836e-01 2.969071704131e-01 2.979585986402e-01 2.989969488864e-01 2.999682973075e-01 3.008618302507e-01 3.017243130449e-01 3.026180827345e-01 3.035609964606e-01 3.045116682569e-01 3.054148846388e-01 3.062489944913e-01 3.070379025180e-01 3.078268835784e-01 3.086519262317e-01 3.095104064325e-01 3.103617472681e-01 3.111628634260e-01 3.119084972272e-01 3.126318375594e-01 3.133643985628e-01 3.141089162071e-01 3.148500871966e-01 3.155770602843e-01 3.162911178203e-01 3.169962000984e-01 3.176871832759e-01 3.183508502930e-01 3.189791138760e-01 3.195869288359e-01 3.202058691848e-01 3.208480786321e-01 3.214897779078e-01 3.220948184649e-01 3.226540894221e-01 3.231888962347e-01 3.237179269663e-01 3.242375200615e-01 3.247357779436e-01 3.252136098384e-01 3.256892502874e-01 3.261760648766e-01 3.266548904170e-01 3.270768484499e-01 3.274158495010e-01 3.277105014034e-01 3.280380170718e-01 3.284374809867e-01 3.288640995740e-01 3.292304527569e-01 3.294851312044e-01 3.296584878979e-01 3.298412199111e-01 3.301023890738e-01 3.304268243566e-01 3.307343103563e-01 3.309545428257e-01 3.310859674965e-01 3.311827941725e-01 3.313055695882e-01 3.314783390227e-01 3.316740706306e-01 3.318431092635e-01 3.319522389664e-01 3.320021275534e-01 3.320209367547e-01 3.320417403159e-01 3.320872320210e-01 3.321558834729e-01 3.322193408403e-01 3.322373570275e-01 3.321915115593e-01 3.320993324819e-01 3.320038198329e-01 3.319442625675e-01 3.319223448323e-01 3.318972016493e-01 3.318171118143e-01 3.316634094491e-01 3.314674750778e-01 3.312845642821e-01 3.311486075989e-01 3.310460761256e-01 3.309251060938e-01 3.307396305122e-01 3.304876074907e-01 3.302126303628e-01 3.299628593692e-01 3.297526824269e-01 3.295542749917e-01 3.293246702973e-01 3.290397989540e-01 3.287136313603e-01 3.283781548103e-01 3.280541016078e-01 3.277384683107e-01 3.274180945865e-01 3.270794243515e-01 3.267162722214e-01 3.263208391355e-01 3.258910923198e-01 3.254341216043e-01 3.249692734330e-01 3.245181674057e-01 3.240800074610e-01 3.236226606078e-01 3.231047851322e-01 3.225146992285e-01 3.218850217864e-01 3.212704413805e-01 3.207004582216e-01 3.201494955137e-01 3.195520810645e-01 3.188635426697e-01 3.181005174110e-01 3.173275429601e-01 3.165993284006e-01 3.159153476900e-01 3.152226215924e-01 3.144628810997e-01 3.136276466035e-01 3.127571455932e-01 3.118997720261e-01 3.110730001808e-01 3.102571023462e-01 3.094188234405e-01 3.085387782529e-01 3.076220964221e-01 3.066832765295e-01 3.057333417340e-01 3.047781687780e-01 3.038223425644e-01 3.028625502291e-01 3.018857270005e-01 3.008747297577e-01 2.998234255706e-01 2.987411848942e-01 2.976509935173e-01 2.965665379642e-01 2.954794872924e-01 2.943687074509e-01 2.932224257191e-01 2.920453752585e-01 2.908519777254e-01 2.896498530361e-01 2.884373083812e-01 2.872074970078e-01 2.859615867584e-01 2.847056775625e-01 2.834367965894e-01 2.821465718706e-01 2.808290250500e-01 2.794901300658e-01 2.781413601896e-01 2.767886805825e-01 2.754246120391e-01 2.740368050791e-01 2.726206807451e-01 2.711836720988e-01 2.697326022221e-01 2.682674703089e-01 2.667853992742e-01 2.652843718112e-01 2.637661033930e-01 2.622340928488e-01 2.606870648309e-01 2.591193576560e-01 2.575324782065e-01 2.559315530004e-01 2.543184741239e-01 2.526911515532e-01 2.510460553225e-01 2.493819570870e-01 2.477034069725e-01 2.460112344522e-01 2.443030726540e-01 2.425728467532e-01 2.408231332511e-01 2.390600049397e-01 2.372873089533e-01 2.354999304192e-01 2.336932676612e-01 2.318666634673e-01 2.300241152774e-01 2.281724674294e-01 2.263094518281e-01 2.244307126629e-01 2.225348091738e-01 2.206241805727e-01 2.187017762637e-01 2.167663330164e-01 2.148162402046e-01 2.128502102974e-01 2.108710448685e-01 2.088799521458e-01 2.068754501610e-01 2.048541857495e-01 2.028179813828e-01 2.007697072160e-01 1.987119539280e-01 1.966435222369e-01 1.945603240832e-01 1.924615565342e-01 1.903511471118e-01 1.882322963805e-01 1.861054739708e-01 1.839684247969e-01 1.818182582840e-01 1.796556806492e-01 1.774835398268e-01 1.753054246954e-01 1.731196160443e-01 1.709233879958e-01 1.687169839782e-01 1.665018032879e-01 1.642793900565e-01 1.620512939954e-01 1.598154621874e-01 1.575722853040e-01 1.553229933665e-01 1.530688206462e-01 1.508098285373e-01 1.485465955110e-01 1.462806152823e-01 1.440126434962e-01 1.417417310414e-01 1.394698092239e-01 1.371962998379e-01 1.349236163532e-01 1.326538365440e-01 1.303867580102e-01 1.281209420297e-01 1.258592444794e-01 1.236032992294e-01 1.213551261033e-01 1.191154763500e-01 1.168850219867e-01 1.146650328878e-01 1.124590938267e-01 1.102698821289e-01 1.080966431445e-01 1.059415730601e-01 1.038081122423e-01 1.016982609142e-01 9.961523002936e-02 9.756154429182e-02 9.553908100092e-02 9.355174289991e-02 9.160332658986e-02 8.969714780425e-02 8.783641732976e-02 8.602713048208e-02 8.427237454999e-02 8.257712006575e-02 8.094611257027e-02 7.938442409292e-02 7.789834537563e-02 7.649241131416e-02 7.517189713314e-02 7.394299822502e-02 7.281215616664e-02 7.178572481698e-02 7.086812464090e-02 7.006469066042e-02 6.938082555520e-02 6.882104430878e-02 6.839009185024e-02 6.809126064331e-02 6.792666416995e-02 6.789962838317e-02 6.801008992546e-02 6.825746493862e-02 6.864242281805e-02 6.916317067747e-02 6.981827824178e-02 7.060396038391e-02 7.151692137342e-02 7.255172759006e-02 7.370494989751e-02 7.497124065068e-02 7.634639577036e-02 7.782547529542e-02 7.940122497964e-02 8.106919342830e-02 8.282422400302e-02 8.466065515998e-02 8.657478375498e-02 8.856094109177e-02 9.061529297887e-02 9.273241875418e-02 9.490862431634e-02 9.714009286343e-02 9.942224323232e-02 1.017533598721e-01 1.041289464185e-01 1.065460339144e-01 1.090019756987e-01 1.114937960853e-01 1.140196741141e-01 1.165767099217e-01 1.191635976117e-01 1.217762598801e-01 1.244138642918e-01 1.270744638831e-01 1.297568116803e-01 1.324592667909e-01 1.351807964911e-01 1.379190063055e-01 1.406723742284e-01 1.434396089623e-01 1.462196031831e-01 1.490113431369e-01 1.518142274696e-01 1.546277606368e-01 1.574500876907e-01 1.602799748121e-01 1.631161615895e-01 1.659577456399e-01 1.688038624691e-01 1.716547263357e-01 1.745103131061e-01 1.773692890420e-01 1.802305188903e-01 1.830925417312e-01 1.859536819265e-01 1.888141769184e-01 1.916745494099e-01 1.945351417663e-01 1.973944912330e-01 2.002518910225e-01 2.031060202657e-01 2.059549249944e-01 2.087986110106e-01 2.116372330464e-01 2.144718999245e-01 2.173029246263e-01 2.201280751421e-01 2.229462822903e-01 2.257554739004e-01 2.285555001205e-01 2.313458284602e-01 2.341298317403e-01 2.369057526948e-01 2.396734942431e-01 2.424310325747e-01 2.451756248071e-01 2.479076954734e-01 2.506269643053e-01 2.533361467484e-01 2.560345939115e-01 2.587222452191e-01 2.613950516217e-01 2.640528837822e-01 2.666941517749e-01 2.693205741098e-01 2.719333531346e-01 2.745330112773e-01 2.771173090780e-01 2.796849853891e-01 2.822337186797e-01 2.847640109747e-01 2.872766765121e-01 2.897728607513e-01 2.922526429467e-01 2.947138374746e-01 2.971551040508e-01 2.995747680086e-01 3.019734810567e-01 3.043521726765e-01 3.067120022453e-01 3.090513051840e-01 3.113686381972e-01 3.136624909988e-01 3.159326745263e-01 3.181796652672e-01 3.204061176725e-01 3.226092448739e-01 3.247873063118e-01 3.269407225034e-01 3.290674395990e-01 3.311697875948e-01 3.332485959121e-01 3.353008296989e-01 3.373272258896e-01 3.393255760242e-01 3.412953991432e-01 3.432388566588e-01 3.451559032571e-01 3.470457859424e-01 3.489067252440e-01 3.507367617587e-01 3.525373852039e-01 3.543092554761e-01 3.560523032079e-01 3.577659833519e-01 3.594491778847e-01 3.611000325935e-01 3.627188250147e-01 3.643060125196e-01 3.658623254713e-01 3.673871636747e-01 3.688797560252e-01 3.703384509550e-01 3.717629871295e-01 3.731534825827e-01 3.745107554459e-01 3.758342994755e-01 3.771225249374e-01 3.783761772093e-01 3.795941810785e-01 3.807760792647e-01 3.819219377487e-01 3.830304164321e-01 3.841036285592e-01 3.851395507901e-01 3.861390006155e-01 3.871008069934e-01 3.880241338526e-01 3.889083773011e-01 3.897548422850e-01 3.905639078107e-01 3.913341433657e-01 3.920660162209e-01 3.927567026400e-01 3.934075594466e-01 3.940187356246e-01 3.945901193699e-01 3.951219020007e-01 3.956132958403e-01 3.960629194516e-01 3.964713253906e-01 3.968379364799e-01 3.971639857190e-01 3.974484940232e-01 3.976909768612e-01 3.978904828119e-01 3.980474716316e-01 3.981621855118e-01 3.982344402232e-01 3.982643049484e-01 3.982501172569e-01 3.981934215201e-01 3.980929550394e-01 3.979487675571e-01 3.977627484704e-01 3.975316764567e-01 3.972577855745e-01 3.969396110707e-01 3.965767555209e-01 3.961710312024e-01 3.957206893847e-01 3.952268846271e-01 3.946884750396e-01 3.941058192624e-01 3.934789532826e-01 3.928083625183e-01 3.920931421249e-01 3.913343458133e-01 3.905316169112e-01 3.896845352253e-01 3.887940123725e-01 3.878589322883e-01 3.868802332581e-01 3.858590138753e-01 3.847936387486e-01 3.836850042114e-01 3.825330893952e-01 3.813380094442e-01 3.801014847543e-01 3.788211674810e-01 3.774988044302e-01 3.761348859682e-01 3.747282327555e-01 3.732812154747e-01 3.717927114287e-01 3.702631782371e-01 3.686939016642e-01 3.670838242674e-01 3.654343291288e-01 3.637462830331e-01 3.620189479214e-01 3.602541552412e-01 3.584507650480e-01 3.566108611060e-01 3.547347482713e-01 3.528223179034e-01 3.508761484054e-01 3.488948079053e-01 3.468789404415e-01 3.448310742577e-01 3.427514651676e-01 3.406405906381e-01 3.384994022417e-01 3.363283667538e-01 3.341295487269e-01 3.319033902170e-01 3.296506890720e-01 3.273736918050e-01 3.250723186860e-01 3.227488407031e-01 3.204035215003e-01 3.180381715844e-01 3.156548079253e-01 3.132539196060e-01 3.108381788821e-01 3.084085196813e-01 3.059664708615e-01 3.035144933349e-01 3.010534862133e-01 2.985866258621e-01 2.961151137714e-01 2.936404049301e-01 2.911662800466e-01 2.886941105555e-01 2.862261983995e-01 2.837652345706e-01 2.813135570605e-01 2.788742341764e-01 2.764492398532e-01 2.740419773294e-01 2.716551089427e-01 2.692926850073e-01 2.669566992764e-01 2.646500909253e-01 2.623777470836e-01 2.601422124011e-01 2.579472616911e-01 2.557961471710e-01 2.536926385930e-01 2.516415567821e-01 2.496458075620e-01 2.477096258951e-01 2.458370666749e-01 2.440321259464e-01 2.422984401235e-01 2.406415358006e-01 2.390644545245e-01 2.375720598351e-01 2.361681881986e-01 2.348562373664e-01 2.336416590978e-01 2.325272368195e-01 2.315177789777e-01 2.306156680441e-01 2.298267125688e-01 2.291525208549e-01 2.285962965307e-01 2.281630224065e-01 2.278527694768e-01 2.276707652230e-01 2.276175888158e-01 2.276952085715e-01 2.279061551212e-01 2.282515200328e-01 2.287322819062e-01 2.293492048259e-01 2.301023420769e-01 2.309921507167e-01 2.320185065267e-01 2.331799676703e-01 2.344761304755e-01 2.359059968412e-01 2.374677691377e-01 2.391595092005e-01 2.409791797433e-01 2.429248999771e-01 2.449933074178e-01 2.471829081775e-01 2.494892162890e-01 2.519099653865e-01 2.544418706797e-01 2.570813366573e-01 2.598253164496e-01 2.626699029747e-01 2.656105165478e-01 2.686457050288e-01 2.717698816216e-01 2.749795946791e-01 2.782713244021e-01 2.816407281321e-01 2.850851068573e-01 2.885995922324e-01 2.921812340130e-01 2.958248621263e-01 2.995281486534e-01 3.032877137675e-01 3.070984307773e-01 3.109578398842e-01 3.148619999035e-01 3.188078238129e-01 3.227912427611e-01 3.268085988777e-01 3.308586247560e-01 3.349358795596e-01 3.390385909230e-01 3.431622504351e-01 3.473040308680e-01 3.514621055516e-01 3.556322049573e-01 3.598118559262e-01 3.639985313631e-01 3.681885238957e-01 3.723804082789e-01 3.765696041921e-01 3.807546763011e-01 3.849330605621e-01 3.891011447566e-01 3.932575844070e-01 3.973990870643e-01 4.015226651357e-01 4.056272887491e-01 4.097092406592e-01 4.137667598454e-01 4.177977183740e-01 4.217990708552e-01 4.257696290798e-01 4.297060685883e-01 4.336067334561e-01 4.374690724147e-01 4.412916667922e-01 4.450717021000e-01 4.488072460816e-01 4.524970437817e-01 4.561370238871e-01 4.597277013463e-01 4.632652468662e-01 4.667484185351e-01 4.701757331367e-01 4.735440637349e-01 4.768533683101e-01 4.801000938662e-01 4.832826470111e-01 4.864007170067e-01 4.894505341476e-01 4.924321102771e-01 4.953423827945e-01 4.981808009135e-01 5.009448032407e-01 5.036329671916e-01 5.062445913967e-01 5.087767286073e-01 5.112285001911e-01 5.135989496717e-01 5.158853357550e-01 5.180874268680e-01 5.202032129701e-01 5.222311858331e-01 5.241700085845e-01 5.260186533921e-01 5.277758998517e-01 5.294398309384e-01 5.310099684432e-01 5.324846405049e-01 5.338626042881e-01 5.351433461357e-01 5.363243252113e-01 5.374064857196e-01 5.383876951446e-01 5.392663391241e-01 5.400429145293e-01 5.407151864436e-01 5.412835868179e-01 5.417461718462e-01 5.421025378879e-01 5.423520848745e-01 5.424939951699e-01 5.425285167358e-01 5.424525402194e-01 5.422682619977e-01 5.419740210598e-01 5.415685009913e-01 5.410534203271e-01 5.404258574533e-01 5.396873511488e-01 5.388378961817e-01 5.378757679873e-01 5.368022607035e-01 5.356155378297e-01 5.343181849467e-01 5.329079076838e-01 5.313859406537e-01 5.297532044934e-01 5.280070418116e-01 5.261517964273e-01 5.241842828414e-01 5.221077407498e-01 5.199206477290e-01 5.176239775892e-01 5.152213272242e-01 5.127081129709e-01 5.100903438748e-01 5.073659242664e-01 5.045365989212e-01 5.016053954558e-01 4.985698684851e-01 4.954352503525e-01 4.921992619200e-01 4.888660969373e-01 4.854374940482e-01 4.819118663752e-01 4.782965574433e-01 4.745884660172e-01 4.707930118208e-01 4.669115045380e-01 4.629438757816e-01 4.588985963799e-01 4.547705125735e-01 4.505695315447e-01 4.462947431120e-01 4.419490598760e-01 4.375398362156e-01 4.330633193570e-01 4.285312625161e-01 4.239411016332e-01 4.192999141507e-01 4.146126830376e-01 4.098795963202e-01 4.051120616592e-01 4.003079376790e-01 3.954768840327e-01 3.906237544933e-01 3.857504618804e-01 3.808698252838e-01 3.759789949106e-01 3.710939325383e-01 3.662140222360e-01 3.613483121987e-01 3.565074876819e-01 3.516916184359e-01 3.469187710342e-01 3.421871555918e-01 3.375117193301e-01 3.329008802549e-01 3.283588608082e-01 3.239031916700e-01 3.195338736373e-01 3.152697438229e-01 3.111160980325e-01 3.070831051642e-01 3.031850608938e-01 2.994267213193e-01 2.958267595436e-01 2.923879737193e-01 2.891263400057e-01 2.860504745418e-01 2.831693355161e-01 2.804975219347e-01 2.780380330602e-01 2.758052276464e-01 2.738048478000e-01 2.720446373653e-01 2.705328458497e-01 2.692724115105e-01 2.682716822806e-01 2.675308443660e-01 2.670545190321e-01 2.668436925316e-01 2.668972882497e-01 2.672153551876e-01 2.677950355065e-01 2.686318273428e-01 2.697214719311e-01 2.710578017499e-01 2.726341458244e-01 2.744409663005e-01 2.764707586090e-01 2.787147616309e-01 2.811604225889e-01 2.837984103826e-01 2.866179928342e-01 2.896064481718e-01 2.927530297457e-01 2.960443100027e-01 2.994706637888e-01 3.030181106612e-01 3.066745604345e-01 3.104302311469e-01 3.142702414484e-01 3.181866440420e-01 3.221648424826e-01 3.261952621082e-01 3.302684309299e-01 3.343698662715e-01 3.384949088282e-01 3.426285458138e-01 3.467632507456e-01 3.508910717039e-01 3.549991969114e-01 3.590834293576e-01 3.631299557391e-01 3.671362106814e-01 3.710897983408e-01 3.749846051837e-01 3.788154547105e-01 3.825700483494e-01 3.862479507962e-01 3.898362841291e-01 3.933333354159e-01 3.967311237230e-01 4.000220081574e-01 4.032045158550e-01 4.062680461781e-01 4.092124939225e-01 4.120281165245e-01 4.147129117373e-01 4.172609483493e-01 4.196672526141e-01 4.219300535391e-01 4.240412588453e-01 4.260010443748e-01 4.278029283570e-01 4.294434719100e-01 4.309216448372e-01 4.322303438992e-01 4.333707558702e-01 4.343365887215e-01 4.351275031249e-01 4.357390162943e-01 4.361692397719e-01 4.364180186298e-01 4.364801823391e-01 4.363569608802e-01 4.360445038960e-01 4.355418502581e-01 4.348488091860e-01 4.339625978450e-01 4.328847539488e-01 4.316114405853e-01 4.301452597422e-01 4.284841935759e-01 4.266283481737e-01 4.245786118385e-01 4.223333505706e-01 4.198969521046e-01 4.172649738320e-01 4.144434973626e-01 4.114302881707e-01 4.082281747777e-01 4.048412521490e-01 4.012665939531e-01 3.975122893073e-01 3.935759734920e-01 3.894640720354e-01 3.851797595442e-01 3.807235406168e-01 3.761046044244e-01 3.713210921822e-01 3.663839268025e-01 3.612951753884e-01 3.560598685428e-01 3.506878186286e-01 3.451815840658e-01 3.395529796767e-01 3.338058747034e-01 3.279506058695e-01 3.219986911836e-01 3.159554474549e-01 3.098381296688e-01 3.036520990901e-01 2.974155714792e-01 2.911396266743e-01 2.848395152417e-01 2.785334224241e-01 2.722362456093e-01 2.659709044085e-01 2.597546389878e-01 2.536118804755e-01 2.475666999554e-01 2.416449722292e-01 2.358743386084e-01 2.302845078760e-01 2.249082215572e-01 2.197777439780e-01 2.149289477164e-01 2.103967989743e-01 2.062196663412e-01 2.024331812194e-01 1.990743042620e-01 1.961785078353e-01 1.937764125523e-01 1.919004992470e-01 1.905707681862e-01 1.898086094554e-01 1.896263633097e-01 1.900270931039e-01 1.910132364671e-01 1.925703847438e-01 1.946885159846e-01 1.973422893301e-01 2.005062330864e-01 2.041504856686e-01 2.082390464556e-01 2.127394257117e-01 2.176093203224e-01 2.228164139403e-01 2.283189419067e-01 2.340824791026e-01 2.400719591019e-01 2.462498362043e-01 2.525869530564e-01 2.590482819359e-01 2.656072320632e-01 2.722345337818e-01 2.789014199599e-01 2.855864757945e-01 2.922621528727e-01 2.989084506605e-01 3.055027576509e-01 3.120248823835e-01 3.184565611996e-01 3.247770194007e-01 3.309725836579e-01 3.370226601577e-01 3.429150556583e-01 3.486318260643e-01 3.541602166039e-01 3.594860534892e-01 3.645957115412e-01 3.694784788114e-01 3.741199944783e-01 3.785109112169e-01 3.826396338821e-01 3.864958535557e-01 3.900714743296e-01 3.933537446647e-01 3.963392675605e-01 3.990152482965e-01 4.013766830277e-01 4.034170659283e-01 4.051274659542e-01 4.065058039249e-01 4.075441343054e-01 4.082388092031e-01 4.085876192718e-01 4.085850705990e-01 4.082307294056e-01 4.075218766970e-01 4.064588525087e-01 4.050401646194e-01 4.032668886689e-01 4.011415771551e-01 3.986662516460e-01 3.958442345120e-01 3.926797936535e-01 3.891795095380e-01 3.853489246609e-01 3.811966237949e-01 3.767323731593e-01 3.719653469249e-01 3.669093195008e-01 3.615755732375e-01 3.559818680147e-01 3.501435739889e-01 3.440790665415e-01 3.378111025725e-01 3.313604692986e-01 3.247543113210e-01 3.180198353558e-01 3.111872841484e-01 3.042916300491e-01 2.973684833263e-01 2.904580657320e-01 2.836044026337e-01 2.768538319327e-01 2.702569468990e-01 2.638676564015e-01 2.577441136355e-01 2.519450810260e-01 2.465331132310e-01 2.415714656602e-01 2.371238139896e-01 2.332507751183e-01 2.300104096399e-01 2.274537411112e-01 2.256265082990e-01 2.245618847986e-01 2.242816023921e-01 2.247965559221e-01 2.261018564992e-01 2.281799532000e-01 2.310015438372e-01 2.345251289133e-01 2.387017721340e-01 2.434742550394e-01 2.487809125564e-01 2.545569142924e-01 2.607365560274e-01 2.672526921656e-01 2.740421709045e-01 2.810406050135e-01 2.881883041119e-01 2.954286131500e-01 3.027033001777e-01 3.099652007561e-01 3.171637108291e-01 3.242524283069e-01 3.311907125900e-01 3.379369759241e-01 3.444570743661e-01 3.507125379610e-01 3.566745392486e-01 3.623124271689e-01 3.675980601459e-01 3.725069704219e-01 3.770149912611e-01 3.811040331766e-01 3.847510304899e-01 3.879422384633e-01 3.906619964388e-01 3.928960730935e-01 3.946360946217e-01 3.958702216132e-01 3.965944365383e-01 3.968029164318e-01 3.964916497416e-01 3.956634102974e-01 3.943158888554e-01 3.924563470317e-01 3.900896384437e-01 3.872232610201e-01 3.838707052923e-01 3.800418763315e-01 3.757564037870e-01 3.710302192702e-01 3.658849731521e-01 3.603457729598e-01 3.544396362087e-01 3.481965367104e-01 3.416500743758e-01 3.348374792140e-01 3.277986971875e-01 3.205787163456e-01 3.132248407516e-01 3.057887833632e-01 2.983288927579e-01 2.909013014782e-01 2.835732323694e-01 2.764104801292e-01 2.694840830450e-01 2.628683144110e-01 2.566363810306e-01 2.508650431608e-01 2.456266179868e-01 2.409910421583e-01 2.370228367090e-01 2.337758068716e-01 2.312950536903e-01 2.296105445271e-01 2.287360548767e-01 2.286695162557e-01 2.293954136304e-01 2.308773159595e-01 2.330679242198e-01 2.359086522455e-01 2.393295698194e-01 2.432582283149e-01 2.476138614960e-01 2.523173159290e-01 2.572912088510e-01 2.624576596798e-01 2.677436081604e-01 2.730802286703e-01 2.784027232086e-01 2.836510200521e-01 2.887735409017e-01 2.937169164397e-01 2.984398598677e-01 3.029026183008e-01 3.070682977050e-01 3.109096725098e-01 3.143980998698e-01 3.175126720759e-01 3.202361327219e-01 3.225521804992e-01 3.244525490656e-01 3.259279531901e-01 3.269761422215e-01 3.275944306133e-01 3.277864660683e-01 3.275574742617e-01 3.269143675751e-01 3.258695793277e-01 3.244351879528e-01 3.226281126279e-01 3.204676705493e-01 3.179731106541e-01 3.151700441498e-01 3.120837933218e-01 3.087440235662e-01 3.051805035056e-01 3.014274715542e-01 2.975212538639e-01 2.935006432425e-01 2.894070597976e-01 2.852830453944e-01 2.811772155690e-01 2.771376053848e-01 2.732144811788e-01 2.694620175550e-01 2.659352256688e-01 2.626887400149e-01 2.597796138091e-01 2.572634459893e-01 2.551944052283e-01 2.536227886846e-01 2.525961050451e-01 2.521551822829e-01 2.523342684344e-01 2.531586064287e-01 2.546462657023e-01 2.568016232393e-01 2.596232271887e-01 2.630970647801e-01 2.671980786053e-01 2.718961461392e-01 2.771492504520e-01 2.829118658384e-01 2.891311158110e-01 2.957506006329e-01 3.027090256997e-01 3.099451432351e-01 3.173956055125e-01 3.249960511122e-01 3.326831380739e-01 3.403920059353e-01 3.480628137352e-01 3.556335457962e-01 3.630462094757e-01 3.702461889332e-01 3.771776989638e-01 3.837924441696e-01 3.900423980444e-01 3.958851465375e-01 4.012810241086e-01 4.061946240814e-01 4.105968159610e-01 4.144612298495e-01 4.177698533090e-01 4.205061252915e-01 4.226621246545e-01 4.242382545299e-01 4.252353901870e-01 4.256667135518e-01 4.255488720028e-01 4.249079813483e-01 4.237755109690e-01 4.221897136947e-01 4.201988289531e-01 4.178542897792e-01 4.152163492369e-01 4.123509511603e-01 4.093290626497e-01 4.062277531942e-01 4.031250717756e-01 4.001026735305e-01 3.972442332551e-01 3.946300631594e-01 3.923396651635e-01 3.904464138487e-01 3.890158929505e-01 3.881054490744e-01 3.877628640285e-01 3.880194308900e-01 3.888956605015e-01 3.903960533650e-01 3.925109886587e-01 3.952161665553e-01 3.984723829528e-01 4.022315963408e-01 4.064319763679e-01 4.110038817568e-01 4.158712897642e-01 4.209532688479e-01 4.261660772006e-01 4.314236354365e-01 4.366415125680e-01 4.417358057481e-01 4.466274541265e-01 4.512391031676e-01 4.554983411561e-01 4.593418424496e-01 4.627079304869e-01 4.655464678114e-01 4.678125945142e-01 4.694689981189e-01 4.704919092857e-01 4.708625288014e-01 4.705761979364e-01 4.696360598757e-01 4.680595154521e-01 4.658750052891e-01 4.631212250926e-01 4.598549450540e-01 4.561377480103e-01 4.520497423135e-01 4.476798475086e-01 4.431269773089e-01 4.385001583999e-01 4.339135946874e-01 4.294883658030e-01 4.253418857633e-01 4.215922591488e-01 4.183503892977e-01 4.157128301253e-01 4.137644140301e-01 4.125668408409e-01 4.121627056107e-01 4.125702423770e-01 4.137823577364e-01 4.157705277420e-01 4.184846286394e-01 4.218564123788e-01 4.258067892251e-01 4.302453464663e-01 4.350818967174e-01 4.402213966197e-01 4.455771813992e-01 4.510665884895e-01 4.566183233417e-01 4.621702982738e-01 4.676689932051e-01 4.730757674259e-01 4.783574275970e-01 4.834888065236e-01 4.884512847064e-01 4.932271928623e-01 4.978015233111e-01 5.021565831030e-01 5.062689677002e-01 5.101116816679e-01 5.136489663990e-01 5.168376354592e-01 5.196243823051e-01 5.219526666154e-01 5.237553376595e-01 5.249624921444e-01 5.255042331432e-01 5.253085337398e-01 5.243095201193e-01 5.224478829894e-01 5.196759797707e-01 5.159610774147e-01 5.112857916393e-01 5.056582619328e-01 4.991069195435e-01 4.916899731481e-01 4.834953666660e-01 4.746416927162e-01 4.652845076883e-01 4.556082678343e-01 4.458377168417e-01 4.362245012492e-01 4.270472882943e-01 4.186080037415e-01 4.112056013449e-01 4.051380281536e-01 4.006662993274e-01 3.980030001585e-01 3.972879983253e-01 3.985686517191e-01 4.018014946637e-01 4.068387767712e-01 4.134510221186e-01 4.213354506796e-01 4.301381948387e-01 4.394832895662e-01 4.489764780627e-01 4.582444897370e-01 4.669286433545e-01 4.747110823127e-01 4.813196872506e-01 4.865277342462e-01 4.901763328185e-01 4.921605455581e-01 4.924476567095e-01 4.910721115980e-01 4.881337891131e-01 4.838110376261e-01 4.783359916130e-01 4.720123939726e-01 4.651871154305e-01 4.582469497956e-01 4.516044560346e-01 4.456607401496e-01 4.408010482972e-01 4.373480228296e-01 4.355517961465e-01 4.355660935202e-01 4.374319773822e-01 4.410959139399e-01 4.463987310812e-01 4.531180308738e-01 4.609738024959e-01 4.696601291743e-01 4.788651756873e-01 4.882774208613e-01 4.976097680005e-01 5.065898306637e-01 5.149752117014e-01 5.225466826162e-01 5.291062343239e-01 5.344886258765e-01 5.385424769909e-01 5.411532525601e-01 5.422282908144e-01 5.417097867317e-01 5.395803224471e-01 5.361855548377e-01 5.308902961731e-01 5.244705828807e-01 5.178265470419e-01 5.115703999772e-01 5.057505128798e-01 4.998796209987e-01 4.932497560730e-01 4.853730370623e-01 4.763101460239e-01 4.667433576445e-01 4.577446501074e-01 4.503180690003e-01 4.449682887508e-01 4.415081966180e-01 4.392492313384e-01 4.374580630753e-01 4.358105965004e-01 4.345988893586e-01 4.345795594906e-01 4.365556644366e-01 4.408831736818e-01 4.472158639811e-01 4.546357822570e-01 4.620809152283e-01 4.688137275992e-01 4.747072906853e-01 4.802135908478e-01 4.860293664287e-01 4.926666090395e-01 5.001159567145e-01 5.078047708903e-01 5.148637469988e-01 5.205506319277e-01 5.245925182968e-01 5.273016935430e-01 5.294114943129e-01 5.316947935186e-01 5.345609842245e-01 5.378466983910e-01 5.409095752063e-01 5.429689147319e-01 5.435332887442e-01 5.426847917618e-01 5.410878416808e-01 5.397289841236e-01 5.395046156098e-01 5.408348310527e-01 5.435346495250e-01 5.470025066256e-01 5.505906570578e-01 5.539411593746e-01 5.571338811131e-01 5.605311293900e-01 5.644437397131e-01 5.688168641020e-01 5.731345537528e-01 5.766170787995e-01 5.786630616237e-01 5.793167923421e-01 5.795045720275e-01 5.809147570538e-01 5.855070298766e-01 5.916718534603e-01 5.825251081970e-01 5.730793211218e-01 5.474951293701e-01 5.172515344067e-01 4.965440010644e-01 4.956495342981e-01 5.138622118517e-01 5.402592449111e-01 5.619040894656e-01 5.709684727849e-01 5.674534405048e-01 5.584560162409e-01 5.541016937508e-01 5.609805548434e-01 5.771859592499e-01 5.939399543935e-01 6.019951739215e-01 5.971636535494e-01 5.824203621726e-01 5.662090576646e-01 5.573441757556e-01 5.586925184215e-01 5.649719864588e-01 5.671762922245e-01 5.592459940671e-01 5.422648031159e-01 5.243813107068e-01 5.160625190382e-01 5.221088048883e-01 5.369994404814e-01 5.489314791931e-01 5.478433907895e-01 5.309987854156e-01 5.045708119149e-01 4.813557927061e-01 4.737366582979e-01 4.844399055985e-01 5.046205319453e-01 5.218334586778e-01 5.285695357684e-01 5.253530060046e-01 5.190061165512e-01 5.174120243866e-01 5.232497236045e-01 5.317981657829e-01 5.348544876164e-01 5.270132665357e-01 5.098364982108e-01 4.922580402865e-01 4.862830820375e-01 4.984492475797e-01 5.240542134198e-01 5.508207022472e-01 5.671961619308e-01 5.676811247666e-01 5.540505253046e-01 5.338507311685e-01 5.166616311417e-01 5.091822969664e-01 5.119781415361e-01 5.208319594970e-01 5.311159674430e-01 5.408369787046e-01 5.505342598381e-01 5.609803753495e-01 5.710895909380e-01 5.777732758098e-01 5.777906259454e-01 5.701631563605e-01 5.574966602897e-01 5.454638495399e-01 5.401768851554e-01 5.446888497975e-01 5.571632389630e-01 5.722854852865e-01 5.844762610877e-01 5.902536008628e-01 5.889501284714e-01 5.821559427218e-01 5.727097781766e-01 5.637880563952e-01 5.581529141039e-01 5.575478938165e-01 5.620193934838e-01 5.696605499276e-01 5.771743329253e-01 5.813028417719e-01 5.805083366799e-01 5.759014077743e-01 5.707906993282e-01 5.685630208295e-01 5.700200431877e-01 5.722592399943e-01 5.703280399331e-01 5.607159900875e-01 5.443857206140e-01 5.277060946228e-01 5.198138357586e-01 5.264837041333e-01 5.449052479452e-01 5.650062104438e-01 5.759554211773e-01 5.719197986902e-01 5.548557842991e-01 5.526044859837e-01
 2.591321604713e-01 2.603943903224e-01 2.616480106624e-01 2.629138426295e-01 2.642083889641e-01 2.655265095077e-01 2.668271545217e-01 2.680677283345e-01 2.692550065129e-01 2.704463895934e-01 2.716893367314e-01 2.729757270249e-01 2.742544038311e-01 2.754757491789e-01 2.766280168344e-01 2.777464362584e-01 2.788940819251e-01 2.801062049641e-01 2.813497841222e-01 2.825477262831e-01 2.836563845367e-01 2.847064259126e-01 2.857642200575e-01 2.868702043641e-01 2.880095729308e-01 2.891308122929e-01 2.901873395921e-01 2.911752888266e-01 2.921415067064e-01 2.931400129468e-01 2.941793073636e-01 2.952175291345e-01 2.962057039386e-01 2.971311315444e-01 2.980211090868e-01 2.989181040290e-01 2.998491378172e-01 3.008057914503e-01 3.017477455842e-01 3.026385370935e-01 3.034811971425e-01 3.043109016774e-01 3.051535447700e-01 3.060051980858e-01 3.068460976316e-01 3.076676707275e-01 3.084781780585e-01 3.092855931101e-01 3.100849424504e-01 3.108585864693e-01 3.115929832097e-01 3.123025314969e-01 3.130210422861e-01 3.137644512875e-01 3.145114531017e-01 3.152254445416e-01 3.158953339105e-01 3.165389554805e-01 3.171712877880e-01 3.177914966739e-01 3.183919240850e-01 3.189776284098e-01 3.195667071561e-01 3.201685670809e-01 3.207572033720e-01 3.212821821576e-01 3.217215199612e-01 3.221209310680e-01 3.225617252519e-01 3.230799514029e-01 3.236242725943e-01 3.241009816349e-01 3.244586833607e-01 3.247344193052e-01 3.250256931764e-01 3.254035664456e-01 3.258501779112e-01 3.262769772137e-01 3.266091485583e-01 3.268446640171e-01 3.270448918846e-01 3.272786122700e-01 3.275711025849e-01 3.278914009187e-01 3.281819542592e-01 3.284029359062e-01 3.285573676763e-01 3.286810933347e-01 3.288154556131e-01 3.289848220233e-01 3.291814773407e-01 3.293660309677e-01 3.294951212783e-01 3.295542360517e-01 3.295708697856e-01 3.295944763486e-01 3.296622403400e-01 3.297674580672e-01 3.298618963977e-01 3.298927735412e-01 3.298470766553e-01 3.297648721090e-01 3.297041481488e-01 3.296955877116e-01 3.297178588533e-01 3.297156128786e-01 3.296433121498e-01 3.295035927418e-01 3.293455180254e-01 3.292189161525e-01 3.291340458747e-01 3.290590299393e-01 3.289482058715e-01 3.287800905856e-01 3.285702730585e-01 3.283533145455e-01 3.281502320558e-01 3.279574338943e-01 3.277596646361e-01 3.275436074032e-01 3.272997806862e-01 3.270211657212e-01 3.267078051177e-01 3.263698085830e-01 3.260273100526e-01 3.257012278079e-01 3.253873097105e-01 3.250488237440e-01 3.246456238621e-01 3.241699672481e-01 3.236595894258e-01 3.231699750532e-01 3.227268515526e-01 3.222983432453e-01 3.218170620806e-01 3.212422517688e-01 3.205964110919e-01 3.199461024384e-01 3.193437590391e-01 3.187842040966e-01 3.182104357417e-01 3.175671342351e-01 3.168494946964e-01 3.160997681516e-01 3.153661624106e-01 3.146628617703e-01 3.139678061814e-01 3.132485883122e-01 3.124878329303e-01 3.116911251135e-01 3.108734453207e-01 3.100437071110e-01 3.092085699250e-01 3.083730635074e-01 3.075334431414e-01 3.066757670067e-01 3.057836564237e-01 3.048500979854e-01 3.038856407095e-01 3.029143957377e-01 3.019493665731e-01 3.009806837094e-01 2.999865262739e-01 2.989564107956e-01 2.978968929088e-01 2.968208687204e-01 2.957364930373e-01 2.946403220123e-01 2.935262258676e-01 2.923971554812e-01 2.912574680041e-01 2.901051341165e-01 2.889292027135e-01 2.877260568219e-01 2.865015105738e-01 2.852678839190e-01 2.840299208442e-01 2.827791600592e-01 2.815032656751e-01 2.801997278733e-01 2.788747382547e-01 2.775353831483e-01 2.761818434395e-01 2.748102600634e-01 2.734193352767e-01 2.720113048802e-01 2.705894712701e-01 2.691510047907e-01 2.676916686066e-01 2.662132060066e-01 2.647199489423e-01 2.632150264098e-01 2.616941140386e-01 2.601541197432e-01 2.585953168155e-01 2.570216985264e-01 2.554344980086e-01 2.538290878101e-01 2.522009941624e-01 2.505532264938e-01 2.488922830280e-01 2.472197894191e-01 2.455323970214e-01 2.438243494415e-01 2.420955803737e-01 2.403513729296e-01 2.385965106214e-01 2.368299760396e-01 2.350459595193e-01 2.332443775597e-01 2.314278843655e-01 2.295984195660e-01 2.277545818615e-01 2.258943251907e-01 2.240178626484e-01 2.221270308096e-01 2.202240142319e-01 2.183052444708e-01 2.163686119890e-01 2.144161130628e-01 2.124508900730e-01 2.104749411624e-01 2.084865152694e-01 2.064817959995e-01 2.044604949274e-01 2.024263313758e-01 2.003822438493e-01 1.983291396279e-01 1.962634585435e-01 1.941832024675e-01 1.920886303936e-01 1.899839739361e-01 1.878702646376e-01 1.857469203273e-01 1.836115889263e-01 1.814638587461e-01 1.793051877348e-01 1.771376525199e-01 1.749606851294e-01 1.727746187083e-01 1.705789213464e-01 1.683742758445e-01 1.661610867347e-01 1.639408374551e-01 1.617131971879e-01 1.594797031526e-01 1.572405695448e-01 1.549952067279e-01 1.527450062997e-01 1.504891149387e-01 1.482295625800e-01 1.459689438489e-01 1.437055974097e-01 1.414387664374e-01 1.391703109626e-01 1.369022012867e-01 1.346357469050e-01 1.323716926138e-01 1.301096629002e-01 1.278506294417e-01 1.255984734556e-01 1.233538548973e-01 1.211167646672e-01 1.188880460395e-01 1.166698869774e-01 1.144648599707e-01 1.122744124116e-01 1.101002051205e-01 1.079442315699e-01 1.058082647930e-01 1.036962162826e-01 1.016085164431e-01 9.954894235529e-02 9.752097699733e-02 9.552611087841e-02 9.356960667970e-02 9.165417995168e-02 8.978307658163e-02 8.796159984446e-02 8.619272982281e-02 8.448115332528e-02 8.283190040478e-02 8.125064506490e-02 7.974233030980e-02 7.831237995092e-02 7.696545634415e-02 7.570784574615e-02 7.454512952829e-02 7.348322132768e-02 7.252760131975e-02 7.168425988191e-02 7.095824987804e-02 7.035345463620e-02 6.987417664148e-02 6.952446398261e-02 6.930719835076e-02 6.922521624785e-02 6.928049132588e-02 6.947235945164e-02 6.979994434715e-02 7.026342825418e-02 7.086091173226e-02 7.158980665365e-02 7.244761697331e-02 7.342960251811e-02 7.453141083041e-02 7.574804728816e-02 7.707518388518e-02 7.850814263972e-02 8.004146371207e-02 8.167014234431e-02 8.338829317275e-02 8.519067112779e-02 8.707316243087e-02 8.903051313078e-02 9.105845200325e-02 9.315205302249e-02 9.530690545479e-02 9.752002284944e-02 9.978670231539e-02 1.021037526353e-01 1.044685351324e-01 1.068768577881e-01 1.093255553749e-01 1.118126002509e-01 1.143347901214e-01 1.168897864261e-01 1.194768731487e-01 1.220925928211e-01 1.247349704494e-01 1.274019749468e-01 1.300910031594e-01 1.328010804498e-01 1.355310202018e-01 1.382795042439e-01 1.410454701755e-01 1.438273519207e-01 1.466223426772e-01 1.494306690350e-01 1.522498399477e-01 1.550795138750e-01 1.579191034550e-01 1.607682111981e-01 1.636259218360e-01 1.664905572432e-01 1.693607972440e-01 1.722341091367e-01 1.751119741730e-01 1.779933884350e-01 1.808783652549e-01 1.837673506597e-01 1.866571961058e-01 1.895475621410e-01 1.924365732331e-01 1.953236723490e-01 1.982091556409e-01 2.010949956489e-01 2.039786126526e-01 2.068608043061e-01 2.097391612361e-01 2.126114056559e-01 2.154770444435e-01 2.183368929182e-01 2.211925345489e-01 2.240434136229e-01 2.268890942483e-01 2.297266956264e-01 2.325544904306e-01 2.353721253650e-01 2.381804388160e-01 2.409804525968e-01 2.437731902040e-01 2.465566599888e-01 2.493292745708e-01 2.520881352391e-01 2.548332776791e-01 2.575666051876e-01 2.602878593960e-01 2.629988523291e-01 2.656968832874e-01 2.683808404894e-01 2.710479488188e-01 2.736991005608e-01 2.763349617673e-01 2.789563560249e-01 2.815638875609e-01 2.841554797523e-01 2.867285075913e-01 2.892826177495e-01 2.918180517284e-01 2.943353358072e-01 2.968361169435e-01 2.993185109989e-01 3.017810595336e-01 3.042223874261e-01 3.066417891045e-01 3.090412611447e-01 3.114210428561e-01 3.137795010348e-01 3.161159059769e-01 3.184286435437e-01 3.207176537044e-01 3.229837899692e-01 3.252281021905e-01 3.274486779766e-01 3.296445635871e-01 3.318142164311e-01 3.339577181167e-01 3.360771083162e-01 3.381713947857e-01 3.402401752874e-01 3.422827184406e-01 3.442958305928e-01 3.462814127751e-01 3.482398063757e-01 3.501709228530e-01 3.520750783600e-01 3.539497172870e-01 3.557941038001e-01 3.576082978662e-01 3.593925474389e-01 3.611475580032e-01 3.628729173480e-01 3.645668260678e-01 3.662285743227e-01 3.678587676558e-01 3.694563089236e-01 3.710218105809e-01 3.725542869596e-01 3.740538474524e-01 3.755204145498e-01 3.769521886548e-01 3.783494218198e-01 3.797122971474e-01 3.810392768746e-01 3.823311953625e-01 3.835884512902e-01 3.848097743919e-01 3.859950330342e-01 3.871426140811e-01 3.882530003514e-01 3.893270943416e-01 3.903638892763e-01 3.913632165447e-01 3.923250602271e-01 3.932471005793e-01 3.941302288795e-01 3.949748870803e-01 3.957805650587e-01 3.965473579396e-01 3.972753928961e-01 3.979612863381e-01 3.986071873470e-01 3.992125486286e-01 3.997767654280e-01 4.003019359433e-01 4.007844846101e-01 4.012248899402e-01 4.016234694059e-01 4.019801140225e-01 4.022949648655e-01 4.025672274194e-01 4.027965034104e-01 4.029837490205e-01 4.031271881530e-01 4.032277018407e-01 4.032844669175e-01 4.032979572076e-01 4.032683379070e-01 4.031952988826e-01 4.030768273446e-01 4.029148232172e-01 4.027090069863e-01 4.024590305440e-01 4.021643851462e-01 4.018248371513e-01 4.014406960061e-01 4.010129105130e-01 4.005392254217e-01 4.000217566583e-01 3.994595245302e-01 3.988521713525e-01 3.981999767880e-01 3.975036141511e-01 3.967619887511e-01 3.959771490609e-01 3.951461721105e-01 3.942713176759e-01 3.933512935879e-01 3.923870281942e-01 3.913799879475e-01 3.903278126414e-01 3.892314583227e-01 3.880912447296e-01 3.869074907231e-01 3.856810084552e-01 3.844109936099e-01 3.830972926904e-01 3.817420031507e-01 3.803426834788e-01 3.789023094352e-01 3.774200485886e-01 3.758958268745e-01 3.743311655045e-01 3.727249033842e-01 3.710783367255e-01 3.693927358165e-01 3.676675510723e-01 3.659037496870e-01 3.641013334885e-01 3.622609131002e-01 3.603838111931e-01 3.584700955415e-01 3.565210647975e-01 3.545367093055e-01 3.525179630728e-01 3.504656629754e-01 3.483807560178e-01 3.462635704009e-01 3.441158320168e-01 3.419376508826e-01 3.397308709835e-01 3.374958538897e-01 3.352338470193e-01 3.329468592751e-01 3.306343352051e-01 3.282991615468e-01 3.259415509989e-01 3.235637120652e-01 3.211663852091e-01 3.187514415673e-01 3.163204026328e-01 3.138751415174e-01 3.114170867103e-01 3.089481921552e-01 3.064693298530e-01 3.039845625814e-01 3.014938365779e-01 2.989998361983e-01 2.965052319230e-01 2.940119677042e-01 2.915224013591e-01 2.890392343559e-01 2.865648248847e-01 2.841019555288e-01 2.816527816470e-01 2.792212175889e-01 2.768090056397e-01 2.744202196352e-01 2.720575181918e-01 2.697249228467e-01 2.674244260240e-01 2.651606964562e-01 2.629371460935e-01 2.607568320889e-01 2.586233007638e-01 2.565415758034e-01 2.545152992033e-01 2.525473057172e-01 2.506424292566e-01 2.488049748591e-01 2.470385248618e-01 2.453477600136e-01 2.437368079646e-01 2.422095724677e-01 2.407707992684e-01 2.394238120725e-01 2.381735489441e-01 2.370233907601e-01 2.359779486676e-01 2.350398300819e-01 2.342139647911e-01 2.335034306374e-01 2.329113344513e-01 2.324413815683e-01 2.320954082227e-01 2.318768963453e-01 2.317885079137e-01 2.318309293137e-01 2.320076364220e-01 2.323186437489e-01 2.327658279415e-01 2.333502790284e-01 2.340714838874e-01 2.349305700897e-01 2.359267144565e-01 2.370594906372e-01 2.383289249125e-01 2.397323459767e-01 2.412693727798e-01 2.429380549219e-01 2.447361133336e-01 2.466614751350e-01 2.487115010029e-01 2.508839271724e-01 2.531757100007e-01 2.555828645058e-01 2.581033161807e-01 2.607327841432e-01 2.634684950445e-01 2.663062748152e-01 2.692433585228e-01 2.722745790031e-01 2.753977309191e-01 2.786075164628e-01 2.819007765517e-01 2.852744642412e-01 2.887234895221e-01 2.922442447768e-01 2.958340485531e-01 2.994874531887e-01 3.032013649410e-01 3.069726053624e-01 3.107967869300e-01 3.146702757265e-01 3.185899238985e-01 3.225510273626e-01 3.265520910032e-01 3.305884943048e-01 3.346568411910e-01 3.387535778893e-01 3.428759655887e-01 3.470205355709e-01 3.511841001980e-01 3.553635993780e-01 3.595561679071e-01 3.637583866451e-01 3.679678063372e-01 3.721803527501e-01 3.763945759156e-01 3.806075381706e-01 3.848154384661e-01 3.890164628487e-01 3.932079374383e-01 3.973866802778e-01 4.015504637936e-01 4.056965928674e-01 4.098224872045e-01 4.139259248840e-01 4.180046366505e-01 4.220554221955e-01 4.260768530322e-01 4.300659541605e-01 4.340209998590e-01 4.379389693703e-01 4.418183581755e-01 4.456570119985e-01 4.494518747969e-01 4.532016456201e-01 4.569047478614e-01 4.605572311243e-01 4.641590400458e-01 4.677059435616e-01 4.711986519272e-01 4.746332041676e-01 4.780082361177e-01 4.813221154642e-01 4.845729625275e-01 4.877584240375e-01 4.908772927246e-01 4.939268097711e-01 4.969075430480e-01 4.998145012618e-01 5.026482003343e-01 5.054061431415e-01 5.080864417243e-01 5.106887590552e-01 5.132097356519e-01 5.156492454176e-01 5.180053508886e-01 5.202760072079e-01 5.224602018635e-01 5.245559143091e-01 5.265632959920e-01 5.284792318670e-01 5.303033228055e-01 5.320336967177e-01 5.336694101720e-01 5.352094260652e-01 5.366516036698e-01 5.379959980774e-01 5.392406442256e-01 5.403841311943e-01 5.414268676675e-01 5.423659482239e-01 5.432022608567e-01 5.439332895567e-01 5.445585048971e-01 5.450783263604e-01 5.454894407854e-01 5.457934678637e-01 5.459882079915e-01 5.460733798401e-01 5.460497584110e-01 5.459136619736e-01 5.456681690916e-01 5.453090340844e-01 5.448384760246e-01 5.442562761366e-01 5.435598442258e-01 5.427516781903e-01 5.418283467079e-01 5.407927886932e-01 5.396438911350e-01 5.383801624191e-01 5.370047484551e-01 5.355136605404e-01 5.339110325583e-01 5.321942431028e-01 5.303648807180e-01 5.284244902048e-01 5.263696067483e-01 5.242056651931e-01 5.219294143437e-01 5.195444916240e-01 5.170496235834e-01 5.144449884742e-01 5.117360122511e-01 5.089182209025e-01 5.059960779175e-01 5.029698830949e-01 4.998399295007e-01 4.966109533497e-01 4.932793109408e-01 4.898518893076e-01 4.863275653181e-01 4.827083794091e-01 4.789986298727e-01 4.751952418858e-01 4.713079807855e-01 4.673323499558e-01 4.632738597185e-01 4.591366047428e-01 4.549193135739e-01 4.506303587898e-01 4.462674626194e-01 4.418377581047e-01 4.373442090853e-01 4.327867191739e-01 4.281762309109e-01 4.235090018693e-01 4.187959456977e-01 4.140371821559e-01 4.092374752977e-01 4.044066469629e-01 3.995416093591e-01 3.946567833724e-01 3.897502036221e-01 3.848318020381e-01 3.799087584563e-01 3.749816918824e-01 3.700669123249e-01 3.651603711355e-01 3.602784132967e-01 3.554247229534e-01 3.506054249906e-01 3.458353663657e-01 3.411142126085e-01 3.364600687504e-01 3.318748508701e-01 3.273709046598e-01 3.229606311810e-01 3.186467624455e-01 3.144495503711e-01 3.103698972834e-01 3.064250491251e-01 3.026236105446e-01 2.989740794363e-01 2.954936359991e-01 2.921844753029e-01 2.890656128053e-01 2.861411248429e-01 2.834239044024e-01 2.809248647122e-01 2.786490400997e-01 2.766095207589e-01 2.748105457136e-01 2.732603772575e-01 2.719653683151e-01 2.709289364133e-01 2.701572115984e-01 2.696499455254e-01 2.694103726576e-01 2.694382065090e-01 2.697321237348e-01 2.702890801685e-01 2.711059880097e-01 2.721783723687e-01 2.734992215959e-01 2.750616947447e-01 2.768587517780e-01 2.788801211406e-01 2.811172469127e-01 2.835595097749e-01 2.861948967519e-01 2.890135821626e-01 2.920043318048e-01 2.951542795659e-01 2.984507981480e-01 3.018825837335e-01 3.054382338251e-01 3.091038257880e-01 3.128673773608e-01 3.167201890745e-01 3.206460184660e-01 3.246379138010e-01 3.286804497697e-01 3.327651519669e-01 3.368820752285e-01 3.410173619641e-01 3.451655492001e-01 3.493123690250e-01 3.534522662760e-01 3.575728020306e-01 3.616668997291e-01 3.657262953942e-01 3.697394724669e-01 3.737035500391e-01 3.776060185351e-01 3.814423058523e-01 3.852041008203e-01 3.888840627276e-01 3.924778700103e-01 3.959740480046e-01 3.993720870329e-01 4.026615369928e-01 4.058396380773e-01 4.088997533137e-01 4.118347038103e-01 4.146433285906e-01 4.173156925483e-01 4.198516429309e-01 4.222435578081e-01 4.244878448479e-01 4.265823605965e-01 4.285192901963e-01 4.302992282403e-01 4.319142306041e-01 4.333640827699e-01 4.346444087507e-01 4.357517657128e-01 4.366843962162e-01 4.374371911335e-01 4.380105333242e-01 4.383999444277e-01 4.386046700666e-01 4.386221727562e-01 4.384500976562e-01 4.380883612315e-01 4.375329934592e-01 4.367862922415e-01 4.358434173577e-01 4.347066325460e-01 4.333737747067e-01 4.318441660878e-01 4.301193946560e-01 4.281964182790e-01 4.260789434924e-01 4.237644255924e-01 4.212555542364e-01 4.185533159725e-01 4.156560336019e-01 4.125695338132e-01 4.092912017173e-01 4.058269709391e-01 4.021765571034e-01 3.983418936990e-01 3.943302524888e-01 3.901389021801e-01 3.857770064181e-01 3.812443991661e-01 3.765468451099e-01 3.716914972175e-01 3.666779639017e-01 3.615186737817e-01 3.562143470303e-01 3.507751127375e-01 3.452076640781e-01 3.395172783742e-01 3.337171517688e-01 3.278120046682e-01 3.218153536036e-01 3.157364377208e-01 3.095869160227e-01 3.033814235760e-01 2.971301674230e-01 2.908523656312e-01 2.845614348213e-01 2.782762385332e-01 2.720156128108e-01 2.657993224395e-01 2.596509119188e-01 2.535933774134e-01 2.476528034867e-01 2.418570854704e-01 2.362353626689e-01 2.308190157040e-01 2.256405591712e-01 2.207352244779e-01 2.161390572401e-01 2.118885091263e-01 2.080196738563e-01 2.045697198271e-01 2.015725457698e-01 1.990629835098e-01 1.970698307833e-01 1.956170726156e-01 1.947281849475e-01 1.944126264980e-01 1.946822873565e-01 1.955336892345e-01 1.969624762999e-01 1.989549184978e-01 2.014899772583e-01 2.045456427328e-01 2.080886905088e-01 2.120914625396e-01 2.165142558519e-01 2.213227969461e-01 2.264802330030e-01 2.319462123965e-01 2.376884735279e-01 2.436654760984e-01 2.498472944365e-01 2.561979305877e-01 2.626841176069e-01 2.692792222114e-01 2.759499052406e-01 2.826730162603e-01 2.894194265010e-01 2.961650906423e-01 3.028889021060e-01 3.095651119860e-01 3.161760954611e-01 3.226989835205e-01 3.291171190479e-01 3.354118295854e-01 3.415649135984e-01 3.475614321553e-01 3.533841480994e-01 3.590204085155e-01 3.644537825978e-01 3.696725032293e-01 3.746625200556e-01 3.794113288547e-01 3.839086391975e-01 3.881408039719e-01 3.921009003098e-01 3.957743527905e-01 3.991549837312e-01 4.022341145532e-01 4.050001575764e-01 4.074502380688e-01 4.095722055101e-01 4.113628114353e-01 4.128159676244e-01 4.139242937566e-01 4.146862959020e-01 4.150950071590e-01 4.151496447170e-01 4.148466466140e-01 4.141838865284e-01 4.131624596470e-01 4.117791611202e-01 4.100372629704e-01 4.079376582073e-01 4.054827294354e-01 4.026768935785e-01 3.995240393264e-01 3.960306144960e-01 3.922024050231e-01 3.880497670863e-01 3.835800388102e-01 3.788058909516e-01 3.737383328756e-01 3.683913224475e-01 3.627825232153e-01 3.569262432477e-01 3.508448214441e-01 3.445577679660e-01 3.380892917420e-01 3.314665817979e-01 3.247168515681e-01 3.178721780967e-01 3.109670896961e-01 3.040385675384e-01 2.971277996908e-01 2.902788165959e-01 2.835392219514e-01 2.769596641123e-01 2.705947041192e-01 2.645012100198e-01 2.587400866544e-01 2.533710384780e-01 2.484589915614e-01 2.440641018568e-01 2.402479211448e-01 2.370656651167e-01 2.345674955677e-01 2.327960008405e-01 2.317826678736e-01 2.315491460349e-01 2.321021499457e-01 2.334375411928e-01 2.355367778910e-01 2.383705456071e-01 2.418964949704e-01 2.460667620930e-01 2.508253556143e-01 2.561093540202e-01 2.618562116012e-01 2.679990430645e-01 2.744732306701e-01 2.812141483892e-01 2.881569870844e-01 2.952449281800e-01 3.024169288366e-01 3.096197902186e-01 3.168019696814e-01 3.239126933244e-01 3.309094003561e-01 3.377461028301e-01 3.443842504479e-01 3.507868682935e-01 3.569180134047e-01 3.627471955670e-01 3.682421971526e-01 3.733785868028e-01 3.781272686313e-01 3.824691350831e-01 3.863801595560e-01 3.898425379429e-01 3.928417642023e-01 3.953587877173e-01 3.973853355103e-01 3.989091278188e-01 3.999212750513e-01 4.004184420070e-01 4.003927764517e-01 3.998459349495e-01 3.987765208703e-01 3.971865134263e-01 3.950835732874e-01 3.924720856685e-01 3.893643716336e-01 3.857702368667e-01 3.817075245976e-01 3.771914903567e-01 3.722425556689e-01 3.668854762357e-01 3.611450271420e-01 3.550510637858e-01 3.486357168286e-01 3.419359419349e-01 3.349897586143e-01 3.278411604587e-01 3.205364546616e-01 3.131265206292e-01 3.056669718436e-01 2.982153786151e-01 2.908340564458e-01 2.835908850148e-01 2.765533332946e-01 2.697972258905e-01 2.633934169201e-01 2.574180194551e-01 2.519462814205e-01 2.470479846596e-01 2.427898205532e-01 2.392298302890e-01 2.364159327935e-01 2.343840774556e-01 2.331565536863e-01 2.327364694583e-01 2.331144492416e-01 2.342620809233e-01 2.361379849985e-01 2.386895831856e-01 2.418499792551e-01 2.455501118893e-01 2.497129335968e-01 2.542590494787e-01 2.591113249259e-01 2.641914437308e-01 2.694258745295e-01 2.747436721755e-01 2.800792359215e-01 2.853709996869e-01 2.905644305337e-01 2.956066250253e-01 3.004516981719e-01 3.050611336226e-01 3.093948822510e-01 3.134247488691e-01 3.171210458611e-01 3.204609419375e-01 3.234271955850e-01 3.260009560767e-01 3.281738891457e-01 3.299352870308e-01 3.312813495437e-01 3.322108199087e-01 3.327230544553e-01 3.328243943645e-01 3.325202548419e-01 3.318210420806e-01 3.307390790051e-01 3.292881770827e-01 3.274876511818e-01 3.253553437313e-01 3.229133592838e-01 3.201869182277e-01 3.172024557439e-01 3.139888291721e-01 3.105762131357e-01 3.070002885451e-01 3.032955403934e-01 2.995010221239e-01 2.956582271982e-01 2.918091638437e-01 2.880012133803e-01 2.842809626783e-01 2.806991759482e-01 2.773077104146e-01 2.741596007244e-01 2.713098125384e-01 2.688114877167e-01 2.667182384517e-01 2.650818473873e-01 2.639494684219e-01 2.633661509597e-01 2.633685604965e-01 2.639873875653e-01 2.652465665737e-01 2.671579546612e-01 2.697253790975e-01 2.729433166718e-01 2.767950958601e-01 2.812541943469e-01 2.862876743563e-01 2.918527852206e-01 2.979017451313e-01 3.043808275739e-01 3.112303927592e-01 3.183900205462e-01 3.257966999565e-01 3.333834286379e-01 3.410878607373e-01 3.488412256413e-01 3.565806645203e-01 3.642433983873e-01 3.717664944442e-01 3.790917231428e-01 3.861618998251e-01 3.929239029761e-01 3.993280314706e-01 4.053264421210e-01 4.108792737992e-01 4.159467095452e-01 4.204981351115e-01 4.245040477753e-01 4.279440840216e-01 4.308025131890e-01 4.330676674811e-01 4.347378063596e-01 4.358155936004e-01 4.363112238853e-01 4.362425524415e-01 4.356336797200e-01 4.345173048486e-01 4.329320687671e-01 4.309248621816e-01 4.285494878879e-01 4.258660088312e-01 4.229420193764e-01 4.198480512701e-01 4.166633883451e-01 4.134670388105e-01 4.103429035180e-01 4.073748663545e-01 4.046450065707e-01 4.022354345256e-01 4.002195158666e-01 3.986670617328e-01 3.976360709789e-01 3.971761807535e-01 3.973213778855e-01 3.980928497232e-01 3.994978114728e-01 4.015280517677e-01 4.041593595998e-01 4.073547342629e-01 4.110652046135e-01 4.152309870273e-01 4.197795326641e-01 4.246362496573e-01 4.297186186313e-01 4.349411881376e-01 4.402175463182e-01 4.454599458610e-01 4.505846831963e-01 4.555091721821e-01 4.601562280324e-01 4.644510966876e-01 4.683272953910e-01 4.717252514293e-01 4.745910890162e-01 4.768813591407e-01 4.785591049867e-01 4.795996372363e-01 4.799873675575e-01 4.797169878973e-01 4.787963184487e-01 4.772435828269e-01 4.750910282317e-01 4.723820077882e-01 4.691739863266e-01 4.655355907319e-01 4.615478690776e-01 4.573038932934e-01 4.529039486049e-01 4.484589696037e-01 4.440839309873e-01 4.398956651337e-01 4.360116024875e-01 4.325427923551e-01 4.295937951250e-01 4.272532222484e-01 4.255958088292e-01 4.246749475885e-01 4.245218961665e-01 4.251463266111e-01 4.265324452203e-01 4.286472853700e-01 4.314363636556e-01 4.348317208722e-01 4.387544453483e-01 4.431210879514e-01 4.478458740905e-01 4.528436057305e-01 4.580367750330e-01 4.633551634831e-01 4.687347644273e-01 4.741258124954e-01 4.794853959644e-01 4.847799108121e-01 4.899837557474e-01 4.950747413197e-01 5.000367374861e-01 5.048500858425e-01 5.094960979294e-01 5.139497665786e-01 5.181799826435e-01 5.221485889334e-01 5.258073546718e-01 5.291004170665e-01 5.319623441258e-01 5.343214319300e-01 5.361011179500e-01 5.372197855310e-01 5.375992469542e-01 5.371615413423e-01 5.358392206542e-01 5.335705189392e-01 5.303090877935e-01 5.260301290663e-01 5.207241696324e-01 5.144083467705e-01 5.071280602867e-01 4.989560286179e-01 4.900018139830e-01 4.804048409132e-01 4.703465361377e-01 4.600410759600e-01 4.497388143660e-01 4.397247276440e-01 4.303071582514e-01 4.218126308954e-01 4.145654826150e-01 4.088706231811e-01 4.049945448889e-01 4.031309884840e-01 4.033945226227e-01 4.057878440970e-01 4.102138412777e-01 4.164704136995e-01 4.242688116273e-01 4.332611804527e-01 4.430500864982e-01 4.532297911023e-01 4.633893127783e-01 4.731439176893e-01 4.821418119129e-01 4.900689539952e-01 4.966749573431e-01 5.017576350540e-01 5.051848768222e-01 5.068903507129e-01 5.068725327115e-01 5.052096056304e-01 5.020364161679e-01 4.975653329764e-01 4.920612102012e-01 4.858443849929e-01 4.792808471541e-01 4.727480897451e-01 4.666465083144e-01 4.613469258907e-01 4.571869088704e-01 4.544410212161e-01 4.532970750894e-01 4.538588513187e-01 4.561247527607e-01 4.600095676158e-01 4.653457168814e-01 4.719103682493e-01 4.794451110041e-01 4.876642166935e-01 4.962860571370e-01 5.050282220657e-01 5.136264175636e-01 5.218334336574e-01 5.294167270252e-01 5.361719345488e-01 5.419080686740e-01 5.464625667529e-01 5.496939501445e-01 5.514888177369e-01 5.517691203283e-01 5.502731606876e-01 5.468556692576e-01 5.422808102896e-01 5.374227386713e-01 5.328442903973e-01 5.285344286781e-01 5.239437919302e-01 5.183169571176e-01 5.111329751855e-01 5.024270276344e-01 4.928653609662e-01 4.835038221980e-01 4.753422068598e-01 4.688953953532e-01 4.640097257880e-01 4.600420822667e-01 4.563050636655e-01 4.525248427892e-01 4.490575308914e-01 4.467529100038e-01 4.465280783420e-01 4.488605477053e-01 4.534896100071e-01 4.595367985848e-01 4.659352477248e-01 4.719259281686e-01 4.773705427004e-01 4.827245427682e-01 4.886981851902e-01 4.958029082861e-01 5.040021579652e-01 5.126663357461e-01 5.208569341924e-01 5.277740773227e-01 5.331115614244e-01 5.371687537015e-01 5.406806932886e-01 5.444199695204e-01 5.487808993219e-01 5.535665362273e-01 5.580882307197e-01 5.615167376793e-01 5.633160525507e-01 5.635285764990e-01 5.627830068106e-01 5.620387367373e-01 5.621755628559e-01 5.636191644773e-01 5.662196426850e-01 5.694444783307e-01 5.727416178097e-01 5.758783381398e-01 5.790591862009e-01 5.827591530828e-01 5.873433728238e-01 5.927202808653e-01 5.982309595413e-01 6.028558424800e-01 6.056921817223e-01 6.064856708572e-01 6.059482988310e-01 6.057210122757e-01 6.075462646471e-01 5.991477396842e-01 5.909483360899e-01 5.704836507905e-01 5.423116909989e-01 5.179849199782e-01 5.076657678239e-01 5.144503893896e-01 5.326480571787e-01 5.520585265051e-01 5.641055840409e-01 5.656211211922e-01 5.597453744609e-01 5.542134893392e-01 5.568503510958e-01 5.701437699562e-01 5.891969590819e-01 6.052229715995e-01 6.111920443754e-01 6.056398920917e-01 5.933877651707e-01 5.828482209324e-01 5.806098316643e-01 5.864327785565e-01 5.933081510889e-01 5.927253749103e-01 5.804946525601e-01 5.598370402508e-01 5.404552034134e-01 5.330309420962e-01 5.410926465198e-01 5.574945783887e-01 5.697435280625e-01 5.681220245279e-01 5.506688855230e-01 5.240733438137e-01 5.007797411929e-01 4.918794444116e-01 4.989848394228e-01 5.135112117723e-01 5.244652663051e-01 5.262740801390e-01 5.214101947568e-01 5.178901751323e-01 5.229266153860e-01 5.364894905146e-01 5.507763400856e-01 5.558841532796e-01 5.463162677839e-01 5.246355651196e-01 5.014905011135e-01 4.909744278231e-01 5.011644228556e-01 5.273828176681e-01 5.563870649010e-01 5.758666864248e-01 5.801465876754e-01 5.710281108810e-01 5.556601206665e-01 5.423420494510e-01 5.359841647389e-01 5.360979516384e-01 5.390574103854e-01 5.422698296637e-01 5.463923921189e-01 5.542251347681e-01 5.673374528186e-01 5.835297068955e-01 5.973669600475e-01 6.032241971267e-01 5.985014973113e-01 5.852033236474e-01 5.694705559173e-01 5.588670876884e-01 5.584112977059e-01 5.678311714493e-01 5.823190949375e-01 5.958989844013e-01 6.042843747687e-01 6.059219154865e-01 6.015427554742e-01 5.932452900621e-01 5.837717099572e-01 5.759873097180e-01 5.723482236572e-01 5.739661358374e-01 5.798080347424e-01 5.868271577578e-01 5.913884238755e-01 5.913315902696e-01 5.873711111524e-01 5.829374101241e-01 5.819651381839e-01 5.857347379194e-01 5.911838110374e-01 5.924323768296e-01 5.846090985325e-01 5.674524771380e-01 5.469167811806e-01 5.332663069694e-01 5.349465794327e-01 5.516903094201e-01 5.739705974978e-01 5.896234786565e-01 5.907995049422e-01 5.776049583717e-01 5.776011786654e-01
 2.464896595740e-01 2.478358818195e-01 2.491723180545e-01 2.505179934629e-01 2.518909567113e-01 2.532872042251e-01 2.546684622764e-01 2.559932545154e-01 2.572683171895e-01 2.585469231698e-01 2.598738951874e-01 2.612406246945e-01 2.625988713394e-01 2.639031644238e-01 2.651437530618e-01 2.663547876850e-01 2.675947872611e-01 2.688937774712e-01 2.702173699941e-01 2.714942576140e-01 2.726887345645e-01 2.738334191679e-01 2.749902353957e-01 2.761904756421e-01 2.774152797453e-01 2.786161288913e-01 2.797547935554e-01 2.808355620524e-01 2.819036398132e-01 2.830040160851e-01 2.841370033917e-01 2.852598934784e-01 2.863307399358e-01 2.873459625468e-01 2.883357559662e-01 2.893382967656e-01 2.903728005897e-01 2.914246054772e-01 2.924550518624e-01 2.934341767356e-01 2.943723495394e-01 2.953054463393e-01 2.962560000563e-01 2.972125464364e-01 2.981509975583e-01 2.990662898713e-01 2.999710891215e-01 3.008785197066e-01 3.017842204798e-01 3.026660503450e-01 3.035052960863e-01 3.043148971566e-01 3.051306559872e-01 3.059733699641e-01 3.068235889616e-01 3.076451932206e-01 3.084240019002e-01 3.091737918677e-01 3.099082300808e-01 3.106277027369e-01 3.113287529625e-01 3.120208821070e-01 3.127217996812e-01 3.134366998373e-01 3.141332013695e-01 3.147601928120e-01 3.152988232468e-01 3.158017404980e-01 3.163546924686e-01 3.169903087102e-01 3.176500392833e-01 3.182358690467e-01 3.186958103050e-01 3.190732569978e-01 3.194718446234e-01 3.199658287022e-01 3.205326001320e-01 3.210774156220e-01 3.215199271645e-01 3.218588365781e-01 3.221625754469e-01 3.225060330026e-01 3.229166070656e-01 3.233602102507e-01 3.237712988933e-01 3.241034193329e-01 3.243613631990e-01 3.245897748384e-01 3.248372668977e-01 3.251301702417e-01 3.254533144412e-01 3.257580161148e-01 3.259973178518e-01 3.261615195463e-01 3.262870564248e-01 3.264296283602e-01 3.266233665157e-01 3.268542642465e-01 3.270680916803e-01 3.272095271886e-01 3.272723418702e-01 3.273039578685e-01 3.273645363349e-01 3.274825197568e-01 3.276294118346e-01 3.277456911046e-01 3.277862808971e-01 3.277589592358e-01 3.277182821771e-01 3.277146070247e-01 3.277548594050e-01 3.278031173163e-01 3.278113634867e-01 3.277599475193e-01 3.276664773609e-01 3.275684117529e-01 3.274863279197e-01 3.274166548440e-01 3.273422776625e-01 3.272487439022e-01 3.271243562171e-01 3.269631660141e-01 3.267664758254e-01 3.265475382405e-01 3.263279721530e-01 3.261283390264e-01 3.259385201695e-01 3.257192468432e-01 3.254313621855e-01 3.250711713341e-01 3.246813389434e-01 3.243173286509e-01 3.240017187199e-01 3.236961097691e-01 3.233320554748e-01 3.228717839404e-01 3.223442759921e-01 3.218179997877e-01 3.213430988251e-01 3.209086190360e-01 3.204550409754e-01 3.199292953403e-01 3.193304453804e-01 3.187035610207e-01 3.180950110253e-01 3.175159742743e-01 3.169427942904e-01 3.163446193203e-01 3.157053745924e-01 3.150308484654e-01 3.143352542585e-01 3.136267947283e-01 3.129136859583e-01 3.122001853997e-01 3.114829854119e-01 3.107472681419e-01 3.099751698385e-01 3.091602894344e-01 3.083161242943e-01 3.074663688429e-01 3.066236092814e-01 3.057752748428e-01 3.049003515910e-01 3.039886769241e-01 3.030487139671e-01 3.020926786652e-01 3.011285871111e-01 3.001510458562e-01 2.991556257583e-01 2.981457114965e-01 2.971256450290e-01 2.960916758924e-01 2.950329793969e-01 2.939465988071e-01 2.928398995623e-01 2.917244653687e-01 2.906040332689e-01 2.894699617368e-01 2.883096735545e-01 2.871210354285e-01 2.859116949989e-01 2.846878698277e-01 2.834493529790e-01 2.821920117690e-01 2.809148317521e-01 2.796209549377e-01 2.783131235026e-01 2.769872241906e-01 2.756398677154e-01 2.742733900474e-01 2.728926818670e-01 2.714991722670e-01 2.700893065116e-01 2.686589894845e-01 2.672100326646e-01 2.657457309106e-01 2.642676638183e-01 2.627698891866e-01 2.612486718636e-01 2.597071063197e-01 2.581526089223e-01 2.565864094135e-01 2.550038146076e-01 2.533998123304e-01 2.517744134697e-01 2.501339444805e-01 2.484823004138e-01 2.468173265004e-01 2.451341458243e-01 2.434327972969e-01 2.417157563280e-01 2.399849207393e-01 2.382389179823e-01 2.364752887423e-01 2.346945654517e-01 2.328991415756e-01 2.310905088147e-01 2.292650419940e-01 2.274205395364e-01 2.255590349439e-01 2.236840188112e-01 2.217975033908e-01 2.198970262168e-01 2.179790755155e-01 2.160436008715e-01 2.140935810326e-01 2.121336802903e-01 2.101629001098e-01 2.081778813714e-01 2.061768309919e-01 2.041604203948e-01 2.021319040504e-01 2.000936582714e-01 1.980442755319e-01 1.959806074118e-01 1.939032405442e-01 1.918128628033e-01 1.897116934593e-01 1.875995397670e-01 1.854762185730e-01 1.833411898091e-01 1.811948404781e-01 1.790385443398e-01 1.768726901506e-01 1.746963177777e-01 1.725122232584e-01 1.703196215869e-01 1.681185442364e-01 1.659087768668e-01 1.636904198404e-01 1.614654533821e-01 1.592364663668e-01 1.570004869644e-01 1.547575822681e-01 1.525089179567e-01 1.502564535935e-01 1.480018782687e-01 1.457441502819e-01 1.434834948261e-01 1.412211759951e-01 1.389595768893e-01 1.366998276208e-01 1.344406659011e-01 1.321834959476e-01 1.299305006341e-01 1.276819175636e-01 1.254399011714e-01 1.232058317562e-01 1.209793982532e-01 1.187638270169e-01 1.165606558644e-01 1.143701315659e-01 1.121958685255e-01 1.100388723421e-01 1.079024457574e-01 1.057876428811e-01 1.036976912161e-01 1.016348633108e-01 9.960204666974e-02 9.760307607574e-02 9.563894795001e-02 9.371476211416e-02 9.183435196792e-02 9.000176046086e-02 8.822093014866e-02 8.649610126352e-02 8.483165498668e-02 8.323202109981e-02 8.170395814031e-02 8.025158121447e-02 7.888063018276e-02 7.759683791815e-02 7.640481136233e-02 7.531117714028e-02 7.432051910000e-02 7.343856062413e-02 7.267115983118e-02 7.202338701838e-02 7.149847551266e-02 7.110043705272e-02 7.083242240154e-02 7.069730563292e-02 7.069727234301e-02 7.083329972148e-02 7.110526527910e-02 7.151256435078e-02 7.205288067949e-02 7.272487583860e-02 7.352609874971e-02 7.445330552261e-02 7.550185151101e-02 7.666759422845e-02 7.794600892348e-02 7.933191165020e-02 8.082040759412e-02 8.240668910792e-02 8.408491549274e-02 8.585079140123e-02 8.769920221531e-02 8.962543115794e-02 9.162454747268e-02 9.369278579253e-02 9.582510519411e-02 9.801747131695e-02 1.002662132705e-01 1.025675734589e-01 1.049175579852e-01 1.073151451114e-01 1.097556498915e-01 1.122365310554e-01 1.147552543227e-01 1.173080216491e-01 1.198929594512e-01 1.225088403504e-01 1.251532028150e-01 1.278239483345e-01 1.305205416881e-01 1.332392363651e-01 1.359785311428e-01 1.387370409429e-01 1.415125587590e-01 1.443057112891e-01 1.471145964464e-01 1.499384772170e-01 1.527764584845e-01 1.556241638968e-01 1.584816930143e-01 1.613486520228e-01 1.642246304143e-01 1.671087990350e-01 1.700016821538e-01 1.729007823205e-01 1.758033920341e-01 1.787100747467e-01 1.816189049254e-01 1.845307467466e-01 1.874456436240e-01 1.903628687596e-01 1.932826795321e-01 1.962013853582e-01 1.991180954982e-01 2.020312661052e-01 2.049426602390e-01 2.078524973340e-01 2.107615871413e-01 2.136681495490e-01 2.165697087558e-01 2.194646905164e-01 2.223523860721e-01 2.252338028617e-01 2.281099395119e-01 2.309818226011e-01 2.338472763301e-01 2.367037765379e-01 2.395497687479e-01 2.423851906486e-01 2.452106783352e-01 2.480279857266e-01 2.508367134673e-01 2.536357603948e-01 2.564224288005e-01 2.591956913655e-01 2.619542026363e-01 2.647006425547e-01 2.674352069485e-01 2.701584192194e-01 2.728680130309e-01 2.755615647574e-01 2.782380108894e-01 2.808984469324e-01 2.835435868568e-01 2.861738979589e-01 2.887885494092e-01 2.913854225376e-01 2.939633877752e-01 2.965211386892e-01 2.990619465023e-01 3.015845284500e-01 3.040889081888e-01 3.065730810681e-01 3.090349738633e-01 3.114759181707e-01 3.138969868924e-01 3.162967792747e-01 3.186756901661e-01 3.210322747544e-01 3.233641714276e-01 3.256723339933e-01 3.279579978345e-01 3.302208316216e-01 3.324605009253e-01 3.346751678717e-01 3.368628472868e-01 3.390245833719e-01 3.411613515219e-01 3.432730769800e-01 3.453593318695e-01 3.474180679970e-01 3.494479545205e-01 3.514498749533e-01 3.534241113210e-01 3.553700804181e-01 3.572888828691e-01 3.591778337411e-01 3.610365178754e-01 3.628647213351e-01 3.646620110114e-01 3.664293801003e-01 3.681656355909e-01 3.698699733919e-01 3.715430252286e-01 3.731830970104e-01 3.747904317300e-01 3.763641809005e-01 3.779046785672e-01 3.794107573988e-01 3.808841768221e-01 3.823228511077e-01 3.837270488620e-01 3.850951486848e-01 3.864265888606e-01 3.877231811563e-01 3.889840539445e-01 3.902093782706e-01 3.913978330305e-01 3.925484133924e-01 3.936605088980e-01 3.947353412173e-01 3.957726468750e-01 3.967722009097e-01 3.977333905436e-01 3.986542185839e-01 3.995354440234e-01 4.003781039794e-01 4.011798786204e-01 4.019431783221e-01 4.026653316769e-01 4.033457419101e-01 4.039861224939e-01 4.045839552596e-01 4.051412499735e-01 4.056567239562e-01 4.061297833667e-01 4.065612664878e-01 4.069495087730e-01 4.072949466636e-01 4.075977690603e-01 4.078577047952e-01 4.080747548589e-01 4.082478930085e-01 4.083769617347e-01 4.084621192008e-01 4.085034860565e-01 4.085005445592e-01 4.084537670292e-01 4.083619871371e-01 4.082250864343e-01 4.080439091980e-01 4.078176617181e-01 4.075469622121e-01 4.072311896890e-01 4.068699320720e-01 4.064639504123e-01 4.060119901741e-01 4.055148249038e-01 4.049736393070e-01 4.043858701277e-01 4.037529124074e-01 4.030746945139e-01 4.023513495266e-01 4.015831396841e-01 4.007686290608e-01 3.999096389896e-01 3.990053138149e-01 3.980555804377e-01 3.970618806808e-01 3.960226269598e-01 3.949383746054e-01 3.938107039573e-01 3.926373350077e-01 3.914207985728e-01 3.901597060055e-01 3.888548710635e-01 3.875072784659e-01 3.861157577677e-01 3.846815111000e-01 3.832049706941e-01 3.816861801805e-01 3.801257719180e-01 3.785233379841e-01 3.768801234724e-01 3.751972805101e-01 3.734732916941e-01 3.717101913393e-01 3.699084854037e-01 3.680673408904e-01 3.661892679623e-01 3.642738241585e-01 3.623218178040e-01 3.603346913304e-01 3.583113795394e-01 3.562543568447e-01 3.541637644586e-01 3.520405674311e-01 3.498857835899e-01 3.476997073143e-01 3.454842396861e-01 3.432403595569e-01 3.409684234010e-01 3.386703389517e-01 3.363467289964e-01 3.339997150150e-01 3.316296124415e-01 3.292381138073e-01 3.268271637007e-01 3.243970021806e-01 3.219511553929e-01 3.194897872639e-01 3.170149313269e-01 3.145282389171e-01 3.120319316140e-01 3.095278436830e-01 3.070178140609e-01 3.045043359251e-01 3.019886422470e-01 2.994739626027e-01 2.969627594170e-01 2.944572617422e-01 2.919600161796e-01 2.894733278479e-01 2.870000821839e-01 2.845434998295e-01 2.821068042639e-01 2.796920324653e-01 2.773033123677e-01 2.749431467417e-01 2.726159826727e-01 2.703238160828e-01 2.680710470878e-01 2.658620720534e-01 2.636990590697e-01 2.615869272238e-01 2.595292980591e-01 2.575304862003e-01 2.555939819684e-01 2.537243633530e-01 2.519255833710e-01 2.502017676502e-01 2.485577989121e-01 2.469967215145e-01 2.455238008252e-01 2.441427909690e-01 2.428581387376e-01 2.416735646601e-01 2.405929843792e-01 2.396199825279e-01 2.387590325631e-01 2.380134495032e-01 2.373861039262e-01 2.368814251621e-01 2.365003796921e-01 2.362475776285e-01 2.361250232546e-01 2.361339472540e-01 2.362769041454e-01 2.365554769270e-01 2.369707751927e-01 2.375237156985e-01 2.382151071879e-01 2.390445610482e-01 2.400127121152e-01 2.411186671580e-01 2.423618096243e-01 2.437405688038e-01 2.452547512123e-01 2.469008619070e-01 2.486792710078e-01 2.505857935941e-01 2.526184442038e-01 2.547756314520e-01 2.570530792439e-01 2.594481062202e-01 2.619577448933e-01 2.645785385056e-01 2.673072813031e-01 2.701396208058e-01 2.730725050274e-01 2.761021235093e-01 2.792244208800e-01 2.824358199512e-01 2.857318165020e-01 2.891096310230e-01 2.925650555230e-01 2.960930180425e-01 2.996909133393e-01 3.033545708666e-01 3.070799802049e-01 3.108634624760e-01 3.147010947541e-01 3.185897705512e-01 3.225248281925e-01 3.265034053594e-01 3.305217371012e-01 3.345764812350e-01 3.386639328816e-01 3.427807644205e-01 3.469238601115e-01 3.510890927815e-01 3.552742502036e-01 3.594762464763e-01 3.636906620403e-01 3.679157777314e-01 3.721474195876e-01 3.763833514672e-01 3.806212437355e-01 3.848560677226e-01 3.890874139959e-01 3.933113611896e-01 3.975251974271e-01 4.017263992013e-01 4.059119320022e-01 4.100801737218e-01 4.142271960434e-01 4.183517619655e-01 4.224506969510e-01 4.265214348010e-01 4.305622260382e-01 4.345693293725e-01 4.385418537417e-01 4.424771023893e-01 4.463721409060e-01 4.502262395268e-01 4.540350658849e-01 4.577985996321e-01 4.615133484163e-01 4.651770576517e-01 4.687883899563e-01 4.723444992138e-01 4.758443553759e-01 4.792857303101e-01 4.826656688161e-01 4.859836877500e-01 4.892359009472e-01 4.924232441675e-01 4.955410441052e-01 4.985887139576e-01 5.015655607083e-01 5.044671247357e-01 5.072943519744e-01 5.100446154147e-01 5.127146592240e-01 5.153052776505e-01 5.178133240920e-01 5.202380918012e-01 5.225766653462e-01 5.248293895502e-01 5.269934310405e-01 5.290674933615e-01 5.310507693046e-01 5.329402144337e-01 5.347370365547e-01 5.364381048386e-01 5.380420860067e-01 5.395485764205e-01 5.409554263558e-01 5.422631728398e-01 5.434683254465e-01 5.445712324099e-01 5.455707545426e-01 5.464647785397e-01 5.472547764675e-01 5.479365256845e-01 5.485114453207e-01 5.489782677488e-01 5.493340361663e-01 5.495826116527e-01 5.497178229984e-01 5.497432037006e-01 5.496567292864e-01 5.494568119655e-01 5.491451132505e-01 5.487183774117e-01 5.481793510053e-01 5.475248852500e-01 5.467555535343e-01 5.458726762055e-01 5.448730818901e-01 5.437598240983e-01 5.425302942465e-01 5.411861336349e-01 5.397270762032e-01 5.381520349588e-01 5.364643617639e-01 5.346600279402e-01 5.327431500595e-01 5.307126082582e-01 5.285677673930e-01 5.263125713337e-01 5.239432380913e-01 5.214646035929e-01 5.188749822498e-01 5.161756483457e-01 5.133703864660e-01 5.104552464393e-01 5.074371192362e-01 5.043127225033e-01 5.010854435688e-01 4.977582324381e-01 4.943290641127e-01 4.908042368647e-01 4.871810578201e-01 4.834652925502e-01 4.796582308708e-01 4.757593111624e-01 4.717755378427e-01 4.677046882441e-01 4.635534907487e-01 4.593236698897e-01 4.550152622672e-01 4.506373182562e-01 4.461859160831e-01 4.416720535646e-01 4.370934968987e-01 4.324565162599e-01 4.277674020965e-01 4.230241056061e-01 4.182400048986e-01 4.134110355459e-01 4.085475683415e-01 4.036542918870e-01 3.987324863467e-01 3.937952844874e-01 3.888399189772e-01 3.838812366481e-01 3.789196072513e-01 3.739624407019e-01 3.690226813455e-01 3.640978394291e-01 3.592054708597e-01 3.543465286470e-01 3.495327703019e-01 3.447741437567e-01 3.400731958228e-01 3.354488430669e-01 3.309012872888e-01 3.264471655062e-01 3.220933087388e-01 3.178499807909e-01 3.137314864327e-01 3.097418198194e-01 3.058992712705e-01 3.022097188552e-01 2.986856281307e-01 2.953389087475e-01 2.921774027169e-01 2.892163300386e-01 2.864610480310e-01 2.839247150714e-01 2.816148848325e-01 2.795392380139e-01 2.777093331304e-01 2.761275587653e-01 2.748031466667e-01 2.737394619206e-01 2.729412538958e-01 2.724114661949e-01 2.721491224443e-01 2.721572526012e-01 2.724329884446e-01 2.729742358367e-01 2.737776332710e-01 2.748379941618e-01 2.761498349507e-01 2.777049399925e-01 2.794968575761e-01 2.815158299951e-01 2.837514235315e-01 2.861938466328e-01 2.888325673650e-01 2.916556320534e-01 2.946519733677e-01 2.978086352006e-01 3.011142099858e-01 3.045562110456e-01 3.081213498922e-01 3.117992599418e-01 3.155757472274e-01 3.194408364401e-01 3.233818125297e-01 3.273858084869e-01 3.314450536873e-01 3.355436338807e-01 3.396748996416e-01 3.438253770929e-01 3.479858259109e-01 3.521482977162e-01 3.562991927203e-01 3.604334379434e-01 3.645379665666e-01 3.686077534860e-01 3.726326354039e-01 3.766033633937e-01 3.805151294466e-01 3.843564485818e-01 3.881243666126e-01 3.918078519101e-01 3.954020407084e-01 3.989011987143e-01 4.022956845908e-01 4.055845537881e-01 4.087560196008e-01 4.118095658927e-01 4.147367511716e-01 4.175337576828e-01 4.201956583621e-01 4.227147615666e-01 4.250913336443e-01 4.273171675085e-01 4.293896829804e-01 4.313053525941e-01 4.330578594886e-01 4.346467010515e-01 4.360657731988e-01 4.373137859209e-01 4.383862913883e-01 4.392812223150e-01 4.399960620688e-01 4.405262926388e-01 4.408727580492e-01 4.410303441574e-01 4.409997517288e-01 4.407766998433e-01 4.403614796587e-01 4.397518259140e-01 4.389458952637e-01 4.379446625651e-01 4.367451033342e-01 4.353487998831e-01 4.337531644142e-01 4.319598269666e-01 4.299682443027e-01 4.277777325545e-01 4.253924671141e-01 4.228077890039e-01 4.200295659319e-01 4.170567594012e-01 4.138910385171e-01 4.105364155200e-01 4.069898720017e-01 4.032612983853e-01 3.993471309502e-01 3.952530264075e-01 3.909844050501e-01 3.865396322487e-01 3.819312675557e-01 3.771558180388e-01 3.722236754156e-01 3.671387003872e-01 3.619058527783e-01 3.565356596691e-01 3.510294632441e-01 3.454008818534e-01 3.396554847237e-01 3.338023395065e-01 3.278530031905e-01 3.218162436792e-01 3.157065547448e-01 3.095339488777e-01 3.033139592828e-01 2.970605826535e-01 2.907904345022e-01 2.845213971696e-01 2.782712882890e-01 2.720608719591e-01 2.659127699148e-01 2.598497809030e-01 2.538980699370e-01 2.480845728400e-01 2.424386849870e-01 2.369915111586e-01 2.317748745267e-01 2.268233034987e-01 2.221739385773e-01 2.178610865746e-01 2.139218191201e-01 2.103929602421e-01 2.073089889993e-01 2.047042793430e-01 2.026069369504e-01 2.010461794782e-01 2.000399891441e-01 1.996061812148e-01 1.997534252338e-01 2.004820206232e-01 2.017907713719e-01 2.036647687378e-01 2.060893905425e-01 2.090388045065e-01 2.124881823066e-01 2.164054683264e-01 2.207541190299e-01 2.255018563109e-01 2.306079017382e-01 2.360387143145e-01 2.417555554943e-01 2.477209934237e-01 2.539033260629e-01 2.602639737544e-01 2.667746843736e-01 2.734015792267e-01 2.801156430138e-01 2.868902260418e-01 2.936954131014e-01 3.005099036987e-01 3.073055329727e-01 3.140626394250e-01 3.207579900167e-01 3.273708528530e-01 3.338827969772e-01 3.402731120102e-01 3.465268097549e-01 3.526239753615e-01 3.585517003817e-01 3.642907633255e-01 3.698296470868e-01 3.751532528520e-01 3.802469585431e-01 3.851005432296e-01 3.896989288034e-01 3.940329425193e-01 3.980902619574e-01 4.018597126593e-01 4.053345847248e-01 4.085016832886e-01 4.113555801165e-01 4.138870290635e-01 4.160878332443e-01 4.179537343261e-01 4.194757490407e-01 4.206505908748e-01 4.214725094839e-01 4.219368853111e-01 4.220426864717e-01 4.217844927254e-01 4.211628604685e-01 4.201751286500e-01 4.188230951307e-01 4.171051158197e-01 4.150252362543e-01 4.125853766960e-01 4.097890073030e-01 4.066415619079e-01 4.031478036777e-01 3.993173884911e-01 3.951568752685e-01 3.906765487440e-01 3.858875247055e-01 3.808029293220e-01 3.754379283656e-01 3.698073594103e-01 3.639292972030e-01 3.578248993178e-01 3.515147429658e-01 3.450251581510e-01 3.383814559587e-01 3.316135644175e-01 3.247538933177e-01 3.178373856463e-01 3.109022181370e-01 3.039898729631e-01 2.971451896586e-01 2.904165731886e-01 2.838552521237e-01 2.775154472091e-01 2.714550195046e-01 2.657331651627e-01 2.604115247628e-01 2.555518233773e-01 2.512150562538e-01 2.474604014287e-01 2.443409964950e-01 2.419067710625e-01 2.401960711358e-01 2.392401926005e-01 2.390586079046e-01 2.396559756053e-01 2.410267828919e-01 2.431525513105e-01 2.460026567493e-01 2.495357163745e-01 2.537034753373e-01 2.584490336320e-01 2.637126777413e-01 2.694300556779e-01 2.755353497320e-01 2.819661035761e-01 2.886536061785e-01 2.955386210514e-01 3.025595312144e-01 3.096578308729e-01 3.167803941483e-01 3.238735862833e-01 3.308891070925e-01 3.377808702564e-01 3.445057690484e-01 3.510244328140e-01 3.572972125191e-01 3.632911861065e-01 3.689728884046e-01 3.743128186157e-01 3.792829041480e-01 3.838585223743e-01 3.880172470113e-01 3.917355931321e-01 3.949987134595e-01 3.977877022724e-01 4.000888229437e-01 4.018928368725e-01 4.031837025677e-01 4.039612804859e-01 4.042150617245e-01 4.039433916643e-01 4.031468723679e-01 4.018236138646e-01 3.999813384073e-01 3.976229070645e-01 3.947582514765e-01 3.914000334173e-01 3.875592256186e-01 3.832549377376e-01 3.785046148042e-01 3.733324911325e-01 3.677615719397e-01 3.618219007643e-01 3.555443386568e-01 3.489631774587e-01 3.421183725709e-01 3.350499305206e-01 3.278057395048e-01 3.204329849939e-01 3.129867445133e-01 3.055249910401e-01 2.981067575810e-01 2.908001032792e-01 2.836713624421e-01 2.767937762699e-01 2.702393982364e-01 2.640835977627e-01 2.584017281201e-01 2.532640406182e-01 2.487392069859e-01 2.448886169022e-01 2.417645094065e-01 2.394064221124e-01 2.378421921308e-01 2.370824886979e-01 2.371232606497e-01 2.379450927663e-01 2.395107716797e-01 2.417733704735e-01 2.446727429159e-01 2.481405031301e-01 2.521047267853e-01 2.564856073254e-01 2.612073242480e-01 2.661926315010e-01 2.713666201149e-01 2.766561764480e-01 2.819964386098e-01 2.873237662292e-01 2.925805035174e-01 2.977149200253e-01 3.026773307683e-01 3.074289721822e-01 3.119286601734e-01 3.161442076820e-01 3.200481640612e-01 3.236140672660e-01 3.268242350258e-01 3.296595509558e-01 3.321083196553e-01 3.341621584170e-01 3.358124459214e-01 3.370598021250e-01 3.379009171338e-01 3.383417010114e-01 3.383867569322e-01 3.380439827831e-01 3.373258112625e-01 3.362434719108e-01 3.348144988548e-01 3.330562318479e-01 3.309882534462e-01 3.286339675648e-01 3.260168747298e-01 3.231640021889e-01 3.201039236928e-01 3.168682677233e-01 3.134898312933e-01 3.100038846453e-01 3.064499468541e-01 3.028658672162e-01 2.992973746675e-01 2.957868637210e-01 2.923819782322e-01 2.891328910971e-01 2.860892895869e-01 2.833045578700e-01 2.808303779135e-01 2.787197308562e-01 2.770248525803e-01 2.757940756315e-01 2.750733600687e-01 2.749057523215e-01 2.753243452692e-01 2.763585221743e-01 2.780274277387e-01 2.803407808246e-01 2.833001752661e-01 2.868968587089e-01 2.911103576361e-01 2.959139594448e-01 3.012706221724e-01 3.071360958875e-01 3.134589007692e-01 3.201836399131e-01 3.272509084131e-01 3.345954803009e-01 3.421522409169e-01 3.498544239803e-01 3.576352706090e-01 3.654263239777e-01 3.731620525457e-01 3.807777247568e-01 3.882113354662e-01 3.954032181240e-01 4.022949916057e-01 4.088355311112e-01 4.149746988358e-01 4.206673308328e-01 4.258724892855e-01 4.305563806895e-01 4.346897743193e-01 4.382458527615e-01 4.412098125608e-01 4.435694298930e-01 4.453199020440e-01 4.464631318939e-01 4.470093824441e-01 4.469758402783e-01 4.463859604182e-01 4.452730378571e-01 4.436754554858e-01 4.416412276253e-01 4.392247307428e-01 4.364855101547e-01 4.334941796961e-01 4.303216164294e-01 4.270468451224e-01 4.237513165939e-01 4.205200663536e-01 4.174393868057e-01 4.145921510571e-01 4.120618522472e-01 4.099248892227e-01 4.082514133908e-01 4.071037459582e-01 4.065308765776e-01 4.065703271379e-01 4.072444161336e-01 4.085628511525e-01 4.105175112938e-01 4.130862130094e-01 4.162331203057e-01 4.199073583841e-01 4.240511774626e-01 4.285909322495e-01 4.334506546142e-01 4.385475546279e-01 4.437942552417e-01 4.491029880889e-01 4.543852131856e-01 4.595534761392e-01 4.645249157274e-01 4.692191971685e-01 4.735612411637e-01 4.774834696909e-01 4.809248568465e-01 4.838308232226e-01 4.861576321748e-01 4.878695556244e-01 4.889416515255e-01 4.893607295097e-01 4.891230655747e-01 4.882397995143e-01 4.867306887829e-01 4.846320807809e-01 4.819917446031e-01 4.788679973290e-01 4.753356972241e-01 4.714774779573e-01 4.673880983043e-01 4.631712734656e-01 4.589361929410e-01 4.547975521916e-01 4.508698155147e-01 4.472653794842e-01 4.440892545904e-01 4.414379121644e-01 4.393918452063e-01 4.380137993374e-01 4.373490751057e-01 4.374176176814e-01 4.382219754978e-01 4.397395207275e-01 4.419317225665e-01 4.447441460465e-01 4.481083810345e-01 4.519514655673e-01 4.561946832646e-01 4.607593108528e-01 4.655732229200e-01 4.705665470919e-01 4.756821110397e-01 4.808659454615e-01 4.860787548372e-01 4.912873928185e-01 4.964640921482e-01 5.015898326723e-01 5.066430575558e-01 5.116077234771e-01 5.164631516523e-01 5.211808685056e-01 5.257312041946e-01 5.300714687472e-01 5.341514610125e-01 5.379097770105e-01 5.412766702284e-01 5.441762926208e-01 5.465207112112e-01 5.482248831695e-01 5.491986670686e-01 5.493549706259e-01 5.486146667846e-01 5.469042073950e-01 5.441698929510e-01 5.403660794513e-01 5.354754299966e-01 5.295005621130e-01 5.224702921016e-01 5.144478394124e-01 5.055246291850e-01 4.958313340411e-01 4.855346930319e-01 4.748406421886e-01 4.639961306220e-01 4.532811217325e-01 4.430140215895e-01 4.335315990323e-01 4.251849347240e-01 4.183187883634e-01 4.132410484196e-01 4.102091905095e-01 4.093896083757e-01 4.108541644440e-01 4.145528074408e-01 4.203240935910e-01 4.279076953893e-01 4.369547508354e-01 4.470718270723e-01 4.578273481516e-01 4.687901841412e-01 4.795434835353e-01 4.896952469012e-01 4.989085974556e-01 5.068856491361e-01 5.133976319773e-01 5.182761776053e-01 5.214181785473e-01 5.227981758970e-01 5.224503631059e-01 5.204894240183e-01 5.170901332290e-01 5.124872089572e-01 5.069761902482e-01 5.008853985370e-01 4.945830752826e-01 4.884401150468e-01 4.828248932855e-01 4.780782822571e-01 4.744856725426e-01 4.722757828193e-01 4.715879132892e-01 4.724818230600e-01 4.749305355703e-01 4.788289724759e-01 4.840167927704e-01 4.902774475596e-01 4.973759314439e-01 5.050534239955e-01 5.130504329417e-01 5.211137814676e-01 5.289934003657e-01 5.364606736601e-01 5.432943061234e-01 5.492938352365e-01 5.542777488781e-01 5.580840202146e-01 5.605804695545e-01 5.609134539245e-01 5.593777371662e-01 5.567328469662e-01 5.538292732038e-01 5.511837289209e-01 5.487191330893e-01 5.458192122476e-01 5.416749166040e-01 5.357266933588e-01 5.279877144396e-01 5.191002306804e-01 5.100969361048e-01 5.019530669199e-01 4.951611347062e-01 4.895618241778e-01 4.845217199343e-01 4.793710845792e-01 4.738677831754e-01 4.684145117574e-01 4.639351589831e-01 4.614537234189e-01 4.615714118482e-01 4.641398267540e-01 4.683508535124e-01 4.731662840316e-01 4.778306665449e-01 4.822147325583e-01 4.867981205102e-01 4.923295635224e-01 4.993427611709e-01 5.077939489093e-01 5.170118053401e-01 5.259931069057e-01 5.338721810114e-01 5.403026691845e-01 5.455654905406e-01 5.503921257086e-01 5.555554383941e-01 5.614330643145e-01 5.677931160238e-01 5.739021478226e-01 5.788791742894e-01 5.821411449549e-01 5.836866279924e-01 5.841043655254e-01 5.843115303415e-01 5.851485727453e-01 5.870175746576e-01 5.897691919944e-01 5.929061617553e-01 5.959575361316e-01 5.988065296784e-01 6.018094934739e-01 6.055985856865e-01 6.106639134731e-01 6.169542269347e-01 6.237316704123e-01 6.297731590779e-01 6.338631761343e-01 6.353764561482e-01 6.346727339065e-01 6.332479066263e-01 6.307593224270e-01 6.105231347051e-01 5.929684231174e-01 5.641599598231e-01 5.369716959425e-01 5.225840115365e-01 5.250409443206e-01 5.395393365663e-01 5.565408984961e-01 5.675276856240e-01 5.685792113461e-01 5.614270485568e-01 5.525329373809e-01 5.500553529205e-01 5.589692742390e-01 5.774826154184e-01 5.980952022571e-01 6.124021254096e-01 6.157369423066e-01 6.093875019772e-01 5.999700742277e-01 5.956593646272e-01 6.006074778463e-01 6.115253158955e-01 6.198407754808e-01 6.175158456894e-01 6.020484699798e-01 5.785742946958e-01 5.581271942266e-01 5.514524499385e-01 5.609058558117e-01 5.780915768012e-01 5.902034330142e-01 5.881076837424e-01 5.707344353174e-01 5.452916140564e-01 5.236715461124e-01 5.152064058090e-01 5.198176723888e-01 5.287680959987e-01 5.324112674577e-01 5.273007786426e-01 5.182915942561e-01 5.152360242628e-01 5.252624923101e-01 5.459360206284e-01 5.664572583112e-01 5.750828174652e-01 5.658691561821e-01 5.418238190175e-01 5.145701841656e-01 4.995741096387e-01 5.063110834822e-01 5.307765361220e-01 5.596014566229e-01 5.802916644157e-01 5.873247112173e-01 5.827384715019e-01 5.733485313732e-01 5.660236196098e-01 5.634550712753e-01 5.633962742340e-01 5.619871187209e-01 5.580632246064e-01 5.549175242736e-01 5.582875488330e-01 5.715745862052e-01 5.922484716724e-01 6.128240248477e-01 6.252512168715e-01 6.250747780320e-01 6.133075184903e-01 5.959785233980e-01 5.814375511099e-01 5.762346904892e-01 5.817501802825e-01 5.941841850525e-01 6.077100572949e-01 6.176291047955e-01 6.217288270525e-01 6.199628013323e-01 6.136211775101e-01 6.047702995458e-01 5.959859087431e-01 5.900225211140e-01 5.888188032154e-01 5.922859834387e-01 5.979190676525e-01 6.019954746522e-01 6.018820344581e-01 5.978854086125e-01 5.934852307462e-01 5.931722316678e-01 5.988664847028e-01 6.076010655537e-01 6.127474137366e-01 6.080950081298e-01 5.919255566215e-01 5.692133772335e-01 5.504985071778e-01 5.463225233285e-01 5.593590151924e-01 5.816601519968e-01 6.005206666418e-01 6.063941429394e-01 5.975314309947e-01 6.008582462841e-01
 2.332950485363e-01 2.347225850268e-01 2.361384352919e-01 2.375606465148e-01 2.390078495006e-01 2.404785929741e-01 2.419365602777e-01 2.433427310281e-01 2.447027649788e-01 2.460656526909e-01 2.474730631242e-01 2.489164560327e-01 2.503504854480e-01 2.517345310775e-01 2.530606430527e-01 2.543617017208e-01 2.556913097207e-01 2.570734925492e-01 2.584731513788e-01 2.598259477976e-01 2.611034719771e-01 2.623407408122e-01 2.635938094192e-01 2.648854578373e-01 2.661922619297e-01 2.674693225867e-01 2.686876398273e-01 2.698590481374e-01 2.710264266726e-01 2.722260341385e-01 2.734497382826e-01 2.746543638234e-01 2.758056233741e-01 2.769078945751e-01 2.779954214860e-01 2.791008732365e-01 2.802358864003e-01 2.813810829035e-01 2.824975472556e-01 2.835628415506e-01 2.845937322747e-01 2.856286138738e-01 2.866848407048e-01 2.877436016116e-01 2.887782007171e-01 2.897843871853e-01 2.907810893484e-01 2.917863546910e-01 2.927963677896e-01 2.937837791608e-01 2.947258434881e-01 2.956339322420e-01 2.965452166023e-01 2.974848277877e-01 2.984361588995e-01 2.993630982120e-01 3.002495571299e-01 3.011037427909e-01 3.019382281261e-01 3.027548248886e-01 3.035546759939e-01 3.043514287440e-01 3.051627916531e-01 3.059884237135e-01 3.067915050891e-01 3.075184952422e-01 3.081545664040e-01 3.087597815932e-01 3.094233063505e-01 3.101747092874e-01 3.109485396419e-01 3.116413455459e-01 3.122024379215e-01 3.126802332490e-01 3.131853650167e-01 3.137936946532e-01 3.144788475991e-01 3.151398872765e-01 3.156916001492e-01 3.161338441437e-01 3.165398720283e-01 3.169908404911e-01 3.175184612334e-01 3.180848957903e-01 3.186150111621e-01 3.190571164511e-01 3.194179139690e-01 3.197494084761e-01 3.201097814260e-01 3.205248005531e-01 3.209728002824e-01 3.213966465098e-01 3.217454295848e-01 3.220143902867e-01 3.222481902854e-01 3.225082237314e-01 3.228272246672e-01 3.231837238859e-01 3.235157450723e-01 3.237673959234e-01 3.239384480622e-01 3.240824180200e-01 3.242643482304e-01 3.245079549667e-01 3.247796843166e-01 3.250138949523e-01 3.251662624419e-01 3.252511757530e-01 3.253280982879e-01 3.254467426298e-01 3.256114287529e-01 3.257826155977e-01 3.259104473499e-01 3.259752656036e-01 3.259985709082e-01 3.260188635666e-01 3.260575876373e-01 3.261104955379e-01 3.261600611174e-01 3.261887300919e-01 3.261845494590e-01 3.261405718529e-01 3.260602562454e-01 3.259605642924e-01 3.258651888254e-01 3.257920644057e-01 3.257265792845e-01 3.256270412812e-01 3.254545021085e-01 3.252098925916e-01 3.249411119746e-01 3.247040601065e-01 3.245163337793e-01 3.243338320311e-01 3.240872714614e-01 3.237426604579e-01 3.233340046002e-01 3.229327338857e-01 3.225861333083e-01 3.222773052822e-01 3.219448116836e-01 3.215379053561e-01 3.210589071612e-01 3.205558054132e-01 3.200735985224e-01 3.196196675006e-01 3.191703406570e-01 3.186942769976e-01 3.181772546063e-01 3.176260441809e-01 3.170538152589e-01 3.164687666560e-01 3.158790693490e-01 3.152892462499e-01 3.146957807946e-01 3.140833443012e-01 3.134325965762e-01 3.127386236646e-01 3.120168809670e-01 3.112904502564e-01 3.105712807164e-01 3.098446688961e-01 3.090906263032e-01 3.083005017442e-01 3.074816209536e-01 3.066484447612e-01 3.058058180032e-01 3.049493583378e-01 3.040755882796e-01 3.031867825337e-01 3.022886474175e-01 3.013755116736e-01 3.004367629201e-01 2.994702269826e-01 2.984840903344e-01 2.974893027496e-01 2.964897242820e-01 2.954744127192e-01 2.944325864661e-01 2.933617233675e-01 2.922713469905e-01 2.911664387377e-01 2.900454789764e-01 2.889051808515e-01 2.877454277089e-01 2.865690301653e-01 2.853778381898e-01 2.841683847473e-01 2.829372147565e-01 2.816862563287e-01 2.804213841012e-01 2.791432024167e-01 2.778473405790e-01 2.765313662980e-01 2.751962208715e-01 2.738454488774e-01 2.724801234411e-01 2.710941196316e-01 2.696841952564e-01 2.682540935273e-01 2.668103792324e-01 2.653547611100e-01 2.638817002873e-01 2.623862992292e-01 2.608693208147e-01 2.593370664320e-01 2.577932236410e-01 2.562349228516e-01 2.546577370724e-01 2.530615724149e-01 2.514498458709e-01 2.498237640371e-01 2.481810734071e-01 2.465202404271e-01 2.448408865325e-01 2.431471220378e-01 2.414385404370e-01 2.397122901159e-01 2.379660117513e-01 2.362019066954e-01 2.344241213589e-01 2.326340298245e-01 2.308283210536e-01 2.290043025770e-01 2.271615154657e-01 2.253037555554e-01 2.234355807363e-01 2.215548730300e-01 2.196584989136e-01 2.177447215950e-01 2.158152984429e-01 2.138723098744e-01 2.119185573317e-01 2.099514646062e-01 2.079686874835e-01 2.059706099532e-01 2.039591935917e-01 2.019350095987e-01 1.998987820652e-01 1.978490866011e-01 1.957857070211e-01 1.937095805288e-01 1.916226111041e-01 1.895231514230e-01 1.874115371528e-01 1.852902313895e-01 1.831585043191e-01 1.810158381304e-01 1.788621630027e-01 1.766972756029e-01 1.745242101751e-01 1.723434744042e-01 1.701534549340e-01 1.679533845590e-01 1.657444611473e-01 1.635289081967e-01 1.613077621695e-01 1.590795830431e-01 1.568451522322e-01 1.546051612091e-01 1.523616872809e-01 1.501157116158e-01 1.478659780197e-01 1.456130269409e-01 1.433591411734e-01 1.411037390339e-01 1.388489921860e-01 1.365962810114e-01 1.343446603813e-01 1.320965543412e-01 1.298529075380e-01 1.276146994870e-01 1.253835402016e-01 1.231608603600e-01 1.209485075787e-01 1.187470843430e-01 1.165590343154e-01 1.143861631089e-01 1.122303778660e-01 1.100936851758e-01 1.079777800697e-01 1.058851854661e-01 1.038194678142e-01 1.017840291994e-01 9.978039017821e-02 9.781207844073e-02 9.588175435862e-02 9.399345972967e-02 9.215201407975e-02 9.036104941118e-02 8.862359361399e-02 8.694609078839e-02 8.533193417418e-02 8.378605113921e-02 8.231332408444e-02 8.091921407492e-02 7.961043721379e-02 7.839185595590e-02 7.726832779337e-02 7.624525209497e-02 7.532838533310e-02 7.452187241516e-02 7.383202686597e-02 7.326383238099e-02 7.281958375806e-02 7.250300635567e-02 7.231725297096e-02 7.226397449689e-02 7.234505477755e-02 7.256094520153e-02 7.291218674830e-02 7.339594273477e-02 7.401180820936e-02 7.475682040621e-02 7.562792466329e-02 7.662227432379e-02 7.773538281656e-02 7.896269742043e-02 8.029958605646e-02 8.174115650515e-02 8.328300167955e-02 8.492025486918e-02 8.664763168875e-02 8.845985873945e-02 9.035259137205e-02 9.232015604168e-02 9.435943811090e-02 9.646633371479e-02 9.863637375699e-02 1.008657181244e-01 1.031502213649e-01 1.054855938043e-01 1.078695148963e-01 1.102986214569e-01 1.127703183318e-01 1.152825055097e-01 1.178321868856e-01 1.204166056427e-01 1.230322029061e-01 1.256776247356e-01 1.283502692437e-01 1.310498236975e-01 1.337745145089e-01 1.365221907862e-01 1.392917296800e-01 1.420793492949e-01 1.448842781866e-01 1.477048368993e-01 1.505407090470e-01 1.533924460037e-01 1.562579608057e-01 1.591358021568e-01 1.620233092728e-01 1.649198210936e-01 1.678226718385e-01 1.707346390440e-01 1.736534282332e-01 1.765806005415e-01 1.795138115594e-01 1.824505319538e-01 1.853896218465e-01 1.883294560889e-01 1.912708927811e-01 1.942149862877e-01 1.971621842052e-01 2.001102398436e-01 2.030569628715e-01 2.060005219005e-01 2.089400288510e-01 2.118767515324e-01 2.148124102006e-01 2.177458496050e-01 2.206763411894e-01 2.236009381654e-01 2.265180616684e-01 2.294281842884e-01 2.323306560780e-01 2.352282891457e-01 2.381200365336e-01 2.410051586784e-01 2.438800986914e-01 2.467441290485e-01 2.495973916463e-01 2.524405804150e-01 2.552754989020e-01 2.581005690510e-01 2.609142701703e-01 2.637148570247e-01 2.665013951496e-01 2.692740956775e-01 2.720346613221e-01 2.747824038553e-01 2.775167032613e-01 2.802353825951e-01 2.829376788565e-01 2.856234180630e-01 2.882933545030e-01 2.909479674567e-01 2.935862668737e-01 2.962065334949e-01 2.988077077415e-01 3.013898655220e-01 3.039536272276e-01 3.064995590808e-01 3.090264300232e-01 3.115321780540e-01 3.140162469636e-01 3.164791621192e-01 3.189213535955e-01 3.213430690536e-01 3.237436710917e-01 3.261211682183e-01 3.284734970587e-01 3.308025464247e-01 3.331086614328e-01 3.353919619795e-01 3.376514808024e-01 3.398854406451e-01 3.420927444482e-01 3.442738392916e-01 3.464289582056e-01 3.485585510756e-01 3.506622549677e-01 3.527381425081e-01 3.547854921582e-01 3.568043776502e-01 3.587943706338e-01 3.607562806364e-01 3.626891348001e-01 3.645917729026e-01 3.664639790555e-01 3.683056075614e-01 3.701160562392e-01 3.718953110183e-01 3.736418855151e-01 3.753566397959e-01 3.770396811516e-01 3.786901167289e-01 3.803072390586e-01 3.818898386656e-01 3.834379246847e-01 3.849526520768e-01 3.864328983730e-01 3.878793590848e-01 3.892896764836e-01 3.906633451035e-01 3.920004410257e-01 3.933015520198e-01 3.945666960141e-01 3.957959360135e-01 3.969864538987e-01 3.981391038313e-01 3.992535898999e-01 4.003288740204e-01 4.013667866157e-01 4.023657127679e-01 4.033249116299e-01 4.042439503144e-01 4.051233277938e-01 4.059614838523e-01 4.067599225031e-01 4.075176691510e-01 4.082336898508e-01 4.089082021977e-01 4.095410714908e-01 4.101319757055e-01 4.106811134690e-01 4.111871245007e-01 4.116513292566e-01 4.120720377931e-01 4.124493734154e-01 4.127831851286e-01 4.130735414228e-01 4.133201481334e-01 4.135235065652e-01 4.136816399364e-01 4.137950506497e-01 4.138642274955e-01 4.138887642177e-01 4.138687840055e-01 4.138036378810e-01 4.136920854317e-01 4.135370943630e-01 4.133350696423e-01 4.130885818086e-01 4.127964987653e-01 4.124581796509e-01 4.120747161722e-01 4.116444456387e-01 4.111681528799e-01 4.106475476521e-01 4.100798997270e-01 4.094659986563e-01 4.088064645797e-01 4.081003631487e-01 4.073497334427e-01 4.065515633589e-01 4.057082011543e-01 4.048192214076e-01 4.038835865039e-01 4.029027241904e-01 4.018766315375e-01 4.008051015514e-01 3.996882762293e-01 3.985252986070e-01 3.973184235735e-01 3.960673655744e-01 3.947707827219e-01 3.934307599750e-01 3.920470532704e-01 3.906186941109e-01 3.891480793546e-01 3.876341970976e-01 3.860783939742e-01 3.844803315652e-01 3.828394947508e-01 3.811584595839e-01 3.794362553621e-01 3.776736215043e-01 3.758720542326e-01 3.740304690577e-01 3.721505765767e-01 3.702325458585e-01 3.682772345594e-01 3.662861924541e-01 3.642585318499e-01 3.621960412309e-01 3.600995836703e-01 3.579693591741e-01 3.558073942695e-01 3.536126069230e-01 3.513885833042e-01 3.491352437700e-01 3.468529868166e-01 3.445430431997e-01 3.422087170802e-01 3.398491153688e-01 3.374660252975e-01 3.350607414919e-01 3.326348998682e-01 3.301902822392e-01 3.277280099207e-01 3.252498046640e-01 3.227581021648e-01 3.202534385864e-01 3.177387723880e-01 3.152155622463e-01 3.126859142692e-01 3.101520574815e-01 3.076160308789e-01 3.050797098864e-01 3.025467858824e-01 3.000188135782e-01 2.974983818300e-01 2.949880872692e-01 2.924909015270e-01 2.900092117863e-01 2.875469204299e-01 2.851066359257e-01 2.826916951795e-01 2.803045164463e-01 2.779490420467e-01 2.756295548716e-01 2.733483801749e-01 2.711101730599e-01 2.689176514720e-01 2.667758421589e-01 2.646881248215e-01 2.626584201975e-01 2.606912794127e-01 2.587899980548e-01 2.569593779277e-01 2.552038909863e-01 2.535268718038e-01 2.519335902118e-01 2.504277528943e-01 2.490135274170e-01 2.476950306803e-01 2.464770690714e-01 2.453627479509e-01 2.443563363309e-01 2.434614793993e-01 2.426817830105e-01 2.420213452104e-01 2.414828482931e-01 2.410687263520e-01 2.407829143370e-01 2.406275571950e-01 2.406043275206e-01 2.407156311230e-01 2.409633118723e-01 2.413484627978e-01 2.418721148992e-01 2.425344198618e-01 2.433365211075e-01 2.442783200413e-01 2.453585227989e-01 2.465772166766e-01 2.479331549889e-01 2.494250649922e-01 2.510516862893e-01 2.528099819663e-01 2.546993403280e-01 2.567167952961e-01 2.588591130250e-01 2.611239702249e-01 2.635077882602e-01 2.660082480414e-01 2.686217905779e-01 2.713443821756e-01 2.741722420040e-01 2.771027517139e-01 2.801311615163e-01 2.832538944049e-01 2.864679606354e-01 2.897672578069e-01 2.931504652552e-01 2.966121166457e-01 3.001481923768e-01 3.037557035973e-01 3.074303192723e-01 3.111673876918e-01 3.149644069925e-01 3.188161216832e-01 3.227200960854e-01 3.266713417895e-01 3.306673832629e-01 3.347041369124e-01 3.387773270364e-01 3.428844275727e-01 3.470213412919e-01 3.511849051961e-01 3.553721732878e-01 3.595789736720e-01 3.638026798624e-01 3.680398489797e-01 3.722871540326e-01 3.765418825395e-01 3.808010830793e-01 3.850614551001e-01 3.893197260820e-01 3.935734422192e-01 3.978199619907e-01 4.020560457665e-01 4.062794097712e-01 4.104867467149e-01 4.146764059034e-01 4.188439516766e-01 4.229892789575e-01 4.271074726665e-01 4.311973158471e-01 4.352564530091e-01 4.392817361143e-01 4.432711328176e-01 4.472222377398e-01 4.511320208918e-01 4.550004725351e-01 4.588223417890e-01 4.625980534470e-01 4.663232144790e-01 4.699968733233e-01 4.736170550980e-01 4.771807540647e-01 4.806867424730e-01 4.841325988008e-01 4.875161847657e-01 4.908358483348e-01 4.940888588189e-01 4.972750089742e-01 5.003901823261e-01 5.034342991342e-01 5.064050847713e-01 5.093001173907e-01 5.121180729261e-01 5.148570213467e-01 5.175154740243e-01 5.200923077732e-01 5.225841575291e-01 5.249913475791e-01 5.273103960950e-01 5.295422552848e-01 5.316828958985e-01 5.337316549823e-01 5.356880866982e-01 5.375493903161e-01 5.393154559384e-01 5.409829743986e-01 5.425528418941e-01 5.440228971670e-01 5.453909468051e-01 5.466581157647e-01 5.478200474363e-01 5.488787696524e-01 5.498316796551e-01 5.506771754850e-01 5.514161666254e-01 5.520451746033e-01 5.525661406225e-01 5.529754967827e-01 5.532734639873e-01 5.534609479634e-01 5.535338928015e-01 5.534954477629e-01 5.533416642904e-01 5.530739158526e-01 5.526919763079e-01 5.521930483651e-01 5.515802801338e-01 5.508491538980e-01 5.500035858931e-01 5.490411159698e-01 5.479609221117e-01 5.467654564362e-01 5.454516626041e-01 5.440222843930e-01 5.424757967016e-01 5.408129845710e-01 5.390354333281e-01 5.371394565206e-01 5.351311657756e-01 5.330060038485e-01 5.307673836537e-01 5.284159996156e-01 5.259496628321e-01 5.233739891302e-01 5.206852499089e-01 5.178881304071e-01 5.149823100002e-01 5.119677376619e-01 5.088492375723e-01 5.056233083708e-01 5.022965465841e-01 4.988675192614e-01 4.953372132666e-01 4.917120554190e-01 4.879883520535e-01 4.841734006539e-01 4.802654766033e-01 4.762685814248e-01 4.721875847375e-01 4.680200711612e-01 4.637746079133e-01 4.594499895435e-01 4.550512986341e-01 4.505825754729e-01 4.460432356151e-01 4.414437353942e-01 4.367817088962e-01 4.320653057478e-01 4.272977300124e-01 4.224807513109e-01 4.176257347842e-01 4.127295537097e-01 4.078045565905e-01 4.028519233617e-01 3.978773337486e-01 3.928923634622e-01 3.878933599070e-01 3.828977675708e-01 3.779038551109e-01 3.729237691819e-01 3.679640834610e-01 3.630291498384e-01 3.581341297383e-01 3.532788026427e-01 3.484801247893e-01 3.437416072369e-01 3.390732614120e-01 3.344890360146e-01 3.299927814616e-01 3.256004243405e-01 3.213177190868e-01 3.171582570376e-01 3.131332516944e-01 3.092498373605e-01 3.055249478474e-01 3.019630264165e-01 2.985810010791e-01 2.953861413747e-01 2.923895415752e-01 2.896041505376e-01 2.870351855609e-01 2.846966962980e-01 2.825942679547e-01 2.807360961119e-01 2.791318743120e-01 2.777829376852e-01 2.766989663767e-01 2.758813460008e-01 2.753334642635e-01 2.750566529270e-01 2.750502807351e-01 2.753161202520e-01 2.758476621368e-01 2.766442341114e-01 2.776991812496e-01 2.790079819256e-01 2.805624766501e-01 2.823546869075e-01 2.843757144310e-01 2.866160785877e-01 2.890641737601e-01 2.917101911275e-01 2.945421281446e-01 2.975475029541e-01 3.007168719890e-01 3.040338124107e-01 3.074888558708e-01 3.110693205043e-01 3.147607446612e-01 3.185545988263e-01 3.224344280189e-01 3.263917561770e-01 3.304129453496e-01 3.344862770939e-01 3.386033199921e-01 3.427482026754e-01 3.469164191512e-01 3.510912272620e-01 3.552675759107e-01 3.594334042436e-01 3.635786868470e-01 3.676980581362e-01 3.717775273019e-01 3.758126797186e-01 3.797925115188e-01 3.837109711571e-01 3.875599484261e-01 3.913304200222e-01 3.950182331692e-01 3.986131326708e-01 4.021120335642e-01 4.055055061549e-01 4.087883926714e-01 4.119560029868e-01 4.150000780570e-01 4.179187543281e-01 4.207028074825e-01 4.233504012167e-01 4.258548782850e-01 4.282114057155e-01 4.304177856039e-01 4.324665416300e-01 4.343567253559e-01 4.360820214390e-01 4.376399044760e-01 4.390275757131e-01 4.402399243948e-01 4.412757862203e-01 4.421310289223e-01 4.428030640219e-01 4.432897469456e-01 4.435886723274e-01 4.436975480449e-01 4.436143468536e-01 4.433380596247e-01 4.428655047131e-01 4.421975426425e-01 4.413310494168e-01 4.402659747018e-01 4.390020306312e-01 4.375371768970e-01 4.358742256830e-01 4.340085303175e-01 4.319445247654e-01 4.296806051732e-01 4.272169533099e-01 4.245574506778e-01 4.216984532563e-01 4.186472412001e-01 4.154005252802e-01 4.119634965856e-01 4.083378039143e-01 4.045233066805e-01 4.005294961559e-01 3.963524526138e-01 3.920021945646e-01 3.874795220691e-01 3.827880196382e-01 3.779382384805e-01 3.729284376503e-01 3.677710818458e-01 3.624683255285e-01 3.570294574590e-01 3.514632362605e-01 3.457740141846e-01 3.399770003721e-01 3.340768097876e-01 3.280866121987e-01 3.220186399065e-01 3.158835617254e-01 3.096980168343e-01 3.034730759148e-01 2.972280910222e-01 2.909790815894e-01 2.847445179732e-01 2.785454176338e-01 2.724028525591e-01 2.663412492904e-01 2.603840275466e-01 2.545607272834e-01 2.488985213273e-01 2.434288217581e-01 2.381831952805e-01 2.331961069335e-01 2.285030983977e-01 2.241383014820e-01 2.201407797001e-01 2.165440378652e-01 2.133854079955e-01 2.106970521382e-01 2.085092839141e-01 2.068508415116e-01 2.057408822113e-01 2.051999004786e-01 2.052351741012e-01 2.058531417839e-01 2.070487441573e-01 2.088139554123e-01 2.111336081706e-01 2.139847561361e-01 2.173432644451e-01 2.211764050909e-01 2.254548016065e-01 2.301413757316e-01 2.351986245414e-01 2.405924114345e-01 2.462825729431e-01 2.522367616623e-01 2.584157991024e-01 2.647873871375e-01 2.713184224892e-01 2.779750990923e-01 2.847307192543e-01 2.915520758164e-01 2.984155911082e-01 3.052928084746e-01 3.121597743139e-01 3.189940472024e-01 3.257706786075e-01 3.324709497582e-01 3.390722671837e-01 3.455574767062e-01 3.519070268386e-01 3.581036487528e-01 3.641306054167e-01 3.699714554912e-01 3.756120635071e-01 3.810364799838e-01 3.862322727061e-01 3.911845099974e-01 3.958813190461e-01 4.003122386058e-01 4.044625547369e-01 4.083250681192e-01 4.118872789517e-01 4.151402615194e-01 4.180767520484e-01 4.206846776185e-01 4.229607940468e-01 4.248948498105e-01 4.264823051845e-01 4.277169066708e-01 4.285935298712e-01 4.291090304537e-01 4.292582604015e-01 4.290399776273e-01 4.284521201099e-01 4.274936158788e-01 4.261640505598e-01 4.244653839155e-01 4.223988108578e-01 4.199664622746e-01 4.171739962044e-01 4.140249852142e-01 4.105267896135e-01 4.066857848115e-01 4.025110705335e-01 3.980136958855e-01 3.932043658840e-01 3.880969388612e-01 3.827067518744e-01 3.770490599036e-01 3.711443697020e-01 3.650118367938e-01 3.586753694876e-01 3.521597978912e-01 3.454916724068e-01 3.387025895746e-01 3.318254631188e-01 3.248954145186e-01 3.179519411663e-01 3.110368032345e-01 3.041964068198e-01 2.974789297547e-01 2.909357962565e-01 2.846228578294e-01 2.785976211438e-01 2.729182802386e-01 2.676471948333e-01 2.628441666179e-01 2.585698437741e-01 2.548808237159e-01 2.518297692287e-01 2.494635899928e-01 2.478192129307e-01 2.469264513262e-01 2.468010260688e-01 2.474479936166e-01 2.488595873807e-01 2.510162959708e-01 2.538867326633e-01 2.574308531304e-01 2.615985742415e-01 2.663339978463e-01 2.715778837863e-01 2.772648541748e-01 2.833332922090e-01 2.897149030707e-01 2.963468666986e-01 3.031691135646e-01 3.101165487362e-01 3.171353949552e-01 3.241683398810e-01 3.311645619170e-01 3.380748508413e-01 3.448517555468e-01 3.514537470571e-01 3.578391416504e-01 3.639704930677e-01 3.698132453641e-01 3.753338355266e-01 3.805045952491e-01 3.852941183641e-01 3.896814566358e-01 3.936402817984e-01 3.971530180971e-01 4.002000807047e-01 4.027642088944e-01 4.048361629128e-01 4.063989937503e-01 4.074468928830e-01 4.079736306510e-01 4.079709937627e-01 4.074412105640e-01 4.063810208333e-01 4.047945875841e-01 4.026873955864e-01 4.000647734683e-01 3.969402164959e-01 3.933233835455e-01 3.892318100498e-01 3.846824004994e-01 3.796975134082e-01 3.743014520924e-01 3.685198680825e-01 3.623859728095e-01 3.559303480150e-01 3.491944248656e-01 3.422153125257e-01 3.350400195307e-01 3.277161984895e-01 3.202960738164e-01 3.128374346051e-01 3.053980917392e-01 2.980437553440e-01 2.908421357299e-01 2.838617513796e-01 2.771786648219e-01 2.708640068805e-01 2.649945021235e-01 2.596408624792e-01 2.548739543934e-01 2.507561716991e-01 2.473429984766e-01 2.446793736529e-01 2.427970901337e-01 2.417141156992e-01 2.414311336377e-01 2.419355759200e-01 2.431974011355e-01 2.451742438442e-01 2.478116700972e-01 2.510452669364e-01 2.548053011268e-01 2.590152590806e-01 2.635996812902e-01 2.684813231518e-01 2.735856746207e-01 2.788401230376e-01 2.841764849051e-01 2.895319139656e-01 2.948455299053e-01 3.000657741135e-01 3.051419130991e-01 3.100304766574e-01 3.146931762294e-01 3.190933522562e-01 3.232042162613e-01 3.269969916235e-01 3.304527850748e-01 3.335526729184e-01 3.362816161705e-01 3.386332140761e-01 3.405949552040e-01 3.421671784316e-01 3.433472232940e-01 3.441358282226e-01 3.445405215811e-01 3.445648464197e-01 3.442212345084e-01 3.435199202511e-01 3.424740562518e-01 3.411020884909e-01 3.394195953867e-01 3.374488268471e-01 3.352098043384e-01 3.327294287968e-01 3.300323085788e-01 3.271460137835e-01 3.241034804673e-01 3.209348867725e-01 3.176770251981e-01 3.143655933115e-01 3.110416792851e-01 3.077468739443e-01 3.045246555004e-01 3.014229102007e-01 2.984894286174e-01 2.957746526404e-01 2.933301293291e-01 2.912075285228e-01 2.894596634470e-01 2.881364974097e-01 2.872853143960e-01 2.869509927848e-01 2.871750422724e-01 2.879871046237e-01 2.894151842367e-01 2.914750646673e-01 2.941739472590e-01 2.975111202455e-01 3.014724732399e-01 3.060375264613e-01 3.111743838082e-01 3.168426379249e-01 3.229965498935e-01 3.295817273021e-01 3.365385502292e-01 3.438042233132e-01 3.513136909333e-01 3.589971545984e-01 3.667860535190e-01 3.746101908539e-01 3.824017672734e-01 3.900929056826e-01 3.976175038070e-01 4.049121120440e-01 4.119178135578e-01 4.185780570438e-01 4.248396815509e-01 4.306556687338e-01 4.359828620418e-01 4.407830900439e-01 4.450257853957e-01 4.486835724936e-01 4.517375206007e-01 4.541758238301e-01 4.559904523315e-01 4.571855979846e-01 4.577685495495e-01 4.577563955869e-01 4.571732925150e-01 4.560511552549e-01 4.544309697387e-01 4.523590039346e-01 4.498906837830e-01 4.470884438120e-01 4.440203811837e-01 4.407610905833e-01 4.373903184764e-01 4.339913894173e-01 4.306491746599e-01 4.274521158451e-01 4.244863117964e-01 4.218360869891e-01 4.195800471086e-01 4.177891308725e-01 4.165296786572e-01 4.158508441431e-01 4.157926423367e-01 4.163796928987e-01 4.176216181092e-01 4.195129849454e-01 4.220317495324e-01 4.251428976071e-01 4.287959629493e-01 4.329321191507e-01 4.374786602762e-01 4.423577987392e-01 4.474849415699e-01 4.527715918449e-01 4.581283586671e-01 4.634644387553e-01 4.686918160825e-01 4.737243170928e-01 4.784798258171e-01 4.828830862291e-01 4.868640223084e-01 4.903613026289e-01 4.933198731301e-01 4.956964346008e-01 4.974566447259e-01 4.985747573930e-01 4.990414859441e-01 4.988544514402e-01 4.980264528287e-01 4.965829652062e-01 4.945607153307e-01 4.920128950923e-01 4.890000644746e-01 4.856011188991e-01 4.819001742604e-01 4.779935792037e-01 4.739869815394e-01 4.699869234691e-01 4.661076717098e-01 4.624581519255e-01 4.591451771233e-01 4.562675492394e-01 4.539109155284e-01 4.521476400323e-01 4.510295337837e-01 4.505912716901e-01 4.508462176399e-01 4.517847110708e-01 4.533842622616e-01 4.556003542583e-01 4.583794481083e-01 4.616561192048e-01 4.653632354576e-01 4.694299912765e-01 4.737873774577e-01 4.783739897164e-01 4.831324853414e-01 4.880145158498e-01 4.929822301678e-01 4.980018755804e-01 5.030499055828e-01 5.081053799846e-01 5.131512367768e-01 5.181698335549e-01 5.231398438191e-01 5.280374028266e-01 5.328272838915e-01 5.374679532397e-01 5.419065084324e-01 5.460781582536e-01 5.499111248777e-01 5.533193600217e-01 5.562133723617e-01 5.584976794644e-01 5.600740416292e-01 5.608469842991e-01 5.607240312961e-01 5.596237535591e-01 5.574742779777e-01 5.542233790369e-01 5.498363574891e-01 5.443008244740e-01 5.376358478211e-01 5.298839188759e-01 5.211264075545e-01 5.114782748384e-01 5.010916331457e-01 4.901642196844e-01 4.789283574549e-01 4.676655694018e-01 4.566896075736e-01 4.463485867260e-01 4.370112407760e-01 4.290473905100e-01 4.228122656834e-01 4.186109443553e-01 4.166760399926e-01 4.171363460777e-01 4.200030185996e-01 4.251669431858e-01 4.323937137360e-01 4.413613845053e-01 4.516698689879e-01 4.628800153119e-01 4.745381853884e-01 4.861936476466e-01 4.974324518465e-01 5.078691648230e-01 5.171802611549e-01 5.250982898571e-01 5.314172505185e-01 5.360075529811e-01 5.388007915261e-01 5.398086910080e-01 5.391071648295e-01 5.368391814084e-01 5.332159263147e-01 5.284923015392e-01 5.229802829521e-01 5.170139473724e-01 5.109495030683e-01 5.051448407403e-01 4.999309852702e-01 4.956147121637e-01 4.924370287523e-01 4.905807235184e-01 4.901515470492e-01 4.911748806693e-01 4.936138787296e-01 4.973576724989e-01 5.022544279425e-01 5.081075095131e-01 5.147006641479e-01 5.218035685916e-01 5.291747088338e-01 5.365833237153e-01 5.437933314915e-01 5.505845364877e-01 5.567449115021e-01 5.620761946496e-01 5.664035874687e-01 5.683384295518e-01 5.685288491355e-01 5.677335948703e-01 5.667876936384e-01 5.661621233061e-01 5.657160207886e-01 5.647630937863e-01 5.624334968253e-01 5.581307077481e-01 5.518431920082e-01 5.441954844406e-01 5.361918912512e-01 5.287682574299e-01 5.223751555713e-01 5.168168693261e-01 5.114380497203e-01 5.055598399202e-01 4.989467963668e-01 4.920268224798e-01 4.857716703732e-01 4.812876884720e-01 4.792815847977e-01 4.797150474851e-01 4.818652366173e-01 4.847467419389e-01 4.876334857391e-01 4.904240975435e-01 4.936445115119e-01 4.981082520110e-01 5.044047909249e-01 5.125152032372e-01 5.217475464517e-01 5.310464766387e-01 5.394854047495e-01 5.466711784619e-01 5.528626433854e-01 5.587870021065e-01 5.652165704398e-01 5.725159302323e-01 5.804179401421e-01 5.881433572964e-01 5.947605327407e-01 5.996352011171e-01 6.027226041814e-01 6.045678375596e-01 6.060370269605e-01 6.079131299884e-01 6.105459679618e-01 6.137508885553e-01 6.170263943362e-01 6.199434128529e-01 6.224824154223e-01 6.251463306078e-01 6.287557894072e-01 6.339840312469e-01 6.409030233280e-01 6.487838123337e-01 6.562708968022e-01 6.618705481093e-01 6.645651442382e-01 6.642450177625e-01 6.614451593683e-01 6.448123469269e-01 6.235727557015e-01 5.911518129801e-01 5.561498489645e-01 5.339556262887e-01 5.328263231566e-01 5.487738548206e-01 5.697954339334e-01 5.842945155855e-01 5.861533534610e-01 5.759588416186e-01 5.601203271485e-01 5.482315813906e-01 5.484561505132e-01 5.624870300376e-01 5.844563583792e-01 6.049171940255e-01 6.162781950913e-01 6.163114613073e-01 6.089720441954e-01 6.024897842111e-01 6.045099049086e-01 6.166184760961e-01 6.327032427416e-01 6.429514931672e-01 6.398730978738e-01 6.224756673451e-01 5.974957537282e-01 5.768926554092e-01 5.711383714843e-01 5.814373237790e-01 5.985385220750e-01 6.097861643749e-01 6.069415304956e-01 5.900112712581e-01 5.667848455277e-01 5.484727607460e-01 5.423390390232e-01 5.461734417912e-01 5.506269701917e-01 5.470311652129e-01 5.338867700057e-01 5.185584211133e-01 5.132732265239e-01 5.258601806718e-01 5.520874722272e-01 5.784323073246e-01 5.913174731464e-01 5.841441903893e-01 5.599735318571e-01 5.307685407335e-01 5.124926696956e-01 5.153855883891e-01 5.363118767417e-01 5.625312894882e-01 5.820600500329e-01 5.900249352021e-01 5.890667809161e-01 5.859028735675e-01 5.859727996457e-01 5.894921877300e-01 5.919436900839e-01 5.884990760430e-01 5.786070300752e-01 5.676514649442e-01 5.644757932935e-01 5.752416296426e-01 5.981488684323e-01 6.242426884674e-01 6.431711840924e-01 6.485118121229e-01 6.400216595991e-01 6.231969414792e-01 6.065860989304e-01 5.976829550520e-01 5.992595485188e-01 6.087292921535e-01 6.208751457683e-01 6.310451626332e-01 6.367184794317e-01 6.372916551257e-01 6.333069290846e-01 6.260288621072e-01 6.174337158611e-01 6.101594158337e-01 6.066243178483e-01 6.075936803994e-01 6.112811920252e-01 6.141591291163e-01 6.132856852904e-01 6.085522329732e-01 6.033823248424e-01 6.027912972424e-01 6.095259381713e-01 6.210508879179e-01 6.302986552748e-01 6.298516477397e-01 6.164234349326e-01 5.935801871600e-01 5.713187690160e-01 5.613846387818e-01 5.692639842088e-01 5.894384319036e-01 6.096414683922e-01 6.191685755133e-01 6.145473288276e-01 6.218216588872e-01
 2.195759645666e-01 2.210808632614e-01 2.225720965020e-01 2.240672659864e-01 2.255853183556e-01 2.271257313491e-01 2.286563200353e-01 2.301403151708e-01 2.315819665828e-01 2.330259059462e-01 2.345101794487e-01 2.360262414310e-01 2.375320584622e-01 2.389919494511e-01 2.404000427862e-01 2.417885853752e-01 2.432046508791e-01 2.446662233768e-01 2.461385140286e-01 2.475633672926e-01 2.489205733933e-01 2.502476802550e-01 2.515942384655e-01 2.529740340714e-01 2.543592441613e-01 2.557086407796e-01 2.570040358609e-01 2.582632635050e-01 2.595273495344e-01 2.608234844545e-01 2.621348565488e-01 2.634176744153e-01 2.646462222003e-01 2.658335735838e-01 2.670158323528e-01 2.682219143736e-01 2.694549145477e-01 2.706901238947e-01 2.718900800273e-01 2.730388043426e-01 2.741601930603e-01 2.752944851754e-01 2.764536086657e-01 2.776121198337e-01 2.787402594475e-01 2.798353252352e-01 2.809215616975e-01 2.820224480031e-01 2.831337849763e-01 2.842245709103e-01 2.852678711153e-01 2.862722046905e-01 2.872766708309e-01 2.883105336027e-01 2.893601189296e-01 2.903901473784e-01 2.913818591006e-01 2.923392583408e-01 2.932718617459e-01 2.941826649790e-01 2.950793027167e-01 2.959783291828e-01 2.968981427030e-01 2.978329429005e-01 2.987408594964e-01 2.995656259817e-01 3.002974493975e-01 3.010038042774e-01 3.017762871497e-01 3.026408487552e-01 3.035267157794e-01 3.043252835954e-01 3.049856941598e-01 3.055627802278e-01 3.061729077527e-01 3.068934396320e-01 3.076955337114e-01 3.084716224799e-01 3.091306095707e-01 3.096742538387e-01 3.101805661537e-01 3.107381210676e-01 3.113823613932e-01 3.120695425039e-01 3.127167822042e-01 3.132670618646e-01 3.137295084779e-01 3.141641959694e-01 3.146353823577e-01 3.151712411600e-01 3.157431315194e-01 3.162852400000e-01 3.167426705109e-01 3.171148583064e-01 3.174559897163e-01 3.178324254574e-01 3.182755957364e-01 3.187567221964e-01 3.192059121751e-01 3.195667864695e-01 3.198449665095e-01 3.201012051058e-01 3.204036669528e-01 3.207726943778e-01 3.211672914990e-01 3.215182623412e-01 3.217826481866e-01 3.219801707902e-01 3.221732193976e-01 3.224131212229e-01 3.227025131573e-01 3.229958371866e-01 3.232424372036e-01 3.234237711435e-01 3.235633058015e-01 3.237012582893e-01 3.238605054657e-01 3.240360645213e-01 3.242093048663e-01 3.243603509827e-01 3.244760253328e-01 3.245482464966e-01 3.245845005692e-01 3.246039911569e-01 3.246330534938e-01 3.246863373098e-01 3.247453808878e-01 3.247654444235e-01 3.247078180039e-01 3.245792352281e-01 3.244321597159e-01 3.243228550294e-01 3.242629639675e-01 3.242039526678e-01 3.240742102064e-01 3.238455911771e-01 3.235570488290e-01 3.232823664874e-01 3.230646509690e-01 3.228813404182e-01 3.226704751512e-01 3.223820540657e-01 3.220244044255e-01 3.216462934867e-01 3.212910004271e-01 3.209634676813e-01 3.206379952667e-01 3.202847809300e-01 3.198912926966e-01 3.194648046181e-01 3.190172623861e-01 3.185566787754e-01 3.180908055188e-01 3.176259919568e-01 3.171584410245e-01 3.166699215737e-01 3.161419267555e-01 3.155708374766e-01 3.149722176596e-01 3.143708609188e-01 3.137762065525e-01 3.131741964219e-01 3.125431167218e-01 3.118749840353e-01 3.111795772970e-01 3.104704796206e-01 3.097515106686e-01 3.090184183905e-01 3.082671975271e-01 3.075022304858e-01 3.067280065766e-01 3.059377377115e-01 3.051216966030e-01 3.042770181711e-01 3.034128271765e-01 3.025413452350e-01 3.016642751765e-01 3.007709029340e-01 2.998495366454e-01 2.989000977344e-01 2.979312869638e-01 2.969476139493e-01 2.959472151181e-01 2.949270652285e-01 2.938875585795e-01 2.928316837074e-01 2.917604468285e-01 2.906704009799e-01 2.895578490395e-01 2.884259456465e-01 2.872803637611e-01 2.861213071902e-01 2.849430585328e-01 2.837444480240e-01 2.825254469078e-01 2.812924828173e-01 2.800437755544e-01 2.787737121171e-01 2.774786679101e-01 2.761635054544e-01 2.748350351738e-01 2.734941850727e-01 2.721344443882e-01 2.707516961471e-01 2.693476104530e-01 2.679280710588e-01 2.664969577106e-01 2.650504600976e-01 2.635836210631e-01 2.620976337035e-01 2.605960139198e-01 2.590792394937e-01 2.575449842418e-01 2.559912792868e-01 2.544193003413e-01 2.528322509190e-01 2.512299511173e-01 2.496083001654e-01 2.479658206361e-01 2.463051776032e-01 2.446307919184e-01 2.429426974143e-01 2.412383029830e-01 2.395144139832e-01 2.377706476554e-01 2.360124764168e-01 2.342422437835e-01 2.324584181636e-01 2.306580384309e-01 2.288391889184e-01 2.270031988556e-01 2.251537550937e-01 2.232917910955e-01 2.214152017944e-01 2.195220954669e-01 2.176123139042e-01 2.156883859020e-01 2.137501564732e-01 2.117978181230e-01 2.098311606416e-01 2.078495200679e-01 2.058543003043e-01 2.038461586214e-01 2.018233520008e-01 1.997878302520e-01 1.977409789452e-01 1.956815515226e-01 1.936092841669e-01 1.915242277133e-01 1.894262175137e-01 1.873180036262e-01 1.851997013447e-01 1.830702532887e-01 1.809281278571e-01 1.787750113800e-01 1.766129951532e-01 1.744420744344e-01 1.722622722181e-01 1.700729873361e-01 1.678747979575e-01 1.656703060418e-01 1.634597449071e-01 1.612418266231e-01 1.590178349061e-01 1.567874622677e-01 1.545527584910e-01 1.523147910807e-01 1.500730475624e-01 1.478280564767e-01 1.455817899745e-01 1.433342601557e-01 1.410862354274e-01 1.388385556843e-01 1.365941199674e-01 1.343515182029e-01 1.321133898936e-01 1.298806365831e-01 1.276541924874e-01 1.254363203674e-01 1.232274312759e-01 1.210291004223e-01 1.188427521461e-01 1.166716696775e-01 1.145175735223e-01 1.123820495453e-01 1.102671166689e-01 1.081747053705e-01 1.061082005510e-01 1.040706055514e-01 1.020635214443e-01 1.000910836672e-01 9.815724261994e-02 9.626400782912e-02 9.441460950189e-02 9.261438084780e-02 9.086653366975e-02 8.917659361482e-02 8.754856866196e-02 8.598767970180e-02 8.449739474922e-02 8.308373726359e-02 8.175172381868e-02 8.050769801390e-02 7.935649744328e-02 7.830362532464e-02 7.735416208200e-02 7.651242200108e-02 7.578350494746e-02 7.517256575658e-02 7.468348507976e-02 7.432087848104e-02 7.408584628697e-02 7.398140851875e-02 7.401003695905e-02 7.417160472532e-02 7.446678919051e-02 7.489421556814e-02 7.545287077183e-02 7.614166430248e-02 7.695671660895e-02 7.789575496839e-02 7.895519472991e-02 8.013035240783e-02 8.141641755845e-02 8.281060070357e-02 8.430565963372e-02 8.589825542682e-02 8.758441829711e-02 8.935850743128e-02 9.121626667340e-02 9.315215793720e-02 9.516098580808e-02 9.723969100260e-02 9.938416843493e-02 1.015897653401e-01 1.038547336625e-01 1.061742655632e-01 1.085443105809e-01 1.109619971226e-01 1.134234296733e-01 1.159259242871e-01 1.184682768590e-01 1.210477249572e-01 1.236626259248e-01 1.263093522780e-01 1.289857344351e-01 1.316884646734e-01 1.344163362060e-01 1.371682567839e-01 1.399442367985e-01 1.427427637550e-01 1.455600733175e-01 1.483956080109e-01 1.512456850109e-01 1.541101503265e-01 1.569884866795e-01 1.598814726568e-01 1.627876918550e-01 1.657052452298e-01 1.686321264577e-01 1.715659724708e-01 1.745062213480e-01 1.774524799421e-01 1.804066908508e-01 1.833674660754e-01 1.863341055131e-01 1.893040283363e-01 1.922742008260e-01 1.952446897634e-01 1.982161167525e-01 2.011904228260e-01 2.041659569465e-01 2.071423130543e-01 2.101166946700e-01 2.130870142873e-01 2.160527604191e-01 2.190154459069e-01 2.219757098006e-01 2.249337679308e-01 2.278874691837e-01 2.308352275209e-01 2.337747581050e-01 2.367064438848e-01 2.396310876707e-01 2.425496933590e-01 2.454621713453e-01 2.483663039011e-01 2.512595601968e-01 2.541414087057e-01 2.570127664248e-01 2.598742798682e-01 2.627258290394e-01 2.655662789304e-01 2.683940042707e-01 2.712073432271e-01 2.740078317124e-01 2.767942303928e-01 2.795681042570e-01 2.823281601099e-01 2.850721999543e-01 2.878003003216e-01 2.905119093476e-01 2.932064142881e-01 2.958866589404e-01 2.985496032755e-01 3.011939590562e-01 3.038194728457e-01 3.064254052139e-01 3.090137459678e-01 3.115831695144e-01 3.141338053270e-01 3.166632869680e-01 3.191705704265e-01 3.216571893570e-01 3.241219196975e-01 3.265663526721e-01 3.289896253646e-01 3.313889039446e-01 3.337638327850e-01 3.361148779053e-01 3.384418370068e-01 3.407460252818e-01 3.430259244077e-01 3.452797384654e-01 3.475070503441e-01 3.497079603999e-01 3.518824104534e-01 3.540306628249e-01 3.561511889908e-01 3.582437657039e-01 3.603082403082e-01 3.623435765582e-01 3.643495041053e-01 3.663265510179e-01 3.682722013943e-01 3.701888679753e-01 3.720747671269e-01 3.739303548365e-01 3.757538387219e-01 3.775442404093e-01 3.793025968714e-01 3.810287429890e-01 3.827225853309e-01 3.843835606078e-01 3.860108623106e-01 3.876023330833e-01 3.891594640621e-01 3.906820391677e-01 3.921700357596e-01 3.936228348120e-01 3.950396778013e-01 3.964189231680e-01 3.977622156671e-01 3.990675939812e-01 4.003363555375e-01 4.015682645421e-01 4.027608206789e-01 4.039156883100e-01 4.050301434356e-01 4.061062495544e-01 4.071434971025e-01 4.081408661147e-01 4.090972252744e-01 4.100140675570e-01 4.108900266330e-01 4.117246923379e-01 4.125181597121e-01 4.132699752482e-01 4.139803704569e-01 4.146489539303e-01 4.152737777325e-01 4.158564488863e-01 4.163960634858e-01 4.168932417100e-01 4.173465933184e-01 4.177558510416e-01 4.181210308099e-01 4.184426990215e-01 4.187197596444e-01 4.189524218403e-01 4.191405142758e-01 4.192830705067e-01 4.193811290584e-01 4.194331259440e-01 4.194404773578e-01 4.194023483535e-01 4.193175157698e-01 4.191877555098e-01 4.190112903254e-01 4.187883648070e-01 4.185206086650e-01 4.182054984251e-01 4.178440934510e-01 4.174360985246e-01 4.169812722304e-01 4.164807618434e-01 4.159328716690e-01 4.153383904680e-01 4.146975313167e-01 4.140086959482e-01 4.132743089534e-01 4.124935316931e-01 4.116651624896e-01 4.107913364747e-01 4.098698750023e-01 4.089019321114e-01 4.078887880897e-01 4.068289840718e-01 4.057235134392e-01 4.045716356484e-01 4.033743347829e-01 4.021327758611e-01 4.008450910774e-01 3.995128551652e-01 3.981363003064e-01 3.967141454167e-01 3.952494642460e-01 3.937400649795e-01 3.921880309322e-01 3.905939666390e-01 3.889555714110e-01 3.872761383401e-01 3.855549355222e-01 3.837929698915e-01 3.819909302608e-01 3.801478549800e-01 3.782656416143e-01 3.763452838274e-01 3.743864066605e-01 3.723908525829e-01 3.703581889125e-01 3.682899721025e-01 3.661870933445e-01 3.640500493067e-01 3.618795393679e-01 3.596770536907e-01 3.574431551973e-01 3.551799641867e-01 3.528868937910e-01 3.505662241525e-01 3.482185843023e-01 3.458457738354e-01 3.434496538127e-01 3.410301249154e-01 3.385889282180e-01 3.361287926195e-01 3.336500006193e-01 3.311556903106e-01 3.286462179765e-01 3.261236459559e-01 3.235901994369e-01 3.210478753265e-01 3.184980796283e-01 3.159443200375e-01 3.133869537918e-01 3.108294807427e-01 3.082738362070e-01 3.057230803977e-01 3.031793398421e-01 3.006446799821e-01 2.981230889152e-01 2.956167068091e-01 2.931292759414e-01 2.906623897229e-01 2.882208224887e-01 2.858073840723e-01 2.834247588551e-01 2.810768745921e-01 2.787677449932e-01 2.765011191848e-01 2.742796103581e-01 2.721082462782e-01 2.699909028784e-01 2.679313655208e-01 2.659339262436e-01 2.640020686586e-01 2.621399443590e-01 2.603531805903e-01 2.586451548145e-01 2.570197911944e-01 2.554815122790e-01 2.540353989198e-01 2.526849206826e-01 2.514344635554e-01 2.502876880795e-01 2.492483975794e-01 2.483213300583e-01 2.475100462060e-01 2.468164527368e-01 2.462461120575e-01 2.458010589599e-01 2.454833932901e-01 2.452969086087e-01 2.452436909006e-01 2.453249358075e-01 2.455435970456e-01 2.458998601494e-01 2.463957383466e-01 2.470313551165e-01 2.478073205131e-01 2.487237838149e-01 2.497802852926e-01 2.509766004832e-01 2.523110683057e-01 2.537829483441e-01 2.553901599012e-01 2.571320578727e-01 2.590054754625e-01 2.610079538186e-01 2.631375404275e-01 2.653910174028e-01 2.677657017465e-01 2.702581953704e-01 2.728647707895e-01 2.755826661196e-01 2.784077490421e-01 2.813365096108e-01 2.843649944417e-01 2.874892998000e-01 2.907063326074e-01 2.940107535486e-01 2.973999053925e-01 3.008692688570e-01 3.044139283964e-01 3.080316701416e-01 3.117170291500e-01 3.154674467491e-01 3.192781495762e-01 3.231448626603e-01 3.270640788770e-01 3.310326400309e-01 3.350460658179e-01 3.391011405622e-01 3.431940489886e-01 3.473209559569e-01 3.514782917682e-01 3.556631057792e-01 3.598714325726e-01 3.641001333202e-01 3.683460001977e-01 3.726055659402e-01 3.768756198582e-01 3.811531525058e-01 3.854349057783e-01 3.897178753463e-01 3.939988622647e-01 3.982756292428e-01 4.025446071961e-01 4.068026901022e-01 4.110473213807e-01 4.152763169767e-01 4.194863282883e-01 4.236745357230e-01 4.278390042319e-01 4.319769940364e-01 4.360850622671e-01 4.401618624189e-01 4.442033284535e-01 4.482089621015e-01 4.521744509018e-01 4.560993735668e-01 4.599800328383e-01 4.638139484837e-01 4.676001351595e-01 4.713348200525e-01 4.750170976341e-01 4.786444018489e-01 4.822132306159e-01 4.857245144310e-01 4.891723990392e-01 4.925581225093e-01 4.958780498586e-01 4.991294724963e-01 5.023125330821e-01 5.054235790793e-01 5.084614237638e-01 5.114240993075e-01 5.143097061863e-01 5.171166583698e-01 5.198422275746e-01 5.224861834922e-01 5.250455262523e-01 5.275195416168e-01 5.299059818952e-01 5.322026756463e-01 5.344099629250e-01 5.365244371743e-01 5.385455921455e-01 5.404718839492e-01 5.423010335465e-01 5.440330320748e-01 5.456645208335e-01 5.471965454842e-01 5.486253674243e-01 5.499519629315e-01 5.511746107767e-01 5.522897490966e-01 5.533002665899e-01 5.542019306846e-01 5.549953417761e-01 5.556798685396e-01 5.562521448464e-01 5.567140749640e-01 5.570625424583e-01 5.572987664027e-01 5.574211162021e-01 5.574270583588e-01 5.573202455028e-01 5.570950606615e-01 5.567552550285e-01 5.562979442048e-01 5.557230321088e-01 5.550320256641e-01 5.542207726676e-01 5.532944347167e-01 5.522473209599e-01 5.510824970025e-01 5.498002866289e-01 5.483974909424e-01 5.468794575849e-01 5.452403048026e-01 5.434852325496e-01 5.416128660312e-01 5.396218848845e-01 5.375171371181e-01 5.352930753762e-01 5.329569544634e-01 5.305050297095e-01 5.279382920411e-01 5.252618476135e-01 5.224708621680e-01 5.195713690310e-01 5.165613174681e-01 5.134437987997e-01 5.102212866524e-01 5.068911686098e-01 5.034602138141e-01 4.999263970975e-01 4.962942205420e-01 4.925643927198e-01 4.887381118576e-01 4.848210624047e-01 4.808115831879e-01 4.767156073629e-01 4.725345849824e-01 4.682699652033e-01 4.639284107140e-01 4.595082002087e-01 4.550181134984e-01 4.504579227528e-01 4.458314605600e-01 4.411467906691e-01 4.364017797809e-01 4.316070179228e-01 4.267621537168e-01 4.218742398189e-01 4.169511025523e-01 4.119901443043e-01 4.070068481070e-01 4.019986015228e-01 3.969765202962e-01 3.919464595773e-01 3.869103328271e-01 3.818837876203e-01 3.768639276417e-01 3.718672280182e-01 3.668964203526e-01 3.619601272684e-01 3.570710127729e-01 3.522299994000e-01 3.474560571344e-01 3.427502694442e-01 3.381265774643e-01 3.335957078854e-01 3.291631316644e-01 3.248466667085e-01 3.206503246454e-01 3.165902393679e-01 3.126739815910e-01 3.089135172375e-01 3.053226067884e-01 3.019077219107e-01 2.986843949624e-01 2.956600806884e-01 2.928468903019e-01 2.902549553474e-01 2.878906528030e-01 2.857683080175e-01 2.838896023091e-01 2.822664479524e-01 2.809024930089e-01 2.798031713608e-01 2.789734978221e-01 2.784149585289e-01 2.781302744356e-01 2.781177070942e-01 2.783778349166e-01 2.789082158032e-01 2.797034986130e-01 2.807604827165e-01 2.820718131425e-01 2.836314261894e-01 2.854296407309e-01 2.874592024994e-01 2.897086442377e-01 2.921682922120e-01 2.948264218446e-01 2.976718127035e-01 3.006929304098e-01 3.038758483366e-01 3.072106680385e-01 3.106822119277e-01 3.142805689411e-01 3.179905966536e-01 3.218014136818e-01 3.257018104419e-01 3.296753403749e-01 3.337163189336e-01 3.378075730420e-01 3.419418245785e-01 3.461062630014e-01 3.502886796320e-01 3.544827604529e-01 3.586729239023e-01 3.628549403499e-01 3.670140737314e-01 3.711452262576e-01 3.752372997390e-01 3.792810606363e-01 3.832715140607e-01 3.871959066305e-01 3.910511552120e-01 3.948259511987e-01 3.985150474225e-01 4.021128474300e-01 4.056086370844e-01 4.090004151015e-01 4.122777328587e-01 4.154387876459e-01 4.184746712593e-01 4.213804180961e-01 4.241532212875e-01 4.267834956232e-01 4.292702580164e-01 4.316073998253e-01 4.337896462162e-01 4.358146019979e-01 4.376761466354e-01 4.393724413062e-01 4.408975964832e-01 4.422500469724e-01 4.434260838362e-01 4.444211344437e-01 4.452349600702e-01 4.458614877572e-01 4.463018058545e-01 4.465502523357e-01 4.466067771678e-01 4.464692321342e-01 4.461344955105e-01 4.456035996070e-01 4.448728723771e-01 4.439431707765e-01 4.428108565911e-01 4.414791228554e-01 4.399446920095e-01 4.382075425744e-01 4.362699388232e-01 4.341286159350e-01 4.317882408130e-01 4.292450174566e-01 4.265046764205e-01 4.235660667329e-01 4.204298429768e-01 4.171021759480e-01 4.135794575401e-01 4.098699944137e-01 4.059739544173e-01 4.018931667661e-01 3.976366733115e-01 3.932013758685e-01 3.885989333643e-01 3.838284861523e-01 3.788992147655e-01 3.738174308638e-01 3.685850928320e-01 3.632157528230e-01 3.577116403627e-01 3.520847507802e-01 3.463435106204e-01 3.404955748771e-01 3.345563040417e-01 3.285318018637e-01 3.224396052932e-01 3.162899713151e-01 3.100987179018e-01 3.038832620631e-01 2.976580015665e-01 2.914444253844e-01 2.852601901712e-01 2.791293662546e-01 2.730742172614e-01 2.671188004698e-01 2.612914359580e-01 2.556203062207e-01 2.501364069659e-01 2.448694346334e-01 2.398558881015e-01 2.351278107497e-01 2.307228450774e-01 2.266758251269e-01 2.230232424436e-01 2.198005873442e-01 2.170397457032e-01 2.147746879419e-01 2.130288195555e-01 2.118289579134e-01 2.111898382636e-01 2.111253079578e-01 2.116412342454e-01 2.127333788181e-01 2.143985818295e-01 2.166190060989e-01 2.193778548013e-01 2.226490971379e-01 2.264039303285e-01 2.306137572715e-01 2.352395270343e-01 2.402499784220e-01 2.456055356741e-01 2.512708196838e-01 2.572106321037e-01 2.633857597563e-01 2.697667905042e-01 2.763142571365e-01 2.830003176865e-01 2.897921212428e-01 2.966601462636e-01 3.035778597364e-01 3.105156672736e-01 3.174510424646e-01 3.243584574095e-01 3.312142730314e-01 3.379978455361e-01 3.446873771028e-01 3.512630144304e-01 3.577054093603e-01 3.639979449601e-01 3.701215737483e-01 3.760601378364e-01 3.817985314831e-01 3.873202146198e-01 3.926138349397e-01 3.976613954277e-01 4.024534783805e-01 4.069758786085e-01 4.112169691997e-01 4.151669035549e-01 4.188123102979e-01 4.221471569243e-01 4.251590634005e-01 4.278413022737e-01 4.301857329117e-01 4.321833529633e-01 4.338303459545e-01 4.351188599827e-01 4.360445792153e-01 4.366040900219e-01 4.367919260653e-01 4.366072035585e-01 4.360471516233e-01 4.351110660619e-01 4.337985380006e-01 4.321115632999e-01 4.300514525454e-01 4.276208590849e-01 4.248246145042e-01 4.216673467420e-01 4.181571500652e-01 4.142996665455e-01 4.101048472759e-01 4.055839244403e-01 4.007478720708e-01 3.956122259061e-01 3.901904791727e-01 3.845017122493e-01 3.785641095741e-01 3.723990965296e-01 3.660310142690e-01 3.594853111031e-01 3.527900198682e-01 3.459762958512e-01 3.390785311410e-01 3.321327532977e-01 3.251800395256e-01 3.182611844748e-01 3.114250681861e-01 3.047187037844e-01 2.981956682278e-01 2.919112125725e-01 2.859224455725e-01 2.802893112231e-01 2.750709148108e-01 2.703284757056e-01 2.661205071780e-01 2.625018414857e-01 2.595238937859e-01 2.572298631429e-01 2.556575242530e-01 2.548322806896e-01 2.547679565588e-01 2.554692117772e-01 2.569258932095e-01 2.591181120886e-01 2.620129472386e-01 2.655702544217e-01 2.697398595184e-01 2.744671166898e-01 2.796908620938e-01 2.853477786908e-01 2.913762238839e-01 2.977069219582e-01 3.042803725267e-01 3.110319578679e-01 3.179018031061e-01 3.248333595009e-01 3.317689535679e-01 3.386597264243e-01 3.454534618803e-01 3.521057891769e-01 3.585727867844e-01 3.648129498508e-01 3.707900826495e-01 3.764667896175e-01 3.818141287985e-01 3.867984553132e-01 3.913949447690e-01 3.955780670996e-01 3.993232591026e-01 4.026152496306e-01 4.054301592394e-01 4.077571740623e-01 4.095818204533e-01 4.108919487195e-01 4.116831306326e-01 4.119433193485e-01 4.116746612185e-01 4.108727482577e-01 4.095389485614e-01 4.076796905664e-01 4.052980026860e-01 4.024052194427e-01 3.990127030439e-01 3.951344388092e-01 3.907881929041e-01 3.859933409580e-01 3.807748510665e-01 3.751569491593e-01 3.691715245252e-01 3.628492034186e-01 3.562287779331e-01 3.493481609271e-01 3.422509763325e-01 3.349872081880e-01 3.276056321205e-01 3.201624923271e-01 3.127173177890e-01 3.053313058800e-01 2.980735895435e-01 2.910111077529e-01 2.842176651691e-01 2.777658687020e-01 2.717301429136e-01 2.661842574902e-01 2.611974446361e-01 2.568357812462e-01 2.531558223922e-01 2.502086411667e-01 2.480280170938e-01 2.466379274848e-01 2.460459231628e-01 2.462444567069e-01 2.472111734196e-01 2.489059725268e-01 2.512835954131e-01 2.542820211026e-01 2.578345320001e-01 2.618686075513e-01 2.663088982766e-01 2.710806546462e-01 2.761076320913e-01 2.813180747307e-01 2.866433916295e-01 2.920189246079e-01 2.973844561013e-01 3.026838780390e-01 3.078683294825e-01 3.128912545265e-01 3.177135186248e-01 3.222977356395e-01 3.266138679797e-01 3.306353428576e-01 3.343389373358e-01 3.377062272359e-01 3.407207041106e-01 3.433737527795e-01 3.456550216368e-01 3.475590342567e-01 3.490860676052e-01 3.502330862516e-01 3.510066927813e-01 3.514094311532e-01 3.514509158234e-01 3.511412012273e-01 3.504908782770e-01 3.495160636649e-01 3.482307834213e-01 3.466543163883e-01 3.448057715839e-01 3.427069115236e-01 3.403815274525e-01 3.378549165622e-01 3.351557336582e-01 3.323122575305e-01 3.293570586041e-01 3.263243721538e-01 3.232508407000e-01 3.201760851156e-01 3.171409827559e-01 3.141905274109e-01 3.113708004527e-01 3.087301721442e-01 3.063199110591e-01 3.041901696187e-01 3.023937806748e-01 3.009827707349e-01 3.000067757685e-01 2.995115224582e-01 2.995432505321e-01 3.001377014491e-01 3.013259105856e-01 3.031325289690e-01 3.055700162958e-01 3.086437880435e-01 3.123481999144e-01 3.166665264414e-01 3.215735528604e-01 3.270344256107e-01 3.330056076390e-01 3.394354268544e-01 3.462674845588e-01 3.534380453527e-01 3.608818331282e-01 3.685283997330e-01 3.763074253649e-01 3.841474168113e-01 3.919755164771e-01 3.997234892487e-01 4.073207000586e-01 4.147017379354e-01 4.218026244584e-01 4.285652738675e-01 4.349330556213e-01 4.408550202512e-01 4.462871730145e-01 4.511875313398e-01 4.555228299639e-01 4.592663219424e-01 4.623944027420e-01 4.648954877516e-01 4.667611026437e-01 4.679924661739e-01 4.685978392916e-01 4.685943420473e-01 4.680050268074e-01 4.668624476192e-01 4.652073411953e-01 4.630874034033e-01 4.605589660905e-01 4.576843247484e-01 4.545326955876e-01 4.511807139056e-01 4.477083206166e-01 4.442013329169e-01 4.407457076041e-01 4.374319470497e-01 4.343483344448e-01 4.315788915164e-01 4.292068916123e-01 4.273050468211e-01 4.259389105721e-01 4.251627651441e-01 4.250163885393e-01 4.255276708622e-01 4.267062336752e-01 4.285482911172e-01 4.310324255709e-01 4.341239099614e-01 4.377730420723e-01 4.419179284051e-01 4.464888038676e-01 4.514042015032e-01 4.565797809534e-01 4.619234942223e-01 4.673451097620e-01 4.727516961916e-01 4.780523593049e-01 4.831607891939e-01 4.879919636332e-01 4.924696964669e-01 4.965226148544e-01 5.000884320195e-01 5.031138446448e-01 5.055535474457e-01 5.073755507925e-01 5.085559596076e-01 5.090863013305e-01 5.089673991557e-01 5.082152096587e-01 5.068581472820e-01 5.049360532685e-01 5.025041915096e-01 4.996297128307e-01 4.963890390436e-01 4.928733494140e-01 4.891764651393e-01 4.854036650186e-01 4.816619456205e-01 4.780580924435e-01 4.746998401464e-01 4.716848985906e-01 4.691029199646e-01 4.670313792194e-01 4.655304868907e-01 4.646443403163e-01 4.643956832775e-01 4.647904086279e-01 4.658139915391e-01 4.674389465486e-01 4.696202764831e-01 4.723059093154e-01 4.754371728160e-01 4.789514494472e-01 4.827893337152e-01 4.868923557733e-01 4.912097371833e-01 4.956986340410e-01 5.003217295243e-01 5.050509743900e-01 5.098643078906e-01 5.147444859097e-01 5.196761445159e-01 5.246431627470e-01 5.296284650914e-01 5.346067151189e-01 5.395460886607e-01 5.444040324435e-01 5.491262636233e-01 5.536474315961e-01 5.578905443989e-01 5.617678008239e-01 5.651818830637e-01 5.680302040176e-01 5.702080781940e-01 5.716081208133e-01 5.721292014368e-01 5.716768066996e-01 5.701688571286e-01 5.675385053680e-01 5.637360538539e-01 5.587387683747e-01 5.525441967619e-01 5.451852971413e-01 5.367259642422e-01 5.272634124176e-01 5.169401077883e-01 5.059338634838e-01 4.944712924547e-01 4.828200650470e-01 4.712912054868e-01 4.602373529497e-01 4.500335009335e-01 4.410775532526e-01 4.337540976673e-01 4.284161996535e-01 4.253536488161e-01 4.247584406238e-01 4.267083571849e-01 4.311427482610e-01 4.378807571066e-01 4.466212026470e-01 4.569758654008e-01 4.685026020471e-01 4.807269390405e-01 4.931795267933e-01 5.054050082482e-01 5.169929310322e-01 5.275808397669e-01 5.368617637635e-01 5.446021873198e-01 5.506293129516e-01 5.548484592003e-01 5.572325074369e-01 5.578261356669e-01 5.567460313187e-01 5.541618498730e-01 5.503105545700e-01 5.454665984228e-01 5.399417159040e-01 5.340751782656e-01 5.282006065227e-01 5.226539847747e-01 5.177345053481e-01 5.137078778607e-01 5.107805039777e-01 5.090967854430e-01 5.087395413841e-01 5.097172528910e-01 5.119867811012e-01 5.154467131267e-01 5.199554527000e-01 5.253423479969e-01 5.314067130010e-01 5.379427706080e-01 5.447271781957e-01 5.515398603494e-01 5.581602356402e-01 5.643680775162e-01 5.699603868762e-01 5.731192619534e-01 5.747198310555e-01 5.755282095699e-01 5.763703063815e-01 5.776797087741e-01 5.792532979483e-01 5.803328444229e-01 5.799886697795e-01 5.775825686461e-01 5.730826255446e-01 5.670976781141e-01 5.606062366543e-01 5.545011617535e-01 5.491741507429e-01 5.443718710484e-01 5.393895934517e-01 5.335216243745e-01 5.265186871692e-01 5.188111083494e-01 5.113953461267e-01 5.054239499911e-01 5.016784979451e-01 5.002078965727e-01 5.003695328566e-01 5.012341203777e-01 5.021186287670e-01 5.029654327364e-01 5.043623268733e-01 5.072096523265e-01 5.121848643414e-01 5.193313765970e-01 5.279712196782e-01 5.370195469405e-01 5.454995729480e-01 5.529743335190e-01 5.596826985300e-01 5.663489855185e-01 5.737484832617e-01 5.822389675427e-01 5.915233248463e-01 6.007742909553e-01 6.090100261023e-01 6.155445901884e-01 6.202900325371e-01 6.237471878789e-01 6.267290710185e-01 6.299488446304e-01 6.336826572089e-01 6.376751773204e-01 6.413757616692e-01 6.443511931755e-01 6.466363021911e-01 6.488539629137e-01 6.520110823429e-01 6.570033055621e-01 6.641030145669e-01 6.726906421415e-01 6.813767543088e-01 6.884676961267e-01 6.925968981153e-01 6.933507222538e-01 6.891453288413e-01 6.599387109819e-01 6.295630273168e-01 5.858781676879e-01 5.489673478385e-01 5.360588431955e-01 5.499823284257e-01 5.780934439577e-01 6.033008258851e-01 6.138933967006e-01 6.066105237413e-01 5.861305320414e-01 5.628981152470e-01 5.489499236388e-01 5.517243098312e-01 5.694045290036e-01 5.926928930814e-01 6.110751030406e-01 6.181977323493e-01 6.142607252031e-01 6.056692359922e-01 6.019245549791e-01 6.098244320490e-01 6.283804177355e-01 6.490873720920e-01 6.613368243750e-01 6.583232919770e-01 6.404063889546e-01 6.155369771852e-01 5.960641891779e-01 5.917084225594e-01 6.024668703806e-01 6.186223426405e-01 6.281388882846e-01 6.240261789065e-01 6.075846527116e-01 5.872675035547e-01 5.735440763167e-01 5.714367488291e-01 5.763903002376e-01 5.781017401089e-01 5.684420834142e-01 5.473954973007e-01 5.245111508657e-01 5.145413157695e-01 5.267925988520e-01 5.561719390398e-01 5.869938330647e-01 6.040127678888e-01 5.999036290004e-01 5.775495022235e-01 5.487905748679e-01 5.292891358844e-01 5.291432394641e-01 5.457602830335e-01 5.674379505332e-01 5.833409578904e-01 5.898404229982e-01 5.907209991652e-01 5.930387302149e-01 6.009949810089e-01 6.122289984509e-01 6.196286544062e-01 6.168259000918e-01 6.030947452506e-01 5.850631362796e-01 5.742513848388e-01 5.800787750571e-01 6.026081774283e-01 6.323151171694e-01 6.568950464399e-01 6.679722492484e-01 6.638998233814e-01 6.493636571492e-01 6.326675969388e-01 6.216698215859e-01 6.200565017075e-01 6.263432621895e-01 6.361652897671e-01 6.453328596256e-01 6.514380927724e-01 6.536619896759e-01 6.519954413760e-01 6.469015304348e-01 6.395444636488e-01 6.320790970865e-01 6.270198683177e-01 6.257784283448e-01 6.273557572380e-01 6.286395313645e-01 6.265539030645e-01 6.205608691040e-01 6.138672234769e-01 6.118995256869e-01 6.183750907836e-01 6.316031524738e-01 6.445288835387e-01 6.487833864109e-01 6.395313111558e-01 6.186428987423e-01 5.948965447228e-01 5.802520585526e-01 5.823893914084e-01 5.986563238217e-01 6.182175559611e-01 6.299550919916e-01 6.289778794742e-01 6.403235398005e-01
 2.053641928627e-01 2.069414240696e-01 2.085044643048e-01 2.100687818728e-01 2.116523600965e-01 2.132574695118e-01 2.148557379772e-01 2.164138559047e-01 2.179332088236e-01 2.194546682996e-01 2.210117113555e-01 2.225955594747e-01 2.241687658588e-01 2.257002167177e-01 2.271874663311e-01 2.286603747636e-01 2.301588235548e-01 2.316952841628e-01 2.332357159889e-01 2.347286630774e-01 2.361625941678e-01 2.375767520975e-01 2.390132355388e-01 2.404776235339e-01 2.419363829662e-01 2.433547626297e-01 2.447242926859e-01 2.460683832392e-01 2.474266282755e-01 2.488156339904e-01 2.502103002242e-01 2.515683843634e-01 2.528714189969e-01 2.541413599218e-01 2.554160134739e-01 2.567193187622e-01 2.580468585478e-01 2.593686456804e-01 2.606490188836e-01 2.618791035504e-01 2.630892169939e-01 2.643195624312e-01 2.655782300395e-01 2.668340199600e-01 2.680532778583e-01 2.692347003874e-01 2.704078493256e-01 2.716008981889e-01 2.728103554069e-01 2.740025131975e-01 2.751446452065e-01 2.762424278588e-01 2.773375359899e-01 2.784627482085e-01 2.796082243442e-01 2.807394269103e-01 2.818340586520e-01 2.828920043341e-01 2.839198281901e-01 2.849233990094e-01 2.859142247636e-01 2.869137883585e-01 2.879396063180e-01 2.889812874964e-01 2.899911480589e-01 2.909115661429e-01 2.917379159314e-01 2.925433082885e-01 2.934223435979e-01 2.943984184987e-01 2.953939184048e-01 2.962955851344e-01 2.970541878295e-01 2.977291966534e-01 2.984420817311e-01 2.992729605805e-01 3.001899333321e-01 3.010781209674e-01 3.018436119348e-01 3.024874693938e-01 3.030925386216e-01 3.037557309128e-01 3.045137974903e-01 3.053195019029e-01 3.060823957166e-01 3.067399153807e-01 3.073026666174e-01 3.078389485394e-01 3.084199898155e-01 3.090750507914e-01 3.097691368463e-01 3.104274672461e-01 3.109916580385e-01 3.114662821958e-01 3.119136293098e-01 3.124061390241e-01 3.129720237124e-01 3.135756737532e-01 3.141405526732e-01 3.146104101258e-01 3.149947724586e-01 3.153626507895e-01 3.157838600082e-01 3.162765041436e-01 3.167931578260e-01 3.172603673868e-01 3.176366172676e-01 3.179453872399e-01 3.182532848242e-01 3.186143301110e-01 3.190269335168e-01 3.194418339010e-01 3.198065242632e-01 3.201038808268e-01 3.203590740657e-01 3.206137486095e-01 3.208928213579e-01 3.211905151157e-01 3.214869932444e-01 3.217605624695e-01 3.219951656590e-01 3.221833334215e-01 3.223356069693e-01 3.224739850657e-01 3.226273773953e-01 3.228071632345e-01 3.229907716824e-01 3.231296109265e-01 3.231862685222e-01 3.231739717526e-01 3.231491756265e-01 3.231673836487e-01 3.232354364908e-01 3.232994754598e-01 3.232870697388e-01 3.231744744596e-01 3.230064379688e-01 3.228587505615e-01 3.227692032071e-01 3.227123174656e-01 3.226224462499e-01 3.224537910187e-01 3.222180778561e-01 3.219654349651e-01 3.217376303643e-01 3.215366153229e-01 3.213355771977e-01 3.211059298971e-01 3.208369293922e-01 3.205362039372e-01 3.202137533402e-01 3.198782209143e-01 3.195375903962e-01 3.191989018219e-01 3.188575582070e-01 3.184945043641e-01 3.180904839236e-01 3.176430243061e-01 3.171686752815e-01 3.166938018849e-01 3.162257708071e-01 3.157488907680e-01 3.152414859227e-01 3.146970796437e-01 3.141266231438e-01 3.135428549620e-01 3.129493719455e-01 3.123412647332e-01 3.117141526367e-01 3.110748500481e-01 3.104261166265e-01 3.097607555927e-01 3.090686611760e-01 3.083474825339e-01 3.076080339934e-01 3.068621193702e-01 3.061100431368e-01 3.053404823752e-01 3.045415037562e-01 3.037158931300e-01 3.028704526924e-01 3.020105359989e-01 3.011331381363e-01 3.002360941030e-01 2.993192132913e-01 2.983859616377e-01 2.974377720487e-01 2.964698189235e-01 2.954787963074e-01 2.944689408488e-01 2.934454015873e-01 2.924076837261e-01 2.913507512944e-01 2.902719503735e-01 2.891742010704e-01 2.880614175685e-01 2.869327390833e-01 2.857814500052e-01 2.846051370041e-01 2.834083143294e-01 2.821987878284e-01 2.809763564090e-01 2.797339808580e-01 2.784681481319e-01 2.771804862788e-01 2.758776601533e-01 2.745629393536e-01 2.732315972348e-01 2.718795968815e-01 2.705085153183e-01 2.691213927391e-01 2.677185174335e-01 2.662972962397e-01 2.648559671436e-01 2.633961417429e-01 2.619203591630e-01 2.604286153361e-01 2.589170613538e-01 2.573835737818e-01 2.558318965263e-01 2.542656557476e-01 2.526854320958e-01 2.510879191088e-01 2.494696623741e-01 2.478313745775e-01 2.461779031666e-01 2.445118459707e-01 2.428315850236e-01 2.411327222109e-01 2.394154861809e-01 2.376805044083e-01 2.359305059821e-01 2.341673759566e-01 2.323884821302e-01 2.305921567663e-01 2.287783600288e-01 2.269484686468e-01 2.251038693661e-01 2.232441273567e-01 2.213690078250e-01 2.194777209864e-01 2.175718145781e-01 2.156510404566e-01 2.137147803033e-01 2.117645796444e-01 2.098015915670e-01 2.078243120831e-01 2.058329642442e-01 2.038270920343e-01 2.018067416171e-01 1.997746317980e-01 1.977306414349e-01 1.956736596046e-01 1.936021863618e-01 1.915174458981e-01 1.894223620506e-01 1.873157048277e-01 1.851983273717e-01 1.830693470002e-01 1.809285154378e-01 1.787797796246e-01 1.766219611458e-01 1.744541125929e-01 1.722769663751e-01 1.700910995984e-01 1.678972113334e-01 1.656969446342e-01 1.634894128284e-01 1.612751926357e-01 1.590552221148e-01 1.568305368785e-01 1.546006573456e-01 1.523670394284e-01 1.501313361750e-01 1.478930520113e-01 1.456536247432e-01 1.434137299263e-01 1.411739200458e-01 1.389358500146e-01 1.367003833742e-01 1.344678585822e-01 1.322395920597e-01 1.300186997714e-01 1.278055462176e-01 1.256014059594e-01 1.234080462400e-01 1.212262141906e-01 1.190580496672e-01 1.169068119772e-01 1.147728502547e-01 1.126598903386e-01 1.105693049192e-01 1.085033056562e-01 1.064648355758e-01 1.044563923398e-01 1.024813343198e-01 1.005428999054e-01 9.864485935660e-02 9.679068912496e-02 9.498375336475e-02 9.322752772592e-02 9.152710341626e-02 8.988664949652e-02 8.831147911526e-02 8.680596168956e-02 8.537531382018e-02 8.402328590767e-02 8.275633441943e-02 8.157912719939e-02 8.049820927767e-02 7.951762729722e-02 7.864224890842e-02 7.787778235257e-02 7.722807018525e-02 7.669699798397e-02 7.628933571707e-02 7.600709839723e-02 7.585342116694e-02 7.582998006350e-02 7.593773897014e-02 7.617754116903e-02 7.654981370776e-02 7.705271168458e-02 7.768535307510e-02 7.844429426755e-02 7.932692332281e-02 8.033059307950e-02 8.145237114761e-02 8.268740357868e-02 8.403136402133e-02 8.548020068060e-02 8.702785077136e-02 8.867017611394e-02 9.040309089934e-02 9.222188614423e-02 9.412200149439e-02 9.610019053097e-02 9.814964475791e-02 1.002680459836e-01 1.024495314916e-01 1.046906234074e-01 1.069896507776e-01 1.093418929888e-01 1.117457515188e-01 1.141968708714e-01 1.166916156735e-01 1.192255622912e-01 1.217979208715e-01 1.244068509439e-01 1.270502756279e-01 1.297275128732e-01 1.324342838350e-01 1.351681827176e-01 1.379258021125e-01 1.407072482115e-01 1.435105863464e-01 1.463365708021e-01 1.491827103236e-01 1.520480322660e-01 1.549297345923e-01 1.578246276218e-01 1.607319355463e-01 1.636520328704e-01 1.665852446791e-01 1.695309747344e-01 1.724882046625e-01 1.754529420375e-01 1.784236671928e-01 1.813992739487e-01 1.843811549601e-01 1.873696442133e-01 1.903644604504e-01 1.933641427946e-01 1.963653399371e-01 1.993670217262e-01 2.023677831050e-01 2.053697856897e-01 2.083728277622e-01 2.113779615345e-01 2.143820313649e-01 2.173830798828e-01 2.203796893474e-01 2.233715476134e-01 2.263604533190e-01 2.293465587383e-01 2.323290617974e-01 2.353065985778e-01 2.382764047340e-01 2.412374542676e-01 2.441914460410e-01 2.471383058886e-01 2.500786347584e-01 2.530102268278e-01 2.559320608455e-01 2.588429346832e-01 2.617426523298e-01 2.646319720068e-01 2.675108533692e-01 2.703790117436e-01 2.732340641192e-01 2.760748482947e-01 2.789017997410e-01 2.817162455512e-01 2.845174545274e-01 2.873034455613e-01 2.900742823719e-01 2.928281631479e-01 2.955652716099e-01 2.982872553238e-01 3.009931863438e-01 3.036819893173e-01 3.063525137368e-01 3.090031711797e-01 3.116349331638e-01 3.142478225786e-01 3.168429090835e-01 3.194187336883e-01 3.219732894800e-01 3.245051831182e-01 3.270154781937e-01 3.295045135144e-01 3.319722479650e-01 3.344180085846e-01 3.368403638049e-01 3.392383472318e-01 3.416119318252e-01 3.439607702618e-01 3.462855769916e-01 3.485855310370e-01 3.508591753486e-01 3.531070020998e-01 3.553272929190e-01 3.575208350297e-01 3.596863340925e-01 3.618236181921e-01 3.639333421380e-01 3.660144968509e-01 3.680664230657e-01 3.700886811101e-01 3.720805208462e-01 3.740416701271e-01 3.759720399470e-01 3.778722389666e-01 3.797412549197e-01 3.815784400478e-01 3.833820473937e-01 3.851525048883e-01 3.868897946715e-01 3.885944044748e-01 3.902656444043e-01 3.919028439530e-01 3.935041579691e-01 3.950696702160e-01 3.966006625882e-01 3.980956746373e-01 3.995549122964e-01 4.009773364334e-01 4.023620318220e-01 4.037092668721e-01 4.050187550374e-01 4.062912099050e-01 4.075245840139e-01 4.087184677213e-01 4.098741039103e-01 4.109896071584e-01 4.120651668474e-01 4.131014251468e-01 4.140970896703e-01 4.150516368477e-01 4.159652097761e-01 4.168369563510e-01 4.176674299959e-01 4.184558433969e-01 4.192013940298e-01 4.199053901334e-01 4.205660065046e-01 4.211824531440e-01 4.217564691609e-01 4.222860956405e-01 4.227731257019e-01 4.232151237816e-01 4.236124839222e-01 4.239655977212e-01 4.242739685019e-01 4.245366134624e-01 4.247550935593e-01 4.249271106783e-01 4.250543442179e-01 4.251342895326e-01 4.251688232825e-01 4.251584388619e-01 4.251002674978e-01 4.249960435582e-01 4.248449060308e-01 4.246465491354e-01 4.244025913097e-01 4.241110957187e-01 4.237720653339e-01 4.233865141508e-01 4.229525550584e-01 4.224723715389e-01 4.219442772906e-01 4.213686085910e-01 4.207462856865e-01 4.200752608476e-01 4.193571485556e-01 4.185927511247e-01 4.177802543239e-01 4.169213560975e-01 4.160138589510e-01 4.150596334347e-01 4.140595882705e-01 4.130115303352e-01 4.119176895763e-01 4.107771936546e-01 4.095895902870e-01 4.083567483044e-01 4.070774177706e-01 4.057527145166e-01 4.043834159257e-01 4.029676530663e-01 4.015080567797e-01 4.000034412766e-01 3.984548828286e-01 3.968632327738e-01 3.952271214377e-01 3.935493792842e-01 3.918288686511e-01 3.900668546494e-01 3.882632849757e-01 3.864191209428e-01 3.845349446999e-01 3.826113698716e-01 3.806483027736e-01 3.786482305867e-01 3.766101027732e-01 3.745360033572e-01 3.724261553353e-01 3.702812760189e-01 3.681026723026e-01 3.658908794423e-01 3.636471171611e-01 3.613735642082e-01 3.590689239763e-01 3.567359597880e-01 3.543763783239e-01 3.519898342189e-01 3.495792566602e-01 3.471457529259e-01 3.446896566849e-01 3.422132787211e-01 3.397178165320e-01 3.372065687581e-01 3.346793428867e-01 3.321384684971e-01 3.295861765872e-01 3.270236894212e-01 3.244539596244e-01 3.218790248165e-01 3.193006067045e-01 3.167210937096e-01 3.141428256602e-01 3.115689321290e-01 3.090015713118e-01 3.064430534848e-01 3.038971786898e-01 3.013652505341e-01 2.988520663777e-01 2.963599850917e-01 2.938919024271e-01 2.914514120907e-01 2.890417799652e-01 2.866663598066e-01 2.843295945424e-01 2.820343110325e-01 2.797844370011e-01 2.775847803928e-01 2.754380333536e-01 2.733486538198e-01 2.713213279483e-01 2.693591445816e-01 2.674670486956e-01 2.656500167520e-01 2.639109495344e-01 2.622545340541e-01 2.606860661406e-01 2.592084052860e-01 2.578267856899e-01 2.565451633279e-01 2.553675085096e-01 2.542970811548e-01 2.533389550712e-01 2.524968105841e-01 2.517732869325e-01 2.511722184523e-01 2.506964653913e-01 2.503496436410e-01 2.501345230285e-01 2.500515687857e-01 2.501055687103e-01 2.502960971200e-01 2.506255743463e-01 2.510953016933e-01 2.517059412630e-01 2.524580331156e-01 2.533513992386e-01 2.543856151799e-01 2.555607298164e-01 2.568758772721e-01 2.583292416196e-01 2.599196555151e-01 2.616455322470e-01 2.635047755421e-01 2.654946654333e-01 2.676125865070e-01 2.698567694065e-01 2.722233184097e-01 2.747089008771e-01 2.773103256471e-01 2.800247507608e-01 2.828475057588e-01 2.857762626678e-01 2.888060693890e-01 2.919330295870e-01 2.951538929145e-01 2.984639686207e-01 3.018605047014e-01 3.053376590255e-01 3.088921391958e-01 3.125209605694e-01 3.162186544382e-01 3.199823939103e-01 3.238067725533e-01 3.276886219607e-01 3.316251701074e-01 3.356107031588e-01 3.396423729222e-01 3.437164536786e-01 3.478288055719e-01 3.519760545072e-01 3.561541024833e-01 3.603602477669e-01 3.645900164573e-01 3.688409392292e-01 3.731089055999e-01 3.773907860100e-01 3.816834694603e-01 3.859838623981e-01 3.902880641591e-01 3.945935988062e-01 3.988970114158e-01 4.031962610576e-01 4.074860879343e-01 4.117664388962e-01 4.160320316771e-01 4.202816907327e-01 4.245118564405e-01 4.287196222228e-01 4.329029492849e-01 4.370590188670e-01 4.411845560615e-01 4.452778405815e-01 4.493350372106e-01 4.533557404714e-01 4.573354630230e-01 4.612726346397e-01 4.651651734557e-01 4.690093381659e-01 4.728048362994e-01 4.765475379102e-01 4.802367451616e-01 4.838691548385e-01 4.874421955263e-01 4.909560138914e-01 4.944050122207e-01 4.977904275344e-01 5.011079076631e-01 5.043562584015e-01 5.075341778435e-01 5.106376910377e-01 5.136673898606e-01 5.166193824841e-01 5.194926695340e-01 5.222859401918e-01 5.249957150009e-01 5.276221980408e-01 5.301619165226e-01 5.326145803819e-01 5.349773384717e-01 5.372489547526e-01 5.394291529490e-01 5.415134892251e-01 5.435037847696e-01 5.453960926044e-01 5.471892856274e-01 5.488839070135e-01 5.504754746122e-01 5.519659882508e-01 5.533512018486e-01 5.546315276402e-01 5.558055688379e-01 5.568705278739e-01 5.578292904928e-01 5.586760369222e-01 5.594128427256e-01 5.600376568046e-01 5.605492188712e-01 5.609487533121e-01 5.612313742777e-01 5.614009701738e-01 5.614530756515e-01 5.613885404898e-01 5.612085187146e-01 5.609073874822e-01 5.604916795407e-01 5.599541834207e-01 5.592991544422e-01 5.585249188089e-01 5.576293739291e-01 5.566168522663e-01 5.554803509707e-01 5.542271202101e-01 5.528521110188e-01 5.513574325693e-01 5.497451151147e-01 5.480097797725e-01 5.461581413859e-01 5.441861953814e-01 5.420964400523e-01 5.398904525713e-01 5.375643647847e-01 5.351259188611e-01 5.325690407878e-01 5.298997915249e-01 5.271165358907e-01 5.242192431806e-01 5.212138097922e-01 5.180966102808e-01 5.148728936069e-01 5.115419454588e-01 5.081051113133e-01 5.045677092841e-01 5.009266299404e-01 4.971883869687e-01 4.933522556493e-01 4.894218493842e-01 4.854004606110e-01 4.812875219565e-01 4.770904618425e-01 4.728080400794e-01 4.684449368084e-01 4.640066412413e-01 4.594909289163e-01 4.549087703559e-01 4.502573689584e-01 4.455452748105e-01 4.407754267756e-01 4.359492808282e-01 4.310778135773e-01 4.261580831342e-01 4.212019512558e-01 4.162125409233e-01 4.111917726490e-01 4.061529970427e-01 4.010941925574e-01 3.960291140375e-01 3.909596158279e-01 3.858932994403e-01 3.808419405035e-01 3.758050640681e-01 3.708002343869e-01 3.658269334443e-01 3.608994841221e-01 3.560260165526e-01 3.512119828748e-01 3.464731476001e-01 3.418126332736e-01 3.372469670818e-01 3.327826078199e-01 3.284303066966e-01 3.242048347089e-01 3.201108109586e-01 3.161669694873e-01 3.123774189345e-01 3.087582904894e-01 3.053194475267e-01 3.020697268884e-01 2.990248203360e-01 2.961891997193e-01 2.935781264826e-01 2.911976468317e-01 2.890572968065e-01 2.871677791883e-01 2.855312791761e-01 2.841586287268e-01 2.830519722213e-01 2.822169644234e-01 2.816555269534e-01 2.813682369034e-01 2.813578486961e-01 2.816191736135e-01 2.821539304286e-01 2.829555394866e-01 2.840198856822e-01 2.853408807495e-01 2.869111421144e-01 2.887221241280e-01 2.907652454155e-01 2.930305665099e-01 2.955052806783e-01 2.981819217536e-01 3.010448905144e-01 3.040856778502e-01 3.072886812093e-01 3.106430866030e-01 3.141361080420e-01 3.177542712744e-01 3.214872601429e-01 3.253187126211e-01 3.292399367558e-01 3.332362180712e-01 3.372957424608e-01 3.414103123808e-01 3.455624639641e-01 3.497471071823e-01 3.539484634354e-01 3.581592506788e-01 3.623681613827e-01 3.665631798616e-01 3.707391578999e-01 3.748820690624e-01 3.789864436277e-01 3.830409328337e-01 3.870392061347e-01 3.909731663328e-01 3.948319255982e-01 3.986127806774e-01 4.023036916625e-01 4.059007145948e-01 4.093962459986e-01 4.127825977488e-01 4.160558888886e-01 4.192071413180e-01 4.222337968806e-01 4.251270247216e-01 4.278836800077e-01 4.304984594837e-01 4.329641696951e-01 4.352800387548e-01 4.374376714277e-01 4.394356543815e-01 4.412686038714e-01 4.429313075795e-01 4.444238164719e-01 4.457379379649e-01 4.468740901272e-01 4.478269350214e-01 4.485951350272e-01 4.491751293335e-01 4.495638659889e-01 4.497608013613e-01 4.497613112124e-01 4.495664877959e-01 4.491722568593e-01 4.485789075061e-01 4.477829982389e-01 4.467855436876e-01 4.455860776092e-01 4.441804642144e-01 4.425734285325e-01 4.407606268930e-01 4.387453604950e-01 4.365265389075e-01 4.341038820610e-01 4.314815716906e-01 4.286563083536e-01 4.256347066652e-01 4.224140716654e-01 4.189994347886e-01 4.153944907173e-01 4.115968156379e-01 4.076163727766e-01 4.034512712795e-01 3.991089596757e-01 3.945935255501e-01 3.899067574498e-01 3.850601244001e-01 3.800529162753e-01 3.748971392433e-01 3.695967742913e-01 3.641594842876e-01 3.585963990736e-01 3.529127059972e-01 3.471225321244e-01 3.412337534383e-01 3.352578978455e-01 3.292102277361e-01 3.231003506532e-01 3.169469194291e-01 3.107633171760e-01 3.045677804608e-01 2.983784889471e-01 2.922149453423e-01 2.861008603117e-01 2.800573153974e-01 2.741100220098e-01 2.682851620491e-01 2.626123735357e-01 2.571194751833e-01 2.518405930572e-01 2.468067143539e-01 2.420534821945e-01 2.376168864893e-01 2.335302299720e-01 2.298317709860e-01 2.265550351964e-01 2.237347550274e-01 2.214000321805e-01 2.195800724035e-01 2.182989757845e-01 2.175742664920e-01 2.174207696348e-01 2.178419129526e-01 2.188413156657e-01 2.204124636059e-01 2.225418548919e-01 2.252143809197e-01 2.284024206836e-01 2.320845251126e-01 2.362260379398e-01 2.407954441021e-01 2.457587005742e-01 2.510769302846e-01 2.567177326110e-01 2.626408580377e-01 2.688131279707e-01 2.751985356650e-01 2.817627024379e-01 2.884748307204e-01 2.953008106360e-01 3.022129109371e-01 3.091810152685e-01 3.161778474185e-01 3.231783172386e-01 3.301556527318e-01 3.370883558199e-01 3.439516729205e-01 3.507258898994e-01 3.573885822019e-01 3.639217324072e-01 3.703060281180e-01 3.765222647831e-01 3.825557953785e-01 3.883871086386e-01 3.940043613969e-01 3.993893070624e-01 4.045295145572e-01 4.094121706319e-01 4.140218012164e-01 4.183500064608e-01 4.223817979301e-01 4.261071820531e-01 4.295176954659e-01 4.326013600733e-01 4.353515144745e-01 4.377580102203e-01 4.398149164165e-01 4.415150164566e-01 4.428513117763e-01 4.438206784620e-01 4.444172665014e-01 4.446383189935e-01 4.444799735918e-01 4.439412493753e-01 4.430214794276e-01 4.417194568518e-01 4.400382883209e-01 4.379772685146e-01 4.355416951721e-01 4.327343552991e-01 4.295627279062e-01 4.260324353428e-01 4.221514472925e-01 4.179301711900e-01 4.133788421154e-01 4.085106830911e-01 4.033395857947e-01 3.978819106848e-01 3.921558079466e-01 3.861803738328e-01 3.799786851201e-01 3.735741556423e-01 3.669939829434e-01 3.602678337560e-01 3.534267437566e-01 3.465055366797e-01 3.395426985628e-01 3.325779240059e-01 3.256562506021e-01 3.188232351978e-01 3.121289421838e-01 3.056280112944e-01 2.993732286836e-01 2.934240036254e-01 2.878388313858e-01 2.826766161398e-01 2.779985474420e-01 2.738593408587e-01 2.703153120793e-01 2.674142684841e-01 2.651982728592e-01 2.637020588329e-01 2.629484387823e-01 2.629514308712e-01 2.637108722961e-01 2.652173316792e-01 2.674478695148e-01 2.703706568601e-01 2.739435191201e-01 2.781164860439e-01 2.828354370831e-01 2.880388062416e-01 2.936659873675e-01 2.996502725625e-01 3.059285806297e-01 3.124386853552e-01 3.191145680741e-01 3.259009845811e-01 3.327366150666e-01 3.395676786410e-01 3.463420688836e-01 3.530096549398e-01 3.595261859314e-01 3.658457847744e-01 3.719289339443e-01 3.777375923520e-01 3.832370177282e-01 3.883951606226e-01 3.931806566945e-01 3.975689928593e-01 4.015323168049e-01 4.050519254649e-01 4.081056186116e-01 4.106755305449e-01 4.127510999333e-01 4.143137037336e-01 4.153596168190e-01 4.158768111664e-01 4.158613179317e-01 4.153135810924e-01 4.142288535259e-01 4.126138522539e-01 4.104715450095e-01 4.078103523024e-01 4.046413179006e-01 4.009775243961e-01 3.968351286218e-01 3.922335639558e-01 3.871955207336e-01 3.817459149181e-01 3.759136148947e-01 3.697312601014e-01 3.632325370410e-01 3.564590851102e-01 3.494504657130e-01 3.422569950256e-01 3.349255570838e-01 3.275112520804e-01 3.200742395022e-01 3.126733493084e-01 3.053761288882e-01 2.982497197853e-01 2.913656550662e-01 2.847972252304e-01 2.786183218431e-01 2.729019118968e-01 2.677187014408e-01 2.631357822187e-01 2.592128922881e-01 2.560023589280e-01 2.535438983034e-01 2.518640118751e-01 2.509790106610e-01 2.508837487841e-01 2.515634442653e-01 2.529853534743e-01 2.551051519636e-01 2.578693909002e-01 2.612127799225e-01 2.650669444003e-01 2.693585496419e-01 2.740134028041e-01 2.789563228558e-01 2.841165401212e-01 2.894234836747e-01 2.948125472219e-01 3.002226992093e-01 3.055961950824e-01 3.108837682632e-01 3.160370484414e-01 3.210158916770e-01 3.257824174845e-01 3.303045201508e-01 3.345543444725e-01 3.385072714226e-01 3.421460228900e-01 3.454510159042e-01 3.484111396581e-01 3.510178471323e-01 3.532619599507e-01 3.551438501536e-01 3.566588704776e-01 3.578098443597e-01 3.586020908185e-01 3.590398454371e-01 3.591320682011e-01 3.588881868086e-01 3.583210026758e-01 3.574435434212e-01 3.562717998117e-01 3.548233614401e-01 3.531156200907e-01 3.511710974858e-01 3.490124523414e-01 3.466624837841e-01 3.441508452416e-01 3.415038997003e-01 3.387547578850e-01 3.359362803319e-01 3.330851976404e-01 3.302413551120e-01 3.274450260874e-01 3.247430862095e-01 3.221803213910e-01 3.198064087326e-01 3.176746763387e-01 3.158340806278e-01 3.143392454267e-01 3.132417962454e-01 3.125907650930e-01 3.124336512149e-01 3.128130194038e-01 3.137644888389e-01 3.153186806890e-01 3.174932801291e-01 3.203012433262e-01 3.237428730939e-01 3.278085873014e-01 3.324777384399e-01 3.377193832321e-01 3.434952159154e-01 3.497568190566e-01 3.564481971110e-01 3.635071916467e-01 3.708677445983e-01 3.784611132522e-01 3.862126208788e-01 3.940490736727e-01 4.018971594284e-01 4.096831648201e-01 4.173351482805e-01 4.247835093847e-01 4.319623449432e-01 4.388090115333e-01 4.452648631539e-01 4.512761475409e-01 4.567954804205e-01 4.617796856470e-01 4.661914498790e-01 4.700028523947e-01 4.731904090894e-01 4.757385971188e-01 4.776397403399e-01 4.788936739046e-01 4.795084577841e-01 4.794992748601e-01 4.788919610874e-01 4.777177776692e-01 4.760172084343e-01 4.738399537886e-01 4.712413563634e-01 4.682867164878e-01 4.650450409314e-01 4.615947367278e-01 4.580170300289e-01 4.543983548239e-01 4.508286771940e-01 4.473986642929e-01 4.441982726662e-01 4.413145123810e-01 4.388311955937e-01 4.368254476590e-01 4.353620437261e-01 4.344987146849e-01 4.342764010886e-01 4.347248354867e-01 4.358554051625e-01 4.376629919619e-01 4.401298788095e-01 4.432193414376e-01 4.468827142450e-01 4.510577680247e-01 4.556710355342e-01 4.606422291509e-01 4.658841044543e-01 4.713037734183e-01 4.768068192013e-01 4.823007465113e-01 4.876915163657e-01 4.928893685448e-01 4.978111888092e-01 5.023767847588e-01 5.065149286953e-01 5.101624677137e-01 5.132673864197e-01 5.157842878427e-01 5.176825190018e-01 5.189409657082e-01 5.195509796566e-01 5.195190661869e-01 5.188621886378e-01 5.176119207956e-01 5.158131161209e-01 5.135229205538e-01 5.108103374825e-01 5.077556235256e-01 5.044485320164e-01 5.009855332988e-01 4.974684850611e-01 4.940020103070e-01 4.906876137378e-01 4.876262377495e-01 4.849071193187e-01 4.826116516203e-01 4.808059013173e-01 4.795399300233e-01 4.788486360574e-01 4.787446754374e-01 4.792281908811e-01 4.802798823629e-01 4.818685186181e-01 4.839527527588e-01 4.864829705817e-01 4.894076535244e-01 4.926723255281e-01 4.962288000977e-01 5.000313024274e-01 5.040408266146e-01 5.082278812847e-01 5.125669097724e-01 5.170406427009e-01 5.216369692960e-01 5.263432021678e-01 5.311489270794e-01 5.360392198155e-01 5.409929437716e-01 5.459804780095e-01 5.509603063226e-01 5.558806158589e-01 5.606735476735e-01 5.652617528752e-01 5.695523823293e-01 5.734441237314e-01 5.768295715561e-01 5.795931591032e-01 5.816215900249e-01 5.828020662189e-01 5.830292982294e-01 5.822088437660e-01 5.802583223795e-01 5.771182004369e-01 5.727455836858e-01 5.671281896371e-01 5.602791374527e-01 5.522458726508e-01 5.431133034023e-01 5.330010056034e-01 5.220776246567e-01 5.105524973394e-01 4.986807196256e-01 4.867685455341e-01 4.751588394331e-01 4.642387371426e-01 4.544141811052e-01 4.460976584309e-01 4.396833275760e-01 4.355095654673e-01 4.338336932273e-01 4.347939840033e-01 4.383990919621e-01 4.445143911047e-01 4.528782392449e-01 4.631270686140e-01 4.748161549728e-01 4.874665673893e-01 5.005815991123e-01 5.136836214696e-01 5.263273566357e-01 5.381114799356e-01 5.487018983202e-01 5.578185854328e-01 5.652616381503e-01 5.708992752352e-01 5.746684586319e-01 5.765875589251e-01 5.767312449359e-01 5.752483737164e-01 5.723372295025e-01 5.682474578037e-01 5.632687714388e-01 5.577067150021e-01 5.518905074071e-01 5.461351013604e-01 5.407463606896e-01 5.359951723775e-01 5.321081263315e-01 5.292673764554e-01 5.275892195320e-01 5.271409782982e-01 5.279303918126e-01 5.299124589758e-01 5.330042170532e-01 5.370771882531e-01 5.419824438805e-01 5.475408976657e-01 5.535590043737e-01 5.598328519031e-01 5.661452954329e-01 5.722854819760e-01 5.761561927772e-01 5.787025765146e-01 5.807077140071e-01 5.829980319665e-01 5.859824007924e-01 5.894000942857e-01 5.924231936717e-01 5.940586327912e-01 5.936294228852e-01 5.910856430682e-01 5.870230597673e-01 5.823991842847e-01 5.780630138802e-01 5.743411005158e-01 5.709057239627e-01 5.669897930597e-01 5.618388970139e-01 5.551775820720e-01 5.474229268647e-01 5.395748151382e-01 5.328039660768e-01 5.279271924225e-01 5.250488191536e-01 5.235800463624e-01 5.226394279602e-01 5.215839756940e-01 5.203972040430e-01 5.197379309793e-01 5.206018128573e-01 5.237769268222e-01 5.294027208953e-01 5.368563182750e-01 5.450518549242e-01 5.529864024691e-01 5.601896903836e-01 5.668876895732e-01 5.738105796860e-01 5.817465724016e-01 5.910556672705e-01 6.014201840409e-01 6.119669632917e-01 6.216641573730e-01 6.297762792426e-01 6.361722343645e-01 6.413153468964e-01 6.459644260311e-01 6.507623575374e-01 6.558947924699e-01 6.610082305399e-01 6.654615881872e-01 6.687637452717e-01 6.709470096507e-01 6.727037683779e-01 6.751943025156e-01 6.795439275215e-01 6.862782901182e-01 6.949826411259e-01 7.043542780318e-01 7.126164123610e-01 7.180890216479e-01 7.192888046079e-01 7.037164367881e-01 6.754042300097e-01 6.303944234779e-01 5.792438201934e-01 5.458134848274e-01 5.458772387999e-01 5.744032872910e-01 6.113862798237e-01 6.375813627514e-01 6.428334181966e-01 6.269947099993e-01 5.983025421677e-01 5.702808450183e-01 5.561602399025e-01 5.616148475116e-01 5.813567038533e-01 6.037190426106e-01 6.181312429228e-01 6.198766012859e-01 6.114708163026e-01 6.013814515493e-01 5.998886654148e-01 6.126104979638e-01 6.361780207079e-01 6.603193755667e-01 6.741733624322e-01 6.717937493270e-01 6.547286879866e-01 6.317139336065e-01 6.148604450029e-01 6.126000200662e-01 6.236317202941e-01 6.381123987415e-01 6.450598116462e-01 6.390572546917e-01 6.228999104031e-01 6.057849860901e-01 5.974158939706e-01 6.005464452708e-01 6.082753460164e-01 6.092261456697e-01 5.954579217423e-01 5.678953838729e-01 5.375972631670e-01 5.213992057159e-01 5.305070076755e-01 5.600751633631e-01 5.931752182231e-01 6.132910023974e-01 6.124394823839e-01 5.932319544043e-01 5.671063558229e-01 5.488145216986e-01 5.474156683958e-01 5.601703087899e-01 5.763309200635e-01 5.865678615220e-01 5.890080445166e-01 5.892240987153e-01 5.952794116869e-01 6.105804859743e-01 6.302828736340e-01 6.444941970038e-01 6.449125287524e-01 6.299926525412e-01 6.067259548348e-01 5.884485535103e-01 5.877001410720e-01 6.072953987894e-01 6.382529719575e-01 6.669442628900e-01 6.832199186031e-01 6.840000824911e-01 6.730071223724e-01 6.579970722890e-01 6.467282142132e-01 6.432653360117e-01 6.468643241437e-01 6.539898964523e-01 6.611692251689e-01 6.665111855454e-01 6.694070311112e-01 6.696180941557e-01 6.669313428686e-01 6.615947900950e-01 6.549834214322e-01 6.493425525575e-01 6.464665766333e-01 6.461156320523e-01 6.457661478454e-01 6.423692356188e-01 6.349403090689e-01 6.262507466242e-01 6.218951733224e-01 6.265904253664e-01 6.399209559725e-01 6.554242967380e-01 6.642123008913e-01 6.600391406864e-01 6.429322862294e-01 6.199522544923e-01 6.023650943006e-01 5.991387844245e-01 6.103977675274e-01 6.275241907239e-01 6.398344723759e-01 6.414953707948e-01 6.565760623004e-01
 1.906963708992e-01 1.923412993001e-01 1.939716308227e-01 1.955994317137e-01 1.972426926100e-01 1.989067280970e-01 2.005682163192e-01 2.021956372857e-01 2.037887197499e-01 2.053828349402e-01 2.070077706521e-01 2.086542692658e-01 2.102898654975e-01 2.118886174573e-01 2.134510622571e-01 2.150040467690e-01 2.165803876503e-01 2.181875040569e-01 2.197911434196e-01 2.213480005882e-01 2.228551802725e-01 2.243522658931e-01 2.258751858233e-01 2.274194023171e-01 2.289484827042e-01 2.304322783931e-01 2.318716718974e-01 2.332973730563e-01 2.347461989043e-01 2.362238810310e-01 2.376984723673e-01 2.391282743115e-01 2.405025005418e-01 2.418515555923e-01 2.432151892598e-01 2.446122091005e-01 2.460310158970e-01 2.474363827826e-01 2.487946369425e-01 2.501026936756e-01 2.513977038778e-01 2.527207654463e-01 2.540761856284e-01 2.554265179055e-01 2.567336640937e-01 2.579985260857e-01 2.592556255341e-01 2.605377584981e-01 2.618429242538e-01 2.631335057733e-01 2.643715920840e-01 2.655604673324e-01 2.667436981922e-01 2.679572279145e-01 2.691952104344e-01 2.704242703922e-01 2.716196113896e-01 2.727757302847e-01 2.738963790653e-01 2.749898544975e-01 2.760721885265e-01 2.771698206221e-01 2.782991759746e-01 2.794454696095e-01 2.805546814878e-01 2.815687126221e-01 2.824871028612e-01 2.833894735391e-01 2.843729258531e-01 2.854582139882e-01 2.865603284618e-01 2.875632045997e-01 2.884178259073e-01 2.891889800642e-01 2.900027653261e-01 2.909418723713e-01 2.919714624045e-01 2.929697341726e-01 2.938392718943e-01 2.945812066430e-01 2.952838240203e-01 2.960505410536e-01 2.969202217734e-01 2.978425509445e-01 2.987193172664e-01 2.994820239935e-01 3.001438270774e-01 3.007794637923e-01 3.014687262223e-01 3.022411261843e-01 3.030555276482e-01 3.038281866801e-01 3.044983939791e-01 3.050745435319e-01 3.056270819889e-01 3.062330290775e-01 3.069197030994e-01 3.076445374197e-01 3.083240521409e-01 3.089011468516e-01 3.093904046136e-01 3.098683652265e-01 3.104074343570e-01 3.110224542355e-01 3.116601756971e-01 3.122427874497e-01 3.127291594105e-01 3.131473288679e-01 3.135699574301e-01 3.140514762684e-01 3.145853811990e-01 3.151208330805e-01 3.156034604647e-01 3.160159422883e-01 3.163849936318e-01 3.167559033387e-01 3.171537357998e-01 3.175731616203e-01 3.179923266797e-01 3.183876905127e-01 3.187404524592e-01 3.190439876632e-01 3.193108853686e-01 3.195679169440e-01 3.198450844279e-01 3.201516736997e-01 3.204588459809e-01 3.207151283986e-01 3.208859662291e-01 3.209895411948e-01 3.210870162731e-01 3.212329973657e-01 3.214288429351e-01 3.216146799964e-01 3.217191915877e-01 3.217228666674e-01 3.216759649942e-01 3.216546582774e-01 3.216941044206e-01 3.217631635506e-01 3.217944945743e-01 3.217457001374e-01 3.216320021120e-01 3.215055652599e-01 3.214053808979e-01 3.213309390798e-01 3.212544269888e-01 3.211490583887e-01 3.210054061153e-01 3.208302978355e-01 3.206338574189e-01 3.204232087296e-01 3.202089040483e-01 3.199970721541e-01 3.197823636955e-01 3.195455060677e-01 3.192663064278e-01 3.189428503820e-01 3.185944818340e-01 3.182467493577e-01 3.179058872165e-01 3.175546903891e-01 3.171718940692e-01 3.167528541644e-01 3.163091025733e-01 3.158522652889e-01 3.153852298779e-01 3.149023347855e-01 3.144015236915e-01 3.138893595078e-01 3.133670826257e-01 3.128283307230e-01 3.122614633095e-01 3.116658791417e-01 3.110529732004e-01 3.104342326411e-01 3.098086518832e-01 3.091644216548e-01 3.084904298722e-01 3.077899688561e-01 3.070704715707e-01 3.063361298658e-01 3.055841513270e-01 3.048117668209e-01 3.040199321395e-01 3.032121354849e-01 3.023888419533e-01 3.015449603447e-01 3.006782639536e-01 2.997929513996e-01 2.988946904160e-01 2.979808778822e-01 2.970475733794e-01 2.960915607722e-01 2.951173811789e-01 2.941280414355e-01 2.931220654025e-01 2.920926889177e-01 2.910379337778e-01 2.899629503790e-01 2.888757175288e-01 2.877745747738e-01 2.866526367891e-01 2.855068456877e-01 2.843393897124e-01 2.831575157674e-01 2.819628979341e-01 2.807508487131e-01 2.795174423408e-01 2.782648481045e-01 2.769964150529e-01 2.757111831178e-01 2.744072133535e-01 2.730818738425e-01 2.717379807208e-01 2.703781477299e-01 2.690019231854e-01 2.676050942096e-01 2.661853161799e-01 2.647471092128e-01 2.632940652946e-01 2.618264469415e-01 2.603406988423e-01 2.588336341736e-01 2.573059775128e-01 2.557626478921e-01 2.542063452299e-01 2.526348458543e-01 2.510441425232e-01 2.494339366364e-01 2.478050982166e-01 2.461612486917e-01 2.445032270692e-01 2.428286443704e-01 2.411348307334e-01 2.394233281417e-01 2.376949812463e-01 2.359506860560e-01 2.341912103459e-01 2.324146551910e-01 2.306208032069e-01 2.288112949863e-01 2.269857791073e-01 2.251444344810e-01 2.232875442035e-01 2.214164699359e-01 2.195303115700e-01 2.176287477030e-01 2.157113582298e-01 2.137781132904e-01 2.118315300538e-01 2.098720393856e-01 2.078973555590e-01 2.059067803237e-01 2.039022160903e-01 2.018844552937e-01 1.998545872626e-01 1.978115696173e-01 1.957547462481e-01 1.936851771908e-01 1.916051709861e-01 1.895137726309e-01 1.874102544549e-01 1.852950639800e-01 1.831691502586e-01 1.810326227953e-01 1.788862290528e-01 1.767309571080e-01 1.745662301470e-01 1.723925482912e-01 1.702110728294e-01 1.680205654257e-01 1.658239471459e-01 1.636205400315e-01 1.614111267222e-01 1.591962915995e-01 1.569766761456e-01 1.547533864088e-01 1.525265347464e-01 1.502978104361e-01 1.480659664923e-01 1.458332731507e-01 1.436015871920e-01 1.413712345041e-01 1.391434881275e-01 1.369187199713e-01 1.346977006392e-01 1.324828124713e-01 1.302751790869e-01 1.280765010355e-01 1.258883662035e-01 1.237120302080e-01 1.215490157103e-01 1.194014068026e-01 1.172708429153e-01 1.151595407292e-01 1.130705304823e-01 1.110065265663e-01 1.089689222066e-01 1.069603133980e-01 1.049843979418e-01 1.030435996441e-01 1.011421164348e-01 9.928342056255e-02 9.747102746964e-02 9.570865014883e-02 9.399995544490e-02 9.234969005195e-02 9.076185583110e-02 8.924226776088e-02 8.779571790106e-02 8.642562196074e-02 8.513863121834e-02 8.393906544306e-02 8.283199448612e-02 8.182362088098e-02 8.091738887075e-02 8.011843232699e-02 7.943106190994e-02 7.885981870214e-02 7.840907070451e-02 7.808182133428e-02 7.788019709856e-02 7.780725232780e-02 7.786309271133e-02 7.804942286437e-02 7.836592337778e-02 7.881296294202e-02 7.938878556444e-02 8.009238122781e-02 8.092032512249e-02 8.186920728417e-02 8.293642814255e-02 8.411801466320e-02 8.541001265032e-02 8.680876667025e-02 8.831018141338e-02 8.990916086828e-02 9.160039959827e-02 9.337953208099e-02 9.524095553042e-02 9.718256732192e-02 9.920005201334e-02 1.012890100285e-01 1.034457643952e-01 1.056643131625e-01 1.079414434901e-01 1.102734263754e-01 1.126584891340e-01 1.150938503326e-01 1.175766787184e-01 1.201035305089e-01 1.226702954533e-01 1.252749017883e-01 1.279132588462e-01 1.305856398709e-01 1.332903167042e-01 1.360262970756e-01 1.387912652000e-01 1.415806595946e-01 1.443924667257e-01 1.472249856205e-01 1.500782997926e-01 1.529515901680e-01 1.558454545404e-01 1.587574207833e-01 1.616829114722e-01 1.646213995276e-01 1.675703487189e-01 1.705315393990e-01 1.735046705819e-01 1.764900661033e-01 1.794854225261e-01 1.824869453453e-01 1.854940183017e-01 1.885054903758e-01 1.915219638796e-01 1.945448549032e-01 1.975729868517e-01 2.006049865017e-01 2.036375293597e-01 2.066697590614e-01 2.097017187870e-01 2.127337794326e-01 2.157672875521e-01 2.188006969078e-01 2.218323869875e-01 2.248600158169e-01 2.278825208852e-01 2.309008424740e-01 2.339157638186e-01 2.369276324381e-01 2.399341844972e-01 2.429329334079e-01 2.459247138071e-01 2.489079899567e-01 2.518842495926e-01 2.548533352879e-01 2.578136263673e-01 2.607640986642e-01 2.637035374799e-01 2.666317167189e-01 2.695505385744e-01 2.724583825807e-01 2.753544982446e-01 2.782376425990e-01 2.811056889028e-01 2.839611463736e-01 2.868033707295e-01 2.896324280546e-01 2.924473295169e-01 2.952453455875e-01 2.980272863936e-01 3.007915959315e-01 3.035408211600e-01 3.062743715805e-01 3.089902104143e-01 3.116875210298e-01 3.143654294563e-01 3.170235485061e-01 3.196634179241e-01 3.222837760282e-01 3.248852310287e-01 3.274647798131e-01 3.300221421268e-01 3.325582099619e-01 3.350712194385e-01 3.375625632075e-01 3.400311829421e-01 3.424762083922e-01 3.448970574184e-01 3.472926506629e-01 3.496638291855e-01 3.520088147556e-01 3.543286559754e-01 3.566219326856e-01 3.588893631435e-01 3.611295470189e-01 3.633423563108e-01 3.655265961827e-01 3.676815831312e-01 3.698084298408e-01 3.719068170358e-01 3.739765565125e-01 3.760153091286e-01 3.780232593005e-01 3.799994548962e-01 3.819447750795e-01 3.838595075482e-01 3.857426705917e-01 3.875925284339e-01 3.894089427843e-01 3.911915622905e-01 3.929410540219e-01 3.946565543990e-01 3.963380010340e-01 3.979841783869e-01 3.995932415733e-01 4.011681621467e-01 4.027062746366e-01 4.042080209152e-01 4.056727850693e-01 4.071005182703e-01 4.084905089136e-01 4.098413232873e-01 4.111545764218e-01 4.124294181952e-01 4.136649008151e-01 4.148607854009e-01 4.160166916103e-01 4.171324268534e-01 4.182077990694e-01 4.192421216568e-01 4.202350076776e-01 4.211873410360e-01 4.220964137515e-01 4.229638145817e-01 4.237894669167e-01 4.245711560081e-01 4.253112266568e-01 4.260070836580e-01 4.266589010411e-01 4.272677032904e-01 4.278318010479e-01 4.283518526339e-01 4.288275382753e-01 4.292571711416e-01 4.296430307224e-01 4.299821202656e-01 4.302759971574e-01 4.305252276662e-01 4.307268680139e-01 4.308828951232e-01 4.309922689457e-01 4.310544080996e-01 4.310712734012e-01 4.310400890192e-01 4.309615852342e-01 4.308364266605e-01 4.306625814559e-01 4.304418869478e-01 4.301732301495e-01 4.298575608581e-01 4.294939964577e-01 4.290805054884e-01 4.286204789260e-01 4.281132521961e-01 4.275567797540e-01 4.269524650160e-01 4.262998317980e-01 4.255986725065e-01 4.248504653120e-01 4.240534597940e-01 4.232097594111e-01 4.223173008444e-01 4.213766355168e-01 4.203895752714e-01 4.193535235603e-01 4.182703758437e-01 4.171406742554e-01 4.159630624886e-01 4.147394438862e-01 4.134681984637e-01 4.121504697250e-01 4.107877239693e-01 4.093778781466e-01 4.079234604279e-01 4.064230125421e-01 4.048775868755e-01 4.032889225048e-01 4.016547248981e-01 3.999775519853e-01 3.982582167706e-01 3.964950809305e-01 3.946905634328e-01 3.928441775678e-01 3.909574948779e-01 3.890304566750e-01 3.870637302449e-01 3.850579934060e-01 3.830141341637e-01 3.809331175923e-01 3.788160211333e-01 3.766629190165e-01 3.744758533800e-01 3.722544760636e-01 3.700004774066e-01 3.677156840695e-01 3.653998822296e-01 3.630542958942e-01 3.606818420809e-01 3.582816178168e-01 3.558574051896e-01 3.534081090429e-01 3.509364998226e-01 3.484441182021e-01 3.459317337504e-01 3.434024512045e-01 3.408570184099e-01 3.382972003020e-01 3.357251803607e-01 3.331430914847e-01 3.305521877321e-01 3.279558428543e-01 3.253555833599e-01 3.227542493316e-01 3.201531211887e-01 3.175560848850e-01 3.149649927554e-01 3.123823200145e-01 3.098118560733e-01 3.072555189087e-01 3.047164600640e-01 3.021982990725e-01 2.997040116401e-01 2.972370795378e-01 2.948004067662e-01 2.923979722590e-01 2.900332637885e-01 2.877102761403e-01 2.854324907250e-01 2.832037525640e-01 2.810279142326e-01 2.789099842174e-01 2.768532534054e-01 2.748619035585e-01 2.729407607485e-01 2.710932917922e-01 2.693250770285e-01 2.676390170201e-01 2.660399937150e-01 2.645327457935e-01 2.631217761831e-01 2.618094044232e-01 2.606020503209e-01 2.595027057083e-01 2.585150879998e-01 2.576435875159e-01 2.568906911841e-01 2.562608536695e-01 2.557570598468e-01 2.553819656677e-01 2.551393011788e-01 2.550298823837e-01 2.550566534854e-01 2.552218833535e-01 2.555264955533e-01 2.559722734584e-01 2.565596655411e-01 2.572893039313e-01 2.581613585288e-01 2.591758354967e-01 2.603314251241e-01 2.616281858181e-01 2.630656973690e-01 2.646405982183e-01 2.663523146169e-01 2.681986176764e-01 2.701772954484e-01 2.722862325604e-01 2.745217345689e-01 2.768813742843e-01 2.793617101807e-01 2.819597733935e-01 2.846721036342e-01 2.874943887029e-01 2.904237541327e-01 2.934558201750e-01 2.965863996967e-01 2.998128282602e-01 3.031292981634e-01 3.065333855351e-01 3.100202181995e-01 3.135855432429e-01 3.172261034527e-01 3.209367517230e-01 3.247139231604e-01 3.285535536510e-01 3.324518595054e-01 3.364050192244e-01 3.404079069100e-01 3.444586813725e-01 3.485515549725e-01 3.526839140965e-01 3.568512788200e-01 3.610503399057e-01 3.652780484502e-01 3.695294900544e-01 3.738022882852e-01 3.780928684618e-01 3.823968229989e-01 3.867121983531e-01 3.910342437478e-01 3.953613070274e-01 3.996888326633e-01 4.040148882881e-01 4.083351509822e-01 4.126470047188e-01 4.169481481615e-01 4.212347946913e-01 4.255038982350e-01 4.297538823279e-01 4.339803766886e-01 4.381821261529e-01 4.423544531056e-01 4.464965415237e-01 4.506053474475e-01 4.546772841119e-01 4.587115673398e-01 4.627031818726e-01 4.666521024267e-01 4.705545314355e-01 4.744077775081e-01 4.782115638544e-01 4.819602667677e-01 4.856542494012e-01 4.892902721932e-01 4.928659047807e-01 4.963801593620e-01 4.998279624164e-01 5.032108226061e-01 5.065239054831e-01 5.097665995509e-01 5.129366278399e-01 5.160305827402e-01 5.190496993866e-01 5.219879228811e-01 5.248474141824e-01 5.276232047483e-01 5.303143808258e-01 5.329207839355e-01 5.354373025285e-01 5.378655131405e-01 5.402016352733e-01 5.424445399965e-01 5.445936620127e-01 5.466448906934e-01 5.486009281510e-01 5.504550501901e-01 5.522093982961e-01 5.538625625320e-01 5.554099450797e-01 5.568556946533e-01 5.581919484184e-01 5.594231466688e-01 5.605440846630e-01 5.615553345293e-01 5.624572075988e-01 5.632441786867e-01 5.639213450368e-01 5.644817290445e-01 5.649285425410e-01 5.652600565399e-01 5.654731285085e-01 5.655716270070e-01 5.655486287344e-01 5.654103334730e-01 5.651509286000e-01 5.647711080664e-01 5.642732055197e-01 5.636511868000e-01 5.629118914434e-01 5.620488750245e-01 5.610643239600e-01 5.599597686624e-01 5.587310652925e-01 5.573844793212e-01 5.559120952010e-01 5.543215693897e-01 5.526087315830e-01 5.507734508633e-01 5.488211851421e-01 5.467451542291e-01 5.445522908035e-01 5.422396486412e-01 5.398088395788e-01 5.372627115744e-01 5.345976946338e-01 5.318196943957e-01 5.289269437460e-01 5.259216144459e-01 5.228053709490e-01 5.195776943461e-01 5.162443367483e-01 5.128030403470e-01 5.092566731085e-01 5.056082424347e-01 5.018580433011e-01 4.980113404463e-01 4.940669335460e-01 4.900295211424e-01 4.859019033184e-01 4.816845341826e-01 4.773845488757e-01 4.730001363800e-01 4.685382313031e-01 4.640018398463e-01 4.593920524741e-01 4.547181865943e-01 4.499766071779e-01 4.451788396522e-01 4.403251409032e-01 4.354203323500e-01 4.304737413796e-01 4.254824258109e-01 4.204615298743e-01 4.154089011803e-01 4.103333438306e-01 4.052439400396e-01 4.001409416029e-01 3.950387727643e-01 3.899361466835e-01 3.848482602498e-01 3.797795798568e-01 3.747347806533e-01 3.697300295822e-01 3.647654030539e-01 3.598577084820e-01 3.550109298179e-01 3.502360400545e-01 3.455465183862e-01 3.409457920680e-01 3.364528888968e-01 3.320707842295e-01 3.278149139056e-01 3.236966118184e-01 3.197243132068e-01 3.159128890374e-01 3.122695342338e-01 3.088105815426e-01 3.055430873458e-01 3.024782458838e-01 2.996300431771e-01 2.970032790219e-01 2.946136855146e-01 2.924636066201e-01 2.905662796526e-01 2.889271057589e-01 2.875505213660e-01 2.864443008541e-01 2.856095170838e-01 2.850524697737e-01 2.847708667064e-01 2.847669994331e-01 2.850390819259e-01 2.855839349497e-01 2.863989144103e-01 2.874778320135e-01 2.888148782821e-01 2.904019064689e-01 2.922326015104e-01 2.942948364506e-01 2.965805671966e-01 2.990784567047e-01 3.017764136481e-01 3.046640574101e-01 3.077266015523e-01 3.109547672273e-01 3.143332473705e-01 3.178514999570e-01 3.214945863616e-01 3.252507801461e-01 3.291089121762e-01 3.330521986676e-01 3.370736599843e-01 3.411572108512e-01 3.452926616973e-01 3.494687315561e-01 3.536727081328e-01 3.578962023991e-01 3.621241925210e-01 3.663511472805e-01 3.705641112810e-01 3.747539500471e-01 3.789122900079e-01 3.830279905635e-01 3.870949304220e-01 3.911020369681e-01 3.950427988873e-01 3.989090294120e-01 4.026916584076e-01 4.063859974252e-01 4.099815096401e-01 4.134755053305e-01 4.168568732992e-01 4.201223184456e-01 4.232666582296e-01 4.262797356046e-01 4.291608758334e-01 4.319008244955e-01 4.344967181306e-01 4.369421559011e-01 4.392332862082e-01 4.413661329728e-01 4.433340430828e-01 4.451359725832e-01 4.467648930723e-01 4.482195068240e-01 4.494948883479e-01 4.505880421513e-01 4.514969604892e-01 4.522166092749e-01 4.527467194657e-01 4.530827157794e-01 4.532237597674e-01 4.531670525490e-01 4.529109676047e-01 4.524552132376e-01 4.517947372830e-01 4.509326439148e-01 4.498642228815e-01 4.485920937404e-01 4.471138533260e-01 4.454286326237e-01 4.435391143703e-01 4.414418111389e-01 4.391432504302e-01 4.366374424278e-01 4.339298367640e-01 4.310215630179e-01 4.279117146686e-01 4.246069688565e-01 4.211044247079e-01 4.174114262179e-01 4.135288406282e-01 4.094593481732e-01 4.052113437182e-01 4.007830025027e-01 3.961854480174e-01 3.914193022864e-01 3.864922879920e-01 3.814130363532e-01 3.761840940742e-01 3.708180027123e-01 3.653186426519e-01 3.596980481625e-01 3.539662952863e-01 3.481310524588e-01 3.422078759804e-01 3.362059310004e-01 3.301415132760e-01 3.240276359197e-01 3.178799926275e-01 3.117178600426e-01 3.055570884414e-01 2.994196410807e-01 2.933261870782e-01 2.873001951001e-01 2.813658506414e-01 2.755499526258e-01 2.698803120674e-01 2.643867862753e-01 2.591011693546e-01 2.540557834749e-01 2.492852039489e-01 2.448240688228e-01 2.407077441536e-01 2.369723383988e-01 2.336519152258e-01 2.307802889710e-01 2.283880233633e-01 2.265043889288e-01 2.251517086278e-01 2.243513941748e-01 2.241165737505e-01 2.244544061679e-01 2.253687274400e-01 2.268528127728e-01 2.288996755877e-01 2.314891280768e-01 2.346020181933e-01 2.382132028703e-01 2.422909053139e-01 2.468067676058e-01 2.517223957076e-01 2.570064614803e-01 2.626197536641e-01 2.685266669335e-01 2.746942406005e-01 2.810827099811e-01 2.876630205253e-01 2.943968556047e-01 3.012560201757e-01 3.082092336573e-01 3.152252230389e-01 3.222788218429e-01 3.293405553226e-01 3.363860544510e-01 3.433911594795e-01 3.503322941252e-01 3.571869044283e-01 3.639333854059e-01 3.705534533260e-01 3.770248898240e-01 3.833318137634e-01 3.894548497275e-01 3.953774662580e-01 4.010847052127e-01 4.065585671726e-01 4.117875205051e-01 4.167547906878e-01 4.214493241284e-01 4.258574867899e-01 4.299665768609e-01 4.337679657359e-01 4.372476478875e-01 4.403987757157e-01 4.432107253788e-01 4.456746191771e-01 4.477843219117e-01 4.495316132981e-01 4.509109170594e-01 4.519170649167e-01 4.525446452398e-01 4.527912399138e-01 4.526536610728e-01 4.521293933968e-01 4.512182400711e-01 4.499199561580e-01 4.482357286174e-01 4.461681298791e-01 4.437199608082e-01 4.408958647260e-01 4.377023771646e-01 4.341448397079e-01 4.302344167776e-01 4.259795185179e-01 4.213916524551e-01 4.164843718055e-01 4.112722740250e-01 4.057723659550e-01 4.000034645430e-01 3.939849100663e-01 3.877408286358e-01 3.812959822350e-01 3.746778371872e-01 3.679164214319e-01 3.610449828057e-01 3.540985265825e-01 3.471161384726e-01 3.401394611748e-01 3.332130890178e-01 3.263839247285e-01 3.197028022647e-01 3.132237242005e-01 3.070010785762e-01 3.010937416818e-01 2.955588719640e-01 2.904572673064e-01 2.858457181048e-01 2.817809648291e-01 2.783153548889e-01 2.754948639436e-01 2.733614436066e-01 2.719452707044e-01 2.712681957375e-01 2.713409530837e-01 2.721640240245e-01 2.737225033558e-01 2.759950179254e-01 2.789483002170e-01 2.825381212312e-01 2.867174044954e-01 2.914276717420e-01 2.966109229011e-01 3.022053838996e-01 3.081440228562e-01 3.143670722149e-01 3.208069029354e-01 3.274044978171e-01 3.340985853987e-01 3.408313585482e-01 3.475489989602e-01 3.541971861694e-01 3.607293176883e-01 3.670972305045e-01 3.732581792731e-01 3.791717794223e-01 3.847989666001e-01 3.901082964243e-01 3.950620680696e-01 3.996359948038e-01 4.038005577137e-01 4.075319458846e-01 4.108092990714e-01 4.136111453216e-01 4.159240832723e-01 4.177311324609e-01 4.190218177486e-01 4.197884968260e-01 4.200207528045e-01 4.197204774751e-01 4.188811562394e-01 4.175060892021e-01 4.156010266851e-01 4.131693863795e-01 4.102238963929e-01 4.067749331239e-01 4.028378771059e-01 3.984320909174e-01 3.935779635868e-01 3.883005278539e-01 3.826273281573e-01 3.765902979869e-01 3.702213131757e-01 3.635629757798e-01 3.566530742205e-01 3.495386834595e-01 3.422702927692e-01 3.348976712690e-01 3.274823211426e-01 3.200815610952e-01 3.127607695965e-01 3.055885473652e-01 2.986336702764e-01 2.919690085228e-01 2.856675477433e-01 2.798032092143e-01 2.744463952199e-01 2.696656040321e-01 2.655221860446e-01 2.620706942159e-01 2.593553597247e-01 2.574058498399e-01 2.562435534189e-01 2.558688780569e-01 2.562720964639e-01 2.574281469883e-01 2.592957115145e-01 2.618274039523e-01 2.649617013323e-01 2.686341707020e-01 2.727722934304e-01 2.773051142528e-01 2.821580418932e-01 2.872606725463e-01 2.925431220530e-01 2.979382327039e-01 3.033869262612e-01 3.088295779669e-01 3.142147374425e-01 3.194957969424e-01 3.246271759319e-01 3.295748041625e-01 3.343020587522e-01 3.387812954344e-01 3.429868041291e-01 3.468978172996e-01 3.504980073656e-01 3.537706142023e-01 3.567086639036e-01 3.593012041512e-01 3.615445961795e-01 3.634367249459e-01 3.649754030980e-01 3.661657097476e-01 3.670092405065e-01 3.675137851791e-01 3.676872327702e-01 3.675376402343e-01 3.670790221068e-01 3.663209894614e-01 3.652810794920e-01 3.639735359455e-01 3.624174365033e-01 3.606329143380e-01 3.586401567315e-01 3.564649871700e-01 3.541315214673e-01 3.516694223697e-01 3.491094695802e-01 3.464853498532e-01 3.438344414559e-01 3.411962813150e-01 3.386132638507e-01 3.361312976028e-01 3.337981156852e-01 3.316653583442e-01 3.297852484004e-01 3.282102975450e-01 3.269953178523e-01 3.261917964059e-01 3.258499617149e-01 3.260175780204e-01 3.267348309455e-01 3.280358523132e-01 3.299488457553e-01 3.324890592675e-01 3.356643963897e-01 3.394711143202e-01 3.438936424868e-01 3.489082132123e-01 3.544772408797e-01 3.605563195557e-01 3.670923760301e-01 3.740247755237e-01 3.812866317298e-01 3.888073351554e-01 3.965138943280e-01 4.043296492502e-01 4.121787386830e-01 4.199845353519e-01 4.276724271864e-01 4.351712775579e-01 4.424095921477e-01 4.493218599007e-01 4.558481011436e-01 4.619306013903e-01 4.675187180896e-01 4.725690794727e-01 4.770409449357e-01 4.809043716360e-01 4.841350105397e-01 4.867150282146e-01 4.886374718828e-01 4.898991537350e-01 4.905098901598e-01 4.904836747996e-01 4.898458964344e-01 4.886289604886e-01 4.868732488714e-01 4.846294495466e-01 4.819535941942e-01 4.789108802340e-01 4.755738832318e-01 4.720206704621e-01 4.683349012694e-01 4.646035838849e-01 4.609199175736e-01 4.573749809779e-01 4.540618289587e-01 4.510692287550e-01 4.484822271087e-01 4.463805560128e-01 4.448312360886e-01 4.438931717013e-01 4.436098178110e-01 4.440108652367e-01 4.451097642637e-01 4.469030585574e-01 4.493716600845e-01 4.524795865570e-01 4.561771946556e-01 4.604019691062e-01 4.650796552582e-01 4.701263901752e-01 4.754536535846e-01 4.809671289457e-01 4.865702616604e-01 4.921672384009e-01 4.976630126874e-01 5.029665014093e-01 5.079912346363e-01 5.126580320924e-01 5.168945897038e-01 5.206377887047e-01 5.238342767598e-01 5.264427174839e-01 5.284307578705e-01 5.297820926246e-01 5.304896569009e-01 5.305617325589e-01 5.300197817311e-01 5.288981519823e-01 5.272448319649e-01 5.251189928038e-01 5.225933163566e-01 5.197480363184e-01 5.166731170662e-01 5.134643443507e-01 5.102201641267e-01 5.070411893150e-01 5.040227777003e-01 5.012569478948e-01 4.988254841473e-01 4.967975490264e-01 4.952304765055e-01 4.941642330618e-01 4.936220384636e-01 4.936121725108e-01 4.941254347195e-01 4.951438204616e-01 4.966320725394e-01 4.985542623744e-01 5.008651601642e-01 5.035209050920e-01 5.064802910598e-01 5.097030206335e-01 5.131602593242e-01 5.168249331915e-01 5.206794426471e-01 5.247133105583e-01 5.289170952732e-01 5.332872415748e-01 5.378169382366e-01 5.424975057146e-01 5.473136782238e-01 5.522378089874e-01 5.572355689718e-01 5.622549204825e-01 5.672308007077e-01 5.720832381832e-01 5.767195968686e-01 5.810355008880e-01 5.849150420243e-01 5.882399645079e-01 5.908854805045e-01 5.927295053523e-01 5.936567138818e-01 5.935586200595e-01 5.923432323898e-01 5.899309648003e-01 5.862686494750e-01 5.813253710387e-01 5.750982655111e-01 5.676196488348e-01 5.589530577073e-01 5.492055322837e-01 5.385250644674e-01 5.271039558310e-01 5.151875042138e-01 5.030626816202e-01 4.910718540149e-01 4.795940077519e-01 4.690452418626e-01 4.598572974876e-01 4.524499450393e-01 4.472128504819e-01 4.444541496861e-01 4.443816777945e-01 4.470670449276e-01 4.524366672129e-01 4.602815274315e-01 4.702591855426e-01 4.819499239240e-01 4.948647996151e-01 5.084967752668e-01 5.223432795611e-01 5.359239787605e-01 5.488125754566e-01 5.606297505902e-01 5.710681281265e-01 5.798881475362e-01 5.869190681754e-01 5.920736127815e-01 5.953256075589e-01 5.967276131826e-01 5.963887308987e-01 5.944806641697e-01 5.912270254525e-01 5.868809768713e-01 5.817369537606e-01 5.760953117846e-01 5.702623318913e-01 5.645389901453e-01 5.591943460273e-01 5.544766687012e-01 5.505843950445e-01 5.476759708906e-01 5.458598586559e-01 5.451916823894e-01 5.456881760801e-01 5.473125013249e-01 5.499964291991e-01 5.536349270075e-01 5.580913327580e-01 5.632080456808e-01 5.688000573930e-01 5.746746755587e-01 5.786428429864e-01 5.815487576648e-01 5.842016819757e-01 5.874456255561e-01 5.916761138614e-01 5.965877514579e-01 6.012862973722e-01 6.047181263718e-01 6.061657012577e-01 6.055631700663e-01 6.035006455197e-01 6.009202763440e-01 5.986304933835e-01 5.968900131846e-01 5.952887747816e-01 5.929830211663e-01 5.891632823096e-01 5.835112669386e-01 5.764258426603e-01 5.688933975111e-01 5.620799589039e-01 5.568082994970e-01 5.531984124534e-01 5.506844035313e-01 5.484091486215e-01 5.457564312550e-01 5.427405857081e-01 5.400773564806e-01 5.388532947226e-01 5.399751339047e-01 5.436977971736e-01 5.494832395597e-01 5.562845689810e-01 5.630942498534e-01 5.694331587300e-01 5.755259346320e-01 5.821239715515e-01 5.900456743654e-01 5.996686272589e-01 6.106675291330e-01 6.221341313354e-01 6.329872715126e-01 6.424469203097e-01 6.503414521555e-01 6.571004106765e-01 6.634417503511e-01 6.699404476808e-01 6.766870292835e-01 6.832118639945e-01 6.887484730017e-01 6.926975157640e-01 6.950267221656e-01 6.964285857611e-01 6.981549920877e-01 7.015286405402e-01 7.073438988801e-01 7.154627885609e-01 7.247938835401e-01 7.336417560814e-01 7.404183211818e-01 7.421864188278e-01 7.144822635281e-01 6.809466056394e-01 6.262703378648e-01 5.740058799158e-01 5.500882621721e-01 5.651074220724e-01 6.053011407987e-01 6.463987145684e-01 6.699198644238e-01 6.685017953428e-01 6.452403249869e-01 6.113581633488e-01 5.822224048756e-01 5.705345270710e-01 5.790119284300e-01 5.992710243144e-01 6.186146902106e-01 6.274672882755e-01 6.230910942099e-01 6.101028757939e-01 5.984476143813e-01 5.985152752852e-01 6.144387266110e-01 6.409017069402e-01 6.666791960592e-01 6.812661289785e-01 6.797741528135e-01 6.647631490169e-01 6.452733622991e-01 6.325171840964e-01 6.331152420697e-01 6.444099388167e-01 6.567200960150e-01 6.604521517250e-01 6.520072569431e-01 6.357998514948e-01 6.218083581510e-01 6.189679078462e-01 6.278783736275e-01 6.395073527045e-01 6.414840638744e-01 6.258840916297e-01 5.941204760221e-01 5.579747321449e-01 5.354381342757e-01 5.393660735228e-01 5.660996738074e-01 5.986815382166e-01 6.200149863841e-01 6.217187671931e-01 6.061735422623e-01 5.842928223638e-01 5.695257210484e-01 5.691836766605e-01 5.795963568056e-01 5.904986122911e-01 5.939696498497e-01 5.901046945348e-01 5.867996623823e-01 5.939735630515e-01 6.150076045814e-01 6.429193496669e-01 6.650075262279e-01 6.707735439596e-01 6.573795518277e-01 6.314246412245e-01 6.070671867259e-01 5.992553778336e-01 6.138905412763e-01 6.436286133137e-01 6.743904469467e-01 6.946450004188e-01 6.999788328382e-01 6.931146043699e-01 6.811116761095e-01 6.712941905626e-01 6.676210390668e-01 6.696119933833e-01 6.742995316296e-01 6.789581734027e-01 6.825037343706e-01 6.849694201877e-01 6.863091749027e-01 6.858817225090e-01 6.830197953891e-01 6.781043097449e-01 6.727860682495e-01 6.689706300640e-01 6.671029488298e-01 6.653731634567e-01 6.609248416729e-01 6.523195021974e-01 6.416355277891e-01 6.342539177640e-01 6.357201255532e-01 6.472252454384e-01 6.635874358128e-01 6.760123631947e-01 6.771420582481e-01 6.651438909979e-01 6.450241528757e-01 6.266336061661e-01 6.192523173825e-01 6.252619000693e-01 6.386473596734e-01 6.499583177267e-01 6.530204654829e-01 6.711260069434e-01
 1.756187578866e-01 1.773252529617e-01 1.790164800816e-01 1.807018657641e-01 1.823986411054e-01 1.841154939606e-01 1.858336857501e-01 1.875245602782e-01 1.891859717345e-01 1.908477552986e-01 1.925348370477e-01 1.942382969174e-01 1.959306414071e-01 1.975912774998e-01 1.992240331467e-01 2.008523087010e-01 2.025019686534e-01 2.041743143965e-01 2.058358486083e-01 2.074519053344e-01 2.090279918796e-01 2.106039595581e-01 2.122088739942e-01 2.138284367349e-01 2.154224626986e-01 2.169668063944e-01 2.184720682367e-01 2.199760679969e-01 2.215111605227e-01 2.230737981389e-01 2.246240345903e-01 2.261209807623e-01 2.275630980690e-01 2.289878094305e-01 2.304370619722e-01 2.319242514235e-01 2.334301710229e-01 2.349152778011e-01 2.363471125951e-01 2.377305534028e-01 2.391070330871e-01 2.405196219748e-01 2.419684195947e-01 2.434091371641e-01 2.448012836966e-01 2.461466772118e-01 2.474840993794e-01 2.488518330986e-01 2.502493696301e-01 2.516348512330e-01 2.529660185217e-01 2.542436195803e-01 2.555114244184e-01 2.568096541091e-01 2.581368914851e-01 2.594616530163e-01 2.607547624675e-01 2.620064551594e-01 2.632171884822e-01 2.643968924880e-01 2.655681037959e-01 2.667609865257e-01 2.679912862037e-01 2.692390042400e-01 2.704447997739e-01 2.715498109402e-01 2.725579127200e-01 2.735548617253e-01 2.746406640684e-01 2.758314976632e-01 2.770379842450e-01 2.781395796655e-01 2.790884530219e-01 2.799532932740e-01 2.808657952543e-01 2.819112248175e-01 2.830497734208e-01 2.841559678170e-01 2.851278089006e-01 2.859655012514e-01 2.867638907504e-01 2.876313677318e-01 2.886109106642e-01 2.896481364952e-01 2.906358424736e-01 2.915016693719e-01 2.922604723985e-01 2.929942067643e-01 2.937900321280e-01 2.946778734256e-01 2.956100231572e-01 2.964955334706e-01 2.972696351643e-01 2.979452689795e-01 2.986013127324e-01 2.993188937192e-01 3.001249060768e-01 3.009690295687e-01 3.017616015211e-01 3.024440042246e-01 3.030376210740e-01 3.036238694704e-01 3.042793723256e-01 3.050148932781e-01 3.057716902691e-01 3.064677594047e-01 3.070631872807e-01 3.075906715766e-01 3.081268727987e-01 3.087258137354e-01 3.093802827117e-01 3.100354160831e-01 3.106347275111e-01 3.111610090975e-01 3.116432857843e-01 3.121290309956e-01 3.126443615962e-01 3.131843214514e-01 3.137256714644e-01 3.142416294985e-01 3.147112190106e-01 3.151289009031e-01 3.155095261092e-01 3.158852685114e-01 3.162860059491e-01 3.167180544537e-01 3.171475819453e-01 3.175204817275e-01 3.178049723656e-01 3.180241362480e-01 3.182437493088e-01 3.185166647043e-01 3.188395145807e-01 3.191467363414e-01 3.193674722558e-01 3.194868536592e-01 3.195606231208e-01 3.196665533074e-01 3.198344324060e-01 3.200285252502e-01 3.201801292786e-01 3.202514467528e-01 3.202603719302e-01 3.202602004005e-01 3.202873935355e-01 3.203391210705e-01 3.203877975433e-01 3.204069223769e-01 3.203885470948e-01 3.203394107797e-01 3.202686080951e-01 3.201840225942e-01 3.200956773335e-01 3.200110250621e-01 3.199238839430e-01 3.198134039451e-01 3.196590430721e-01 3.194602350856e-01 3.192387298067e-01 3.190187421511e-01 3.188055921360e-01 3.185810818788e-01 3.183242276041e-01 3.180314028680e-01 3.177140582396e-01 3.173847523754e-01 3.170451230000e-01 3.166889674001e-01 3.163160994634e-01 3.159310731313e-01 3.155372315055e-01 3.151257749123e-01 3.146853853672e-01 3.142167423068e-01 3.137320122676e-01 3.132414880398e-01 3.127441480581e-01 3.122261713585e-01 3.116795265895e-01 3.111055096244e-01 3.105135529224e-01 3.099064970094e-01 3.092816390482e-01 3.086358753173e-01 3.079709579010e-01 3.072909654495e-01 3.065944860367e-01 3.058768585507e-01 3.051364481619e-01 3.043779500256e-01 3.036063439946e-01 3.028193256216e-01 3.020114728459e-01 3.011815660854e-01 3.003328743242e-01 2.994693762729e-01 2.985887902856e-01 2.976840767683e-01 2.967533943076e-01 2.958034790039e-01 2.948411747627e-01 2.938640288568e-01 2.928660763393e-01 2.918433091714e-01 2.907996167047e-01 2.897415679298e-01 2.886703682660e-01 2.875803957920e-01 2.864692526921e-01 2.853387138811e-01 2.841920476731e-01 2.830288246501e-01 2.818451464098e-01 2.806399864335e-01 2.794159869962e-01 2.781767491675e-01 2.769201417080e-01 2.756410512793e-01 2.743391516632e-01 2.730189883655e-01 2.716838259402e-01 2.703334839257e-01 2.689636739130e-01 2.675720848137e-01 2.661594935831e-01 2.647316997709e-01 2.632905623201e-01 2.618322465786e-01 2.603545830191e-01 2.588565557364e-01 2.573396329361e-01 2.558071630686e-01 2.542599526793e-01 2.526944799880e-01 2.511098733200e-01 2.495068634011e-01 2.478864421647e-01 2.462486594453e-01 2.445946692646e-01 2.429227620983e-01 2.412332655861e-01 2.395275623065e-01 2.378049705679e-01 2.360645815202e-01 2.343084796256e-01 2.325371648500e-01 2.307496220950e-01 2.289454697309e-01 2.271240635431e-01 2.252861260247e-01 2.234336664418e-01 2.215669884566e-01 2.196839441873e-01 2.177833685922e-01 2.158679588535e-01 2.139379951692e-01 2.119941570527e-01 2.100358869736e-01 2.080620039848e-01 2.060739764854e-01 2.040739505410e-01 2.020605533744e-01 2.000335689519e-01 1.979930580411e-01 1.959396675969e-01 1.938739916762e-01 1.917965150770e-01 1.897074041869e-01 1.876061213695e-01 1.854947958760e-01 1.833723025035e-01 1.812385103424e-01 1.790954577499e-01 1.769434321450e-01 1.747826124314e-01 1.726130290298e-01 1.704355839438e-01 1.682506023709e-01 1.660584999714e-01 1.638603898233e-01 1.616553195379e-01 1.594456037635e-01 1.572321681424e-01 1.550152063584e-01 1.527957527789e-01 1.505743598332e-01 1.483511148071e-01 1.461284056103e-01 1.439063470184e-01 1.416864185868e-01 1.394696777360e-01 1.372575460446e-01 1.350506527015e-01 1.328499211427e-01 1.306574352688e-01 1.284746558122e-01 1.263035455979e-01 1.241458868798e-01 1.220035282465e-01 1.198777153068e-01 1.177705079679e-01 1.156842602722e-01 1.136220131983e-01 1.115857697964e-01 1.095790025751e-01 1.076037142312e-01 1.056630933549e-01 1.037595260546e-01 1.018975690577e-01 1.000808062185e-01 9.831342787832e-02 9.659813497184e-02 9.493965876792e-02 9.334271205799e-02 9.181115547742e-02 9.035058074159e-02 8.896485254974e-02 8.765890409192e-02 8.643841077169e-02 8.530813245963e-02 8.427238489596e-02 8.333697999005e-02 8.250651861182e-02 8.178458766493e-02 8.117631648689e-02 8.068415849416e-02 8.031236207876e-02 8.006445375729e-02 7.994269226364e-02 7.994921996050e-02 8.008398977266e-02 8.034724104349e-02 8.073956768423e-02 8.125969407930e-02 8.190565103053e-02 8.267756908785e-02 8.357155460967e-02 8.458488553555e-02 8.571422633585e-02 8.695464756056e-02 8.830176549445e-02 8.975261493775e-02 9.130381149153e-02 9.295129886341e-02 9.469016884006e-02 9.651419854590e-02 9.841938459253e-02 1.004011401125e-01 1.024562891720e-01 1.045819311196e-01 1.067745060163e-01 1.090300515631e-01 1.113425154615e-01 1.137101614525e-01 1.161267626211e-01 1.185929336521e-01 1.211058270593e-01 1.236633945816e-01 1.262626108274e-01 1.288987376456e-01 1.315691034388e-01 1.342710608292e-01 1.370040742917e-01 1.397673638232e-01 1.425609304254e-01 1.453800945244e-01 1.482229481002e-01 1.510863901325e-01 1.539688224623e-01 1.568700253384e-01 1.597914287890e-01 1.627309384300e-01 1.656868031942e-01 1.686564733056e-01 1.716363471455e-01 1.746272845424e-01 1.776284283599e-01 1.806419167043e-01 1.836653144140e-01 1.866981239823e-01 1.897363495927e-01 1.927788698693e-01 1.958256008116e-01 1.988771735715e-01 2.019343299016e-01 2.049955421211e-01 2.080598436620e-01 2.111235163192e-01 2.141863869558e-01 2.172488057812e-01 2.203115859981e-01 2.233746816272e-01 2.264359500983e-01 2.294938111660e-01 2.325469541262e-01 2.355961143208e-01 2.386411775592e-01 2.416826406334e-01 2.447189587621e-01 2.477472217742e-01 2.507686619815e-01 2.537828998456e-01 2.567888531025e-01 2.597877957413e-01 2.627779585727e-01 2.657577064244e-01 2.687263235041e-01 2.716845313318e-01 2.746326607425e-01 2.775701151302e-01 2.804960255099e-01 2.834081029937e-01 2.863066454428e-01 2.891913387573e-01 2.920626024513e-01 2.949211433524e-01 2.977646748529e-01 3.005921075103e-01 3.034030093192e-01 3.061965796878e-01 3.089741794787e-01 3.117349967427e-01 3.144788492199e-01 3.172039080815e-01 3.199096533073e-01 3.225956620837e-01 3.252618873154e-01 3.279087262653e-01 3.305347343256e-01 3.331395421398e-01 3.357227621320e-01 3.382834419654e-01 3.408212826570e-01 3.433359044385e-01 3.458272129038e-01 3.482942682987e-01 3.507381872799e-01 3.531568281210e-01 3.555500013973e-01 3.579168829761e-01 3.602566538625e-01 3.625710065330e-01 3.648590099652e-01 3.671196073688e-01 3.693519311109e-01 3.715552007279e-01 3.737289149633e-01 3.758745976620e-01 3.779901807174e-01 3.800771253609e-01 3.821325860957e-01 3.841558709642e-01 3.861487523208e-01 3.881090125277e-01 3.900378957038e-01 3.919343463457e-01 3.937973751855e-01 3.956261964070e-01 3.974209827851e-01 3.991810444528e-01 4.009068819614e-01 4.025976836500e-01 4.042524053742e-01 4.058715309628e-01 4.074530861585e-01 4.089984064209e-01 4.105072185203e-01 4.119773946639e-01 4.134105253308e-01 4.148050885513e-01 4.161601800282e-01 4.174764086998e-01 4.187533313064e-01 4.199901510695e-01 4.211877172458e-01 4.223431495047e-01 4.234583852407e-01 4.245321527824e-01 4.255640659364e-01 4.265551944905e-01 4.275034426587e-01 4.284085684431e-01 4.292719063988e-01 4.300903021524e-01 4.308671239643e-01 4.315999505972e-01 4.322873855117e-01 4.329308684396e-01 4.335295907304e-01 4.340837639602e-01 4.345932080255e-01 4.350562215908e-01 4.354741282475e-01 4.358454968472e-01 4.361704739177e-01 4.364505751393e-01 4.366820961687e-01 4.368675950945e-01 4.370062330157e-01 4.370962732981e-01 4.371400122656e-01 4.371355922347e-01 4.370833297963e-01 4.369837879397e-01 4.368348177057e-01 4.366380701522e-01 4.363930778851e-01 4.360996113252e-01 4.357583531422e-01 4.353671904607e-01 4.349273324941e-01 4.344403162882e-01 4.339031966808e-01 4.333179898387e-01 4.326835039908e-01 4.319995548569e-01 4.312686484693e-01 4.304869729554e-01 4.296575937437e-01 4.287803329440e-01 4.278529580183e-01 4.268782165832e-01 4.258540359273e-01 4.247820549687e-01 4.236632610878e-01 4.224945628848e-01 4.212790687581e-01 4.200165045764e-01 4.187053752069e-01 4.173492129887e-01 4.159450997758e-01 4.144950767726e-01 4.129988419988e-01 4.114570802275e-01 4.098704078060e-01 4.082382159728e-01 4.065622095966e-01 4.048423601602e-01 4.030786112051e-01 4.012726623254e-01 3.994237322353e-01 3.975337953182e-01 3.956027986592e-01 3.936310894764e-01 3.916199635825e-01 3.895699312131e-01 3.874814954565e-01 3.853572933672e-01 3.831958243351e-01 3.809990335913e-01 3.787682842556e-01 3.765038379877e-01 3.742071037835e-01 3.718796372373e-01 3.695218560133e-01 3.671355091248e-01 3.647213297128e-01 3.622820967061e-01 3.598174806544e-01 3.573293584930e-01 3.548200054306e-01 3.522901294793e-01 3.497428888950e-01 3.471783808290e-01 3.445994869865e-01 3.420073362031e-01 3.394047456025e-01 3.367937397094e-01 3.341751752334e-01 3.315531480024e-01 3.289294045709e-01 3.263052128962e-01 3.236850147927e-01 3.210698064538e-01 3.184631736845e-01 3.158677314062e-01 3.132861817618e-01 3.107216506202e-01 3.081780459807e-01 3.056572825292e-01 3.031635988614e-01 3.007001545742e-01 2.982704448651e-01 2.958786405574e-01 2.935281602224e-01 2.912220463683e-01 2.889652148720e-01 2.867618765268e-01 2.846153283947e-01 2.825297494003e-01 2.805103147140e-01 2.785600995639e-01 2.766845012283e-01 2.748868565483e-01 2.731721578984e-01 2.715445995345e-01 2.700085046188e-01 2.685682341203e-01 2.672281612989e-01 2.659919674622e-01 2.648641754322e-01 2.638484976229e-01 2.629491701648e-01 2.621688747521e-01 2.615122400402e-01 2.609818639241e-01 2.605805894585e-01 2.603122322382e-01 2.601774663287e-01 2.601798609814e-01 2.603212677606e-01 2.606030832434e-01 2.610268758440e-01 2.615925988757e-01 2.623019659143e-01 2.631538006422e-01 2.641500110097e-01 2.652889780658e-01 2.665698614368e-01 2.679923210053e-01 2.695532523558e-01 2.712528237268e-01 2.730889169858e-01 2.750580332332e-01 2.771585967069e-01 2.793871122939e-01 2.817416482378e-01 2.842186872167e-01 2.868143528382e-01 2.895257055072e-01 2.923487670525e-01 2.952801608283e-01 2.983156047475e-01 3.014514203794e-01 3.046838801921e-01 3.080081209909e-01 3.114212712747e-01 3.149180646972e-01 3.184948618764e-01 3.221478045801e-01 3.258721707822e-01 3.296639792535e-01 3.335194244717e-01 3.374341899604e-01 3.414049239142e-01 3.454259133933e-01 3.494956311989e-01 3.536081542629e-01 3.577607014750e-01 3.619488109630e-01 3.661690830422e-01 3.704177425499e-01 3.746917463350e-01 3.789862174125e-01 3.832987067698e-01 3.876249583569e-01 3.919626808322e-01 3.963068091528e-01 4.006561816763e-01 4.050050434324e-01 4.093526504350e-01 4.136947162484e-01 4.180272428536e-01 4.223486518724e-01 4.266541336673e-01 4.309438130341e-01 4.352120603669e-01 4.394562488179e-01 4.436752077153e-01 4.478637246955e-01 4.520214701377e-01 4.561440922508e-01 4.602291341045e-01 4.642754579386e-01 4.682787534915e-01 4.722375429896e-01 4.761482840551e-01 4.800088158180e-01 4.838181701368e-01 4.875714825613e-01 4.912690888893e-01 4.949056922580e-01 4.984819338334e-01 5.019940586182e-01 5.054391113125e-01 5.088171062388e-01 5.121232000161e-01 5.153576082768e-01 5.185171286919e-01 5.215998273742e-01 5.246043308682e-01 5.275266120158e-01 5.303688463797e-01 5.331240619082e-01 5.357940623183e-01 5.383760005131e-01 5.408661365884e-01 5.432675325860e-01 5.455723692348e-01 5.477839685193e-01 5.498985030112e-01 5.519134747302e-01 5.538308024622e-01 5.556430958172e-01 5.573557397722e-01 5.589620754644e-01 5.604629618079e-01 5.618576865019e-01 5.631418934259e-01 5.643191255077e-01 5.653826468338e-01 5.663363034439e-01 5.671756404165e-01 5.678999841690e-01 5.685117394558e-01 5.690038181211e-01 5.693819263842e-01 5.696397018903e-01 5.697794566197e-01 5.698014889997e-01 5.696998643274e-01 5.694810505374e-01 5.691373272272e-01 5.686744320962e-01 5.680895736647e-01 5.673788528751e-01 5.665497118537e-01 5.655928704157e-01 5.645163192543e-01 5.633144853126e-01 5.619895853113e-01 5.605431792658e-01 5.589699348587e-01 5.572776791419e-01 5.554606209836e-01 5.535214467694e-01 5.514616255768e-01 5.492785938515e-01 5.469779547770e-01 5.445550186131e-01 5.420150385341e-01 5.393563480459e-01 5.365804343748e-01 5.336900337386e-01 5.306837094241e-01 5.275660258849e-01 5.243357972765e-01 5.209955113419e-01 5.175477935122e-01 5.139923529176e-01 5.103341203755e-01 5.065723534003e-01 5.027111619984e-01 4.987532431914e-01 4.946988154113e-01 4.905530689392e-01 4.863178268556e-01 4.819951876354e-01 4.775911800664e-01 4.731041653520e-01 4.685437612021e-01 4.639093432054e-01 4.592055933663e-01 4.544401315215e-01 4.496100216787e-01 4.447283306434e-01 4.397925804340e-01 4.348129238461e-01 4.297934314944e-01 4.247351743403e-01 4.196525094348e-01 4.145426540179e-01 4.094176969929e-01 4.042827938183e-01 3.991422832330e-01 3.940097263314e-01 3.888838540937e-01 3.837815360514e-01 3.787038541607e-01 3.736626868855e-01 3.686680502995e-01 3.637244308128e-01 3.588483025956e-01 3.540416233419e-01 3.493211820428e-01 3.446947832420e-01 3.401703820437e-01 3.357646609797e-01 3.314827259127e-01 3.273415566906e-01 3.233476565667e-01 3.195154589244e-01 3.158564689505e-01 3.123792560803e-01 3.090999441698e-01 3.060233466161e-01 3.031650735154e-01 3.005332354934e-01 2.981368391645e-01 2.959864657281e-01 2.940876737359e-01 2.924509371212e-01 2.910787544956e-01 2.899784141139e-01 2.891535249974e-01 2.886053238132e-01 2.883376592639e-01 2.883475902115e-01 2.886366976610e-01 2.892001658990e-01 2.900348761670e-01 2.911345673815e-01 2.924947494527e-01 2.941063116223e-01 2.959602103700e-01 2.980498271458e-01 3.003609143697e-01 3.028866670479e-01 3.056116786577e-01 3.085272574140e-01 3.116193026096e-01 3.148753263124e-01 3.182835775880e-01 3.218292853740e-01 3.255021171193e-01 3.292860773174e-01 3.331709136459e-01 3.371437226943e-01 3.411898097595e-01 3.453005273819e-01 3.494600387017e-01 3.536607328876e-01 3.578880021860e-01 3.621318268198e-01 3.663824444236e-01 3.706277692761e-01 3.748591129492e-01 3.790645712273e-01 3.832382489303e-01 3.873679367951e-01 3.914450444387e-01 3.954632377382e-01 3.994104102188e-01 4.032819757423e-01 4.070693648239e-01 4.107642529001e-01 4.143607870725e-01 4.178495529176e-01 4.212276807251e-01 4.244854224055e-01 4.276187513797e-01 4.306208943430e-01 4.334858946362e-01 4.362094462238e-01 4.387839315824e-01 4.412083608456e-01 4.434734242301e-01 4.455775456580e-01 4.475155941646e-01 4.492828622906e-01 4.508767548099e-01 4.522906890249e-01 4.535257004026e-01 4.545742096372e-01 4.554352521483e-01 4.561060685632e-01 4.565825746760e-01 4.568636474907e-01 4.569463643063e-01 4.568303404675e-01 4.565096088036e-01 4.559871063592e-01 4.552594035185e-01 4.543252178486e-01 4.531863488960e-01 4.518372768818e-01 4.502825389809e-01 4.485188049012e-01 4.465477686853e-01 4.443703665176e-01 4.419847625976e-01 4.393962505612e-01 4.366011609919e-01 4.336052361196e-01 4.304095017633e-01 4.270139894166e-01 4.234258093295e-01 4.196420632432e-01 4.156729101544e-01 4.115178554798e-01 4.071820210695e-01 4.026724206093e-01 3.979903714402e-01 3.931475228130e-01 3.881440016012e-01 3.829915117046e-01 3.776960139930e-01 3.722639167870e-01 3.667100570544e-01 3.610369778633e-01 3.552609973725e-01 3.493911249797e-01 3.434403131223e-01 3.374230717190e-01 3.313516766434e-01 3.252459590247e-01 3.191195508332e-01 3.129921575956e-01 3.068847846845e-01 3.008162528968e-01 2.948123458785e-01 2.888958404132e-01 2.830939999278e-01 2.774331302827e-01 2.719450181260e-01 2.666595459603e-01 2.616094435535e-01 2.568286020583e-01 2.523510249631e-01 2.482132217733e-01 2.444488356283e-01 2.410938726749e-01 2.381801090789e-01 2.357396391960e-01 2.338000877969e-01 2.323862070145e-01 2.315196897443e-01 2.312122597885e-01 2.314761465864e-01 2.323121425079e-01 2.337190768904e-01 2.356879235249e-01 2.382008302341e-01 2.412441395529e-01 2.447873674152e-01 2.488065138270e-01 2.532682620837e-01 2.581403978182e-01 2.633890419491e-01 2.689754333667e-01 2.748673819389e-01 2.810272649504e-01 2.874199603934e-01 2.940114254802e-01 3.007675162526e-01 3.076576470833e-01 3.146483261468e-01 3.217106951812e-01 3.288164679629e-01 3.359376191378e-01 3.430479752730e-01 3.501222634465e-01 3.571375238259e-01 3.640690684754e-01 3.708972952158e-01 3.775987824980e-01 3.841558344941e-01 3.905480911501e-01 3.967569428354e-01 4.027674785304e-01 4.085586127533e-01 4.141192345393e-01 4.194311257608e-01 4.244800158095e-01 4.292537645930e-01 4.337368186568e-01 4.379196460656e-01 4.417894084914e-01 4.453344884625e-01 4.485464619221e-01 4.514141057268e-01 4.539307675557e-01 4.560867146180e-01 4.578755784898e-01 4.592907554379e-01 4.603274033928e-01 4.609804004322e-01 4.612456222962e-01 4.611210904679e-01 4.606046591540e-01 4.596947930924e-01 4.583922417936e-01 4.566990739494e-01 4.546167105395e-01 4.521482076563e-01 4.493005439628e-01 4.460775018777e-01 4.424875548850e-01 4.385394539361e-01 4.342441270640e-01 4.296131323682e-01 4.246602078774e-01 4.194006109702e-01 4.138526067926e-01 4.080343855735e-01 4.019679105212e-01 3.956764800306e-01 3.891868655080e-01 3.825269291747e-01 3.757273127267e-01 3.688227025211e-01 3.618490115731e-01 3.548461120417e-01 3.478560417429e-01 3.409239542176e-01 3.340989081684e-01 3.274321856026e-01 3.209754994664e-01 3.147869771076e-01 3.089237767086e-01 3.034429604015e-01 2.984041734241e-01 2.938634347463e-01 2.898767467018e-01 2.864936345022e-01 2.837589059256e-01 2.817118589627e-01 2.803798251780e-01 2.797835475556e-01 2.799303394590e-01 2.808188077825e-01 2.824333550646e-01 2.847509870515e-01 2.877356787871e-01 2.913459993231e-01 2.955303073974e-01 3.002330083081e-01 3.053958939573e-01 3.109546009292e-01 3.168466898553e-01 3.230081966292e-01 3.293741839286e-01 3.358864815334e-01 3.424809757288e-01 3.491037141865e-01 3.556971368084e-01 3.622114366653e-01 3.685966628147e-01 3.748049497278e-01 3.807958977421e-01 3.865263599689e-01 3.919616541910e-01 3.970638657598e-01 4.018025247891e-01 4.061505399089e-01 4.100771608993e-01 4.135628723183e-01 4.165831628287e-01 4.191209431142e-01 4.211614208214e-01 4.226883227374e-01 4.236952643158e-01 4.241695330896e-01 4.241093822184e-01 4.235120576403e-01 4.223735409171e-01 4.207023521508e-01 4.184993342092e-01 4.157759925895e-01 4.125418449795e-01 4.088119225051e-01 4.046040495732e-01 3.999368046614e-01 3.948354058421e-01 3.893260969317e-01 3.834402251896e-01 3.772100112165e-01 3.706732837841e-01 3.638716091946e-01 3.568471845831e-01 3.496528468905e-01 3.423359095928e-01 3.349549409378e-01 3.275706202450e-01 3.202431203876e-01 3.130422318670e-01 3.060344197875e-01 2.992938304396e-01 2.928918112505e-01 2.869013190314e-01 2.813937942251e-01 2.764380361902e-01 2.720977581667e-01 2.684268794629e-01 2.654756150284e-01 2.632763594592e-01 2.618540102048e-01 2.612160676815e-01 2.613549631964e-01 2.622542956814e-01 2.638768279833e-01 2.661789904916e-01 2.691056698083e-01 2.725935409608e-01 2.765769792009e-01 2.809825387434e-01 2.857401828557e-01 2.907786550693e-01 2.960295996834e-01 3.014255112870e-01 3.069052199616e-01 3.124116976531e-01 3.178898696290e-01 3.232935073116e-01 3.285762751213e-01 3.337012859345e-01 3.386334774146e-01 3.433423921334e-01 3.478016632397e-01 3.519889644372e-01 3.558870568654e-01 3.594783239652e-01 3.627520925610e-01 3.656999519236e-01 3.683122325620e-01 3.705892181448e-01 3.725250979577e-01 3.741216789734e-01 3.753821333049e-01 3.763080334225e-01 3.769071095873e-01 3.771852247325e-01 3.771534955554e-01 3.768186128060e-01 3.761954867162e-01 3.752961029818e-01 3.741344219509e-01 3.727303657517e-01 3.710994069669e-01 3.692653688999e-01 3.672491488313e-01 3.650773600692e-01 3.627795836101e-01 3.603842847748e-01 3.579294352482e-01 3.554499458209e-01 3.529886543142e-01 3.505893348650e-01 3.482987561895e-01 3.461688232480e-01 3.442507149660e-01 3.425991650049e-01 3.412697113726e-01 3.403174294974e-01 3.397953273563e-01 3.397535275717e-01 3.402386305485e-01 3.412897954954e-01 3.429406534455e-01 3.452112253012e-01 3.481171224842e-01 3.516604920968e-01 3.558306261933e-01 3.606073881455e-01 3.659592192814e-01 3.718445460755e-01 3.782112741249e-01 3.850011100011e-01 3.921486836406e-01 3.995809639774e-01 4.072244209264e-01 4.150011508243e-01 4.228329631716e-01 4.306407094999e-01 4.383460299594e-01 4.458747671794e-01 4.531542353227e-01 4.601148158190e-01 4.666926448737e-01 4.728286402614e-01 4.784690974966e-01 4.835671028818e-01 4.880821471236e-01 4.919812715112e-01 4.952389225642e-01 4.978368878652e-01 4.997646520147e-01 5.010216357805e-01 5.016145975123e-01 5.015596726736e-01 5.008802177287e-01 4.996096445919e-01 4.977890821079e-01 4.954707149793e-01 4.927102059570e-01 4.895742646497e-01 4.861380630207e-01 4.824783977643e-01 4.786833742299e-01 4.748406078366e-01 4.710443508260e-01 4.673890796470e-01 4.639680134456e-01 4.608741344574e-01 4.581933722422e-01 4.560069826696e-01 4.543847027615e-01 4.533867712586e-01 4.530587628810e-01 4.534304344305e-01 4.545179888351e-01 4.563166926258e-01 4.588084134863e-01 4.619571681922e-01 4.657113907775e-01 4.700075724941e-01 4.747698771594e-01 4.799132906851e-01 4.853454927635e-01 4.909720384276e-01 4.966922511496e-01 5.024080324478e-01 5.080244881230e-01 5.134468368284e-01 5.185880821457e-01 5.233684359149e-01 5.277152106051e-01 5.315658936702e-01 5.348662589087e-01 5.375788224485e-01 5.396712240281e-01 5.411293720330e-01 5.419507400611e-01 5.421441367636e-01 5.417369731449e-01 5.407645008005e-01 5.392779872042e-01 5.373402223399e-01 5.350229566923e-01 5.324091186133e-01 5.295864305582e-01 5.266486448673e-01 5.236904755516e-01 5.208047531570e-01 5.180818706906e-01 5.156038101365e-01 5.134418792145e-01 5.116560887690e-01 5.102920970441e-01 5.093809256468e-01 5.089376447279e-01 5.089624748545e-01 5.094439291592e-01 5.103603997680e-01 5.116825487067e-01 5.133732353603e-01 5.153999009512e-01 5.177260772522e-01 5.203232913429e-01 5.231640676228e-01 5.262331668230e-01 5.295188792631e-01 5.330155525964e-01 5.367246002781e-01 5.406472134454e-01 5.447860096893e-01 5.491394028780e-01 5.536970145876e-01 5.584422073244e-01 5.633426548276e-01 5.683515357829e-01 5.734081755868e-01 5.784337968744e-01 5.833357187926e-01 5.880059622416e-01 5.923272863683e-01 5.961723855518e-01 5.994112445452e-01 6.019127363621e-01 6.035483328675e-01 6.042010178637e-01 6.037607637665e-01 6.021379507383e-01 5.992623252100e-01 5.950843837771e-01 5.895882770095e-01 5.827840735565e-01 5.747212618993e-01 5.654861338635e-01 5.552073034664e-01 5.440625094447e-01 5.322738802822e-01 5.201191425098e-01 5.079248382810e-01 4.960636757959e-01 4.849521900999e-01 4.750286214715e-01 4.667418005227e-01 4.605098027309e-01 4.566971332601e-01 4.555703114021e-01 4.572684825229e-01 4.617876536121e-01 4.689668437187e-01 4.785182450172e-01 4.900363912526e-01 5.030443036206e-01 5.170294841411e-01 5.314646089750e-01 5.458517909117e-01 5.597233303899e-01 5.726725104383e-01 5.843538514941e-01 5.944897590109e-01 6.028819567813e-01 6.093968011153e-01 6.139855111434e-01 6.166605507941e-01 6.175008434938e-01 6.166514118910e-01 6.142977493817e-01 6.106760886097e-01 6.060486958350e-01 6.006968428961e-01 5.949159003367e-01 5.889878188498e-01 5.831921519915e-01 5.777751227227e-01 5.729592151237e-01 5.689291204328e-01 5.658250752855e-01 5.637572017077e-01 5.627812904560e-01 5.629248213473e-01 5.641686251870e-01 5.664577448162e-01 5.697088414584e-01 5.737974584886e-01 5.785805598605e-01 5.819848893987e-01 5.845875658336e-01 5.872365486752e-01 5.908109095845e-01 5.957140326259e-01 6.016089153381e-01 6.075467253308e-01 6.124158015771e-01 6.154579763625e-01 6.165954874385e-01 6.164185957520e-01 6.158622873127e-01 6.157021925930e-01 6.161325481647e-01 6.166570049881e-01 6.163484627159e-01 6.143292585464e-01 6.102377407154e-01 6.044454126889e-01 5.979191158463e-01 5.918020893756e-01 5.868982664110e-01 5.833135731506e-01 5.804726101661e-01 5.775155711124e-01 5.738311054139e-01 5.694480315151e-01 5.651187716191e-01 5.620000350776e-01 5.611030293514e-01 5.627976342504e-01 5.666473877121e-01 5.716690560732e-01 5.768817254743e-01 5.818166116067e-01 5.867203672714e-01 5.923799867036e-01 5.996662777414e-01 6.090006831947e-01 6.200681687846e-01 6.319414174439e-01 6.434995212409e-01 6.539186756519e-01 6.629950682735e-01 6.711367308631e-01 6.790325694247e-01 6.872046770706e-01 6.956542926241e-01 7.037888823513e-01 7.106952887010e-01 7.156251045575e-01 7.184195325534e-01 7.196988750318e-01 7.207214071989e-01 7.229357810468e-01 7.273746661175e-01 7.342094377706e-01 7.426498939415e-01 7.511623947824e-01 7.575572002027e-01 7.489979090062e-01 7.238630782805e-01 6.784007251253e-01 6.194390741127e-01 5.736318717290e-01 5.645613951395e-01 5.939354634637e-01 6.408255619365e-01 6.805553776253e-01 6.977165026118e-01 6.886088806186e-01 6.596316759000e-01 6.243426676534e-01 5.984034330850e-01 5.919644426391e-01 6.037646599685e-01 6.231023923596e-01 6.376857802489e-01 6.399102247641e-01 6.292931410657e-01 6.122150005111e-01 5.993137249622e-01 6.002192429111e-01 6.173392756200e-01 6.440539872142e-01 6.691545972714e-01 6.831624160300e-01 6.824508107917e-01 6.703995669677e-01 6.558309096097e-01 6.484023843351e-01 6.525094667576e-01 6.641571661552e-01 6.740751165310e-01 6.742757613157e-01 6.630758032280e-01 6.465090329442e-01 6.352659716545e-01 6.375336570370e-01 6.520171123044e-01 6.679615495853e-01 6.722649606258e-01 6.570131186874e-01 6.238061830070e-01 5.844608314657e-01 5.570095376101e-01 5.550676796721e-01 5.765347637052e-01 6.056499054666e-01 6.257168513016e-01 6.284382362560e-01 6.161665566165e-01 5.993158861967e-01 5.898430327220e-01 5.928573040271e-01 6.031056548472e-01 6.101666903988e-01 6.070537844682e-01 5.955726803156e-01 5.861077451144e-01 5.912263950144e-01 6.153850636029e-01 6.501740931998e-01 6.802549694342e-01 6.927860770370e-01 6.833029151152e-01 6.574434516587e-01 6.292826523331e-01 6.151610503332e-01 6.237628328753e-01 6.501292139278e-01 6.807165495235e-01 7.032068313991e-01 7.121143934291e-01 7.092520878161e-01 7.009623647747e-01 6.939558570614e-01 6.917109064133e-01 6.935279902896e-01 6.965895186788e-01 6.987357929273e-01 6.997920390246e-01 7.007914911134e-01 7.023409464677e-01 7.037227498128e-01 7.034639914764e-01 7.008134237267e-01 6.965584066534e-01 6.924573042091e-01 6.895477611158e-01 6.868494837107e-01 6.818762630230e-01 6.727660169747e-01 6.606542020640e-01 6.502174052021e-01 6.474215394463e-01 6.551625967446e-01 6.702187638056e-01 6.846793523585e-01 6.905771002039e-01 6.843461326341e-01 6.687463417606e-01 6.516840735720e-01 6.418893119178e-01 6.432403671211e-01 6.522771651945e-01 6.613530027638e-01 6.645658332483e-01 6.847661601675e-01
 1.601899471820e-01 1.619499045663e-01 1.636946086464e-01 1.654296662160e-01 1.671719405024e-01 1.689329785610e-01 1.707003144511e-01 1.724482089412e-01 1.741717304696e-01 1.758947173739e-01 1.776368244121e-01 1.793903598196e-01 1.811323398365e-01 1.828487812308e-01 1.845460161735e-01 1.862446523814e-01 1.879618462458e-01 1.896924227011e-01 1.914057299896e-01 1.930757504400e-01 1.947155036581e-01 1.963653388446e-01 1.980471716967e-01 1.997365795937e-01 2.013903819417e-01 2.029897847599e-01 2.045568059506e-01 2.061348282616e-01 2.077518636453e-01 2.093942670717e-01 2.110148618087e-01 2.125745755602e-01 2.140803156407e-01 2.155771834780e-01 2.171074345790e-01 2.186804446728e-01 2.202689542560e-01 2.218293254044e-01 2.233316485505e-01 2.247866407067e-01 2.262407488886e-01 2.277388605306e-01 2.292763367594e-01 2.308039246694e-01 2.322782110663e-01 2.337002815094e-01 2.351146872111e-01 2.365639561795e-01 2.380497658601e-01 2.395269383528e-01 2.409484167392e-01 2.423113276508e-01 2.436601490343e-01 2.450396112856e-01 2.464527078425e-01 2.478694154125e-01 2.492572681485e-01 2.506008323648e-01 2.518985624957e-01 2.531614034749e-01 2.544188223977e-01 2.557038151904e-01 2.570318209137e-01 2.583777625048e-01 2.596772493631e-01 2.608703617650e-01 2.619655695939e-01 2.630548246515e-01 2.642396559422e-01 2.655332183531e-01 2.668408466339e-01 2.680386291720e-01 2.690793207341e-01 2.700354701211e-01 2.710448075831e-01 2.721926877631e-01 2.734373770781e-01 2.746487440639e-01 2.757202287077e-01 2.766525943081e-01 2.775441798727e-01 2.785103219525e-01 2.795969296503e-01 2.807452241695e-01 2.818417090348e-01 2.828089227629e-01 2.836625679365e-01 2.844927234923e-01 2.853927179128e-01 2.863933824315e-01 2.874407727542e-01 2.884366472076e-01 2.893128472185e-01 2.900865614008e-01 2.908443369694e-01 2.916721449716e-01 2.925948399553e-01 2.935555714023e-01 2.944588884677e-01 2.952455539279e-01 2.959415050925e-01 2.966347964888e-01 2.974041828688e-01 2.982583081061e-01 2.991326519300e-01 2.999410413665e-01 3.006439254868e-01 3.012790491908e-01 3.019270272277e-01 3.026416114523e-01 3.034151478158e-01 3.041885873334e-01 3.049031108661e-01 3.055417049832e-01 3.061361608562e-01 3.067352049972e-01 3.073663403550e-01 3.080255624148e-01 3.086879608439e-01 3.093234541996e-01 3.099090464536e-01 3.104392964758e-01 3.109328781120e-01 3.114255139839e-01 3.119490113320e-01 3.125053812961e-01 3.130567676279e-01 3.135459075701e-01 3.139423108021e-01 3.142758472366e-01 3.146167085067e-01 3.150167182692e-01 3.154653628513e-01 3.158931318883e-01 3.162292229068e-01 3.164634669327e-01 3.166582988654e-01 3.168905390243e-01 3.171861767401e-01 3.175039608961e-01 3.177767958476e-01 3.179672872679e-01 3.180988388670e-01 3.182238634103e-01 3.183782765913e-01 3.185560659538e-01 3.187291687416e-01 3.188724607147e-01 3.189796089645e-01 3.190565593993e-01 3.191112845445e-01 3.191525907249e-01 3.191903559730e-01 3.192327115052e-01 3.192735864352e-01 3.192894076048e-01 3.192600577137e-01 3.191865391098e-01 3.190915442075e-01 3.189997773701e-01 3.189150159230e-01 3.188177599120e-01 3.186868152281e-01 3.185200756365e-01 3.183303826892e-01 3.181296131164e-01 3.179179336843e-01 3.176898611577e-01 3.174445746356e-01 3.171881121012e-01 3.169232012761e-01 3.166399333257e-01 3.163271534888e-01 3.159865404722e-01 3.156308456211e-01 3.152693830506e-01 3.149012429718e-01 3.145117131449e-01 3.140926752983e-01 3.136472098409e-01 3.131839535573e-01 3.127058646968e-01 3.122093863222e-01 3.116918711279e-01 3.111556815109e-01 3.106042527957e-01 3.100362280722e-01 3.094470739096e-01 3.088348397640e-01 3.082051767745e-01 3.075620018524e-01 3.069035226415e-01 3.062229985263e-01 3.055212750698e-01 3.048003188278e-01 3.040657429147e-01 3.033123939610e-01 3.025345105028e-01 3.017303033586e-01 3.009076884347e-01 3.000727600797e-01 2.992227123158e-01 2.983509289089e-01 2.974542081702e-01 2.965368846254e-01 2.956052337710e-01 2.946600527578e-01 2.936955206941e-01 2.927093785267e-01 2.917041809111e-01 2.906830905527e-01 2.896444534194e-01 2.885846161001e-01 2.875034436143e-01 2.864031006369e-01 2.852869804546e-01 2.841527240429e-01 2.829956636071e-01 2.818159258435e-01 2.806177931101e-01 2.794042063703e-01 2.781743862744e-01 2.769255624469e-01 2.756536638719e-01 2.743608396932e-01 2.730527412546e-01 2.717305463269e-01 2.703899961344e-01 2.690301636031e-01 2.676492243374e-01 2.662494080550e-01 2.648336593012e-01 2.634015145138e-01 2.619503244728e-01 2.604802346278e-01 2.589907166572e-01 2.574830304189e-01 2.559581087677e-01 2.544152692311e-01 2.528543587850e-01 2.512755450388e-01 2.496790839765e-01 2.480648589750e-01 2.464323653324e-01 2.447831517119e-01 2.431182034790e-01 2.414359362297e-01 2.397359756251e-01 2.380178082979e-01 2.362823306059e-01 2.345319308124e-01 2.327656415162e-01 2.309820791161e-01 2.291796832371e-01 2.273610411391e-01 2.255272626793e-01 2.236780264651e-01 2.218133235728e-01 2.199319504768e-01 2.180348477097e-01 2.161243445123e-01 2.141990924046e-01 2.122582666601e-01 2.103031869384e-01 2.083334137951e-01 2.063491776014e-01 2.043518125005e-01 2.023410112788e-01 2.003169589490e-01 1.982797378155e-01 1.962297031158e-01 1.941669533323e-01 1.920921366031e-01 1.900068202419e-01 1.879094103507e-01 1.858009369095e-01 1.836823470953e-01 1.815527778736e-01 1.794142404427e-01 1.772661573708e-01 1.751086150353e-01 1.729422506492e-01 1.707696617960e-01 1.685895805461e-01 1.664035284870e-01 1.642114593793e-01 1.620130337436e-01 1.598099659384e-01 1.576039486626e-01 1.553947325287e-01 1.531837692995e-01 1.509713952676e-01 1.487583445686e-01 1.465459734940e-01 1.443346738887e-01 1.421261815288e-01 1.399220108348e-01 1.377231229488e-01 1.355311493902e-01 1.333463115278e-01 1.311710330977e-01 1.290064630414e-01 1.268543192807e-01 1.247175358357e-01 1.225973663789e-01 1.204956905568e-01 1.184142216436e-01 1.163553622485e-01 1.143221998034e-01 1.123174840621e-01 1.103438109977e-01 1.084034308209e-01 1.065005672516e-01 1.046378192038e-01 1.028185860859e-01 1.010474143011e-01 9.932730911447e-02 9.766222378376e-02 9.605676785180e-02 9.451474769153e-02 9.304115676638e-02 9.164108247599e-02 9.031953131829e-02 8.908010367999e-02 8.792828913109e-02 8.686804742126e-02 8.590447052706e-02 8.504361330014e-02 8.428892481439e-02 8.364485330803e-02 8.311528697883e-02 8.270355135944e-02 8.241142459943e-02 8.224284871827e-02 8.219918105316e-02 8.228253677844e-02 8.249428273959e-02 8.283343369240e-02 8.330036692607e-02 8.389182736716e-02 8.460657648297e-02 8.544390378691e-02 8.640114143504e-02 8.747646087764e-02 8.866450772367e-02 8.996257345494e-02 9.136350031835e-02 9.286559724946e-02 9.446507837028e-02 9.615745334688e-02 9.794082730462e-02 9.980830646439e-02 1.017560296312e-01 1.037783855689e-01 1.058714756711e-01 1.080323011672e-01 1.102590592584e-01 1.125482471254e-01 1.148961141522e-01 1.172982351799e-01 1.197491815313e-01 1.222463977143e-01 1.247889445376e-01 1.273754121890e-01 1.300039065032e-01 1.326705361166e-01 1.353725279642e-01 1.381059222070e-01 1.408680937661e-01 1.436591850939e-01 1.464795095177e-01 1.493277132353e-01 1.522002852003e-01 1.550946404005e-01 1.580076472960e-01 1.609384241032e-01 1.638876766409e-01 1.668544002140e-01 1.698395703882e-01 1.728389545752e-01 1.758503080459e-01 1.788717800565e-01 1.819033646334e-01 1.849453900404e-01 1.879979659543e-01 1.910599599408e-01 1.941295302203e-01 1.972035333569e-01 2.002811230610e-01 2.033630609554e-01 2.064499498497e-01 2.095414853498e-01 2.126349041864e-01 2.157297542870e-01 2.188234173852e-01 2.219168124628e-01 2.250106623660e-01 2.281039329818e-01 2.311955835809e-01 2.342838727461e-01 2.373677264144e-01 2.404478953621e-01 2.435237647982e-01 2.465962211424e-01 2.496628749612e-01 2.527220463496e-01 2.557740281843e-01 2.588179135081e-01 2.618553627405e-01 2.648857836723e-01 2.679067625192e-01 2.709176066400e-01 2.739170730611e-01 2.769059323604e-01 2.798851458366e-01 2.828534241021e-01 2.858102743735e-01 2.887539143469e-01 2.916826402383e-01 2.945975526137e-01 2.974993977819e-01 3.003877476247e-01 3.032611878844e-01 3.061180783060e-01 3.089586317773e-01 3.117824460953e-01 3.145887603293e-01 3.173786700561e-01 3.201495110856e-01 3.229021831062e-01 3.256353289275e-01 3.283493495839e-01 3.310422171679e-01 3.337151928695e-01 3.363658097257e-01 3.389963630091e-01 3.416048556627e-01 3.441908287723e-01 3.467538989757e-01 3.492927542865e-01 3.518074749250e-01 3.542987879308e-01 3.567660230364e-01 3.592073845583e-01 3.616237700766e-01 3.640125188753e-01 3.663744927881e-01 3.687102416170e-01 3.710187489401e-01 3.732995953523e-01 3.755526114688e-01 3.777747881268e-01 3.799679046544e-01 3.821314135964e-01 3.842655391740e-01 3.863692302137e-01 3.884404651168e-01 3.904811065706e-01 3.924886333165e-01 3.944635497629e-01 3.964063566438e-01 3.983159327174e-01 4.001912886797e-01 4.020324317665e-01 4.038389143255e-01 4.056097439851e-01 4.073461382229e-01 4.090463550090e-01 4.107108958804e-01 4.123377935616e-01 4.139266042115e-01 4.154790759663e-01 4.169939849500e-01 4.184704675075e-01 4.199080285016e-01 4.213058826462e-01 4.226650199276e-01 4.239837239043e-01 4.252623205632e-01 4.265013159975e-01 4.276988116417e-01 4.288540857430e-01 4.299686478997e-01 4.310402321853e-01 4.320713005350e-01 4.330582734537e-01 4.340026070044e-01 4.349039396592e-01 4.357606834881e-01 4.365737426873e-01 4.373434012175e-01 4.380671675513e-01 4.387472283247e-01 4.393808634385e-01 4.399692701921e-01 4.405127466702e-01 4.410089610383e-01 4.414595918792e-01 4.418640515794e-01 4.422201967263e-01 4.425301558418e-01 4.427928722933e-01 4.430074999806e-01 4.431752048500e-01 4.432934924218e-01 4.433645708350e-01 4.433878060639e-01 4.433616109138e-01 4.432882104144e-01 4.431644389882e-01 4.429918201963e-01 4.427716163518e-01 4.425008320136e-01 4.421815728522e-01 4.418129886138e-01 4.413941427769e-01 4.409273764438e-01 4.404096658033e-01 4.398432972493e-01 4.392273980764e-01 4.385605066492e-01 4.378457666712e-01 4.370803829670e-01 4.362657676643e-01 4.354022176206e-01 4.344881462715e-01 4.335257836135e-01 4.325136722992e-01 4.314528760486e-01 4.303435500023e-01 4.291841517923e-01 4.279777099367e-01 4.267228538347e-01 4.254190116743e-01 4.240683220284e-01 4.226699936226e-01 4.212244657245e-01 4.197325636880e-01 4.181931617429e-01 4.166083947525e-01 4.149780996662e-01 4.133017697665e-01 4.115817845258e-01 4.098168766606e-01 4.080086224622e-01 4.061575817396e-01 4.042637889899e-01 4.023289917795e-01 4.003518263537e-01 3.983352735936e-01 3.962789563882e-01 3.941832986765e-01 3.920508242675e-01 3.898805092435e-01 3.876740413677e-01 3.854330418069e-01 3.831569114171e-01 3.808487080312e-01 3.785084718018e-01 3.761371023562e-01 3.737374163627e-01 3.713079620297e-01 3.688533409604e-01 3.663721193437e-01 3.638675744044e-01 3.613412195198e-01 3.587939155095e-01 3.562280093107e-01 3.536439038978e-01 3.510456692391e-01 3.484336887243e-01 3.458101019761e-01 3.431778487828e-01 3.405376559995e-01 3.378930224222e-01 3.352463016834e-01 3.325992364272e-01 3.299551398659e-01 3.273158876193e-01 3.246848493624e-01 3.220645635909e-01 3.194575217594e-01 3.168680514989e-01 3.142982623771e-01 3.117514256510e-01 3.092314848496e-01 3.067412043665e-01 3.042844433828e-01 3.018655256335e-01 2.994877024371e-01 2.971541419585e-01 2.948700827277e-01 2.926386835720e-01 2.904644347625e-01 2.883515059791e-01 2.863036033513e-01 2.843256034332e-01 2.824222630302e-01 2.805964708727e-01 2.788539767429e-01 2.771984792964e-01 2.756350843693e-01 2.741672532258e-01 2.727994210460e-01 2.715366001576e-01 2.703821355980e-01 2.693395258490e-01 2.684139224133e-01 2.676076454878e-01 2.669258320448e-01 2.663710673570e-01 2.659449473645e-01 2.656522341607e-01 2.654946867009e-01 2.654743914784e-01 2.655939777584e-01 2.658547860562e-01 2.662577639589e-01 2.668044139022e-01 2.674950770313e-01 2.683299088306e-01 2.693097199392e-01 2.704332950537e-01 2.716998922494e-01 2.731092656658e-01 2.746586877611e-01 2.763484962662e-01 2.781747699590e-01 2.801360987181e-01 2.822301408420e-01 2.844541488810e-01 2.868052785200e-01 2.892797488486e-01 2.918742529497e-01 2.945866380290e-01 2.974117409873e-01 3.003463942886e-01 3.033866262451e-01 3.065287471646e-01 3.097685555371e-01 3.131018518316e-01 3.165243196375e-01 3.200322926376e-01 3.236214547013e-01 3.272878712186e-01 3.310264840666e-01 3.348341233548e-01 3.387053994400e-01 3.426375015960e-01 3.466257738473e-01 3.506661732245e-01 3.547546844669e-01 3.588872215556e-01 3.630600819691e-01 3.672695237766e-01 3.715106035887e-01 3.757813984182e-01 3.800762375450e-01 3.843937245973e-01 3.887275178580e-01 3.930765108012e-01 3.974359810731e-01 4.018017943770e-01 4.061729448522e-01 4.105438067462e-01 4.149121305273e-01 4.192740862176e-01 4.236269264586e-01 4.279684595238e-01 4.322929991061e-01 4.366010821687e-01 4.408862107603e-01 4.451477542396e-01 4.493824785529e-01 4.535858291703e-01 4.577577015436e-01 4.618931478473e-01 4.659906393915e-01 4.700476959887e-01 4.740596495545e-01 4.780270744693e-01 4.819440681756e-01 4.858109324443e-01 4.896235003397e-01 4.933795527725e-01 4.970781294067e-01 5.007141273703e-01 5.042886218357e-01 5.077959408772e-01 5.112360743675e-01 5.146063591028e-01 5.179028791613e-01 5.211272438126e-01 5.242723847229e-01 5.273408876749e-01 5.303280097501e-01 5.332316431891e-01 5.360525085179e-01 5.387842296087e-01 5.414304491744e-01 5.439840525199e-01 5.464453361026e-01 5.488145632448e-01 5.510858268983e-01 5.532622341814e-01 5.553372168193e-01 5.573127613064e-01 5.591864541642e-01 5.609541150520e-01 5.626199753097e-01 5.641756166387e-01 5.656255951275e-01 5.669653070844e-01 5.681935456959e-01 5.693117802293e-01 5.703137368096e-01 5.712048102166e-01 5.719777906472e-01 5.726351516557e-01 5.731759223191e-01 5.735953123418e-01 5.738998670202e-01 5.740793430004e-01 5.741409289529e-01 5.740800911623e-01 5.738954429220e-01 5.735917798103e-01 5.731601432587e-01 5.726085892329e-01 5.719300837119e-01 5.711284304674e-01 5.702027710457e-01 5.691486628659e-01 5.679740865617e-01 5.666703528341e-01 5.652440584655e-01 5.636926137818e-01 5.620143373762e-01 5.602154788418e-01 5.582888530589e-01 5.562419187872e-01 5.540701385028e-01 5.517766473538e-01 5.493626776140e-01 5.468258269525e-01 5.441720320938e-01 5.413974300194e-01 5.385062975954e-01 5.354994185022e-01 5.323766742528e-01 5.291420914950e-01 5.257947299563e-01 5.223380044745e-01 5.187734531407e-01 5.151027112269e-01 5.113283755854e-01 5.074524596116e-01 5.034770932776e-01 4.994068525285e-01 4.952402176970e-01 4.909848934551e-01 4.866411070097e-01 4.822121325633e-01 4.777035125952e-01 4.731142459307e-01 4.684554652217e-01 4.637237061376e-01 4.589272096788e-01 4.540707931854e-01 4.491547407108e-01 4.441919147425e-01 4.391778822700e-01 4.341257701241e-01 4.290370392128e-01 4.239175938056e-01 4.187775205098e-01 4.136154899177e-01 4.084480877657e-01 4.032739872705e-01 3.981051043295e-01 3.929484707993e-01 3.878090623916e-01 3.827023030304e-01 3.776267796700e-01 3.726007944463e-01 3.676287237747e-01 3.627193713035e-01 3.578881833441e-01 3.531370502332e-01 3.484862650503e-01 3.439381619018e-01 3.395079518013e-01 3.352074803172e-01 3.310443223175e-01 3.270358957427e-01 3.231869909362e-01 3.195159409838e-01 3.160293145563e-01 3.127392017608e-01 3.096602536803e-01 3.067962860957e-01 3.041651882599e-01 3.017699735738e-01 2.996232069318e-01 2.977323284328e-01 2.961029607504e-01 2.947435306827e-01 2.936561499632e-01 2.928479764550e-01 2.923186038558e-01 2.920701256215e-01 2.921028762796e-01 2.924149447984e-01 2.930039144549e-01 2.938647321332e-01 2.949940442931e-01 2.963818247681e-01 2.980240351996e-01 2.999094003731e-01 3.020299147749e-01 3.043745204446e-01 3.069315590586e-01 3.096915448556e-01 3.126393561584e-01 3.157660408301e-01 3.190544575582e-01 3.224957300390e-01 3.260755041401e-01 3.297786321773e-01 3.335960194762e-01 3.375110943851e-01 3.415144344112e-01 3.455902822845e-01 3.497280300749e-01 3.539170127127e-01 3.581420393359e-01 3.623955440964e-01 3.666628422023e-01 3.709360789074e-01 3.752024854670e-01 3.794523439582e-01 3.836773488902e-01 3.878646685637e-01 3.920091024855e-01 3.960982465260e-01 4.001251901239e-01 4.040817392252e-01 4.079580465530e-01 4.117500008101e-01 4.154454968086e-01 4.190405934340e-01 4.225284743178e-01 4.258983774464e-01 4.291497996225e-01 4.322713668310e-01 4.352607591370e-01 4.381093793717e-01 4.408135580044e-01 4.433683417626e-01 4.457661264534e-01 4.480060965055e-01 4.500792396880e-01 4.519851687049e-01 4.537171032704e-01 4.552724259970e-01 4.566464530979e-01 4.578359930584e-01 4.588388356509e-01 4.596500093683e-01 4.602684120642e-01 4.606890511955e-01 4.609129103157e-01 4.609348737489e-01 4.607539784830e-01 4.603685319334e-01 4.597766590804e-01 4.589793573932e-01 4.579716596405e-01 4.567558358831e-01 4.553315624806e-01 4.536955977472e-01 4.518518573688e-01 4.497968830746e-01 4.475346615421e-01 4.450644127580e-01 4.423861650477e-01 4.395052833351e-01 4.364187247316e-01 4.331341337415e-01 4.296497771863e-01 4.259703495436e-01 4.221014887338e-01 4.180414266368e-01 4.138018036996e-01 4.093801716874e-01 4.047871792921e-01 4.000273391366e-01 3.951044972760e-01 3.900300431865e-01 3.848059496029e-01 3.794470628368e-01 3.739579806236e-01 3.683496174852e-01 3.626342130003e-01 3.568203899818e-01 3.509246131313e-01 3.449565287985e-01 3.389332655327e-01 3.328706787529e-01 3.267845426020e-01 3.206948647150e-01 3.146191856801e-01 3.085818242306e-01 3.026037862841e-01 2.967099851886e-01 2.909261543379e-01 2.852808844467e-01 2.798039534642e-01 2.745236718404e-01 2.694753343293e-01 2.646904115582e-01 2.602043598038e-01 2.560511885814e-01 2.522659609181e-01 2.488837239323e-01 2.459359388515e-01 2.434557579325e-01 2.414690890015e-01 2.400031562934e-01 2.390777652619e-01 2.387077273414e-01 2.389051871280e-01 2.396710937881e-01 2.410079341219e-01 2.429042158571e-01 2.453497081619e-01 2.483246841726e-01 2.518056374892e-01 2.557680204057e-01 2.601789295943e-01 2.650092049861e-01 2.702224427295e-01 2.757841546075e-01 2.816596421588e-01 2.878111576846e-01 2.942072882493e-01 3.008089103083e-01 3.075854617110e-01 3.145029626546e-01 3.215291901894e-01 3.286357637918e-01 3.357903075311e-01 3.429674922553e-01 3.501393039654e-01 3.572803555486e-01 3.643653224211e-01 3.713718753359e-01 3.782765788834e-01 3.850572403351e-01 3.916960496757e-01 3.981695518827e-01 4.044616807386e-01 4.105531513173e-01 4.164268589878e-01 4.220676490323e-01 4.274575288893e-01 4.325838093393e-01 4.374310715793e-01 4.419854872103e-01 4.462360950572e-01 4.501686886663e-01 4.537744135081e-01 4.570413909845e-01 4.599592934993e-01 4.625215630292e-01 4.647168625788e-01 4.665409004566e-01 4.679855300308e-01 4.690455727903e-01 4.697163893510e-01 4.699934361382e-01 4.698748397146e-01 4.693584357685e-01 4.684431670235e-01 4.671297316313e-01 4.654197759303e-01 4.633146984956e-01 4.608196448688e-01 4.579393233084e-01 4.546793146950e-01 4.510496833186e-01 4.470573934972e-01 4.427142629632e-01 4.380329649644e-01 4.330280789474e-01 4.277147593109e-01 4.221122648900e-01 4.162394165669e-01 4.101196505993e-01 4.037769110073e-01 3.972372971594e-01 3.905319120081e-01 3.836908020760e-01 3.767504222500e-01 3.697470673134e-01 3.627215241983e-01 3.557179071726e-01 3.487799411681e-01 3.419597055718e-01 3.353069127258e-01 3.288760642168e-01 3.227237844698e-01 3.169061421342e-01 3.114832897202e-01 3.065105273278e-01 3.020446533801e-01 2.981397589330e-01 2.948428799198e-01 2.921987763334e-01 2.902413112992e-01 2.889977676663e-01 2.884851704281e-01 2.887105827758e-01 2.896672890116e-01 2.913408838345e-01 2.937061670292e-01 2.967242616503e-01 3.003558633793e-01 3.045458975405e-01 3.092413527286e-01 3.143823726936e-01 3.199029958011e-01 3.257452558863e-01 3.318405005679e-01 3.381289414340e-01 3.445471391290e-01 3.510369099924e-01 3.575399059905e-01 3.640019883453e-01 3.703713427302e-01 3.765979557674e-01 3.826377373301e-01 3.884451423078e-01 3.939813549965e-01 3.992097055880e-01 4.040928305764e-01 4.086042155956e-01 4.127100770220e-01 4.163872111459e-01 4.196120936629e-01 4.223628154149e-01 4.246247408587e-01 4.263788104493e-01 4.276166543913e-01 4.283259897007e-01 4.285001891741e-01 4.281381625610e-01 4.272333125977e-01 4.257923974460e-01 4.238167245816e-01 4.213139384374e-01 4.182953039329e-01 4.147734752442e-01 4.107647536861e-01 4.062880875063e-01 4.013672307672e-01 3.960276656432e-01 3.902985837897e-01 3.842131899406e-01 3.778069984123e-01 3.711223802129e-01 3.641993997556e-01 3.570889385108e-01 3.498406836814e-01 3.425080172934e-01 3.351545390877e-01 3.278371252885e-01 3.206249173703e-01 3.135845216053e-01 3.067873539035e-01 3.003059864935e-01 2.942108459487e-01 2.885756204630e-01 2.834679057381e-01 2.789530085233e-01 2.750866932274e-01 2.719205273680e-01 2.694924082920e-01 2.678275577893e-01 2.669422193515e-01 2.668313918642e-01 2.674837778645e-01 2.688699778727e-01 2.709473385485e-01 2.736686306605e-01 2.769730945490e-01 2.807979640832e-01 2.850736305607e-01 2.897307377552e-01 2.946997659880e-01 2.999124090788e-01 3.053022826186e-01 3.108078380259e-01 3.163714362281e-01 3.219378072424e-01 3.274593963201e-01 3.328904458526e-01 3.381914796695e-01 3.433269146695e-01 3.482640828918e-01 3.529791958649e-01 3.574443093595e-01 3.616433759808e-01 3.655576547793e-01 3.691729328603e-01 3.724816345947e-01 3.754710026083e-01 3.781389873039e-01 3.804796167340e-01 3.824914292067e-01 3.841764828058e-01 3.855332873920e-01 3.865674923258e-01 3.872817890467e-01 3.876839062565e-01 3.877805160765e-01 3.875802402769e-01 3.870952908557e-01 3.863351673928e-01 3.853162387736e-01 3.840523566751e-01 3.825615911550e-01 3.808669548336e-01 3.789876302512e-01 3.769525751345e-01 3.747890768790e-01 3.725310143776e-01 3.702128058088e-01 3.678738816450e-01 3.655586379854e-01 3.633136121394e-01 3.611874590790e-01 3.592342389700e-01 3.575094686088e-01 3.560687764427e-01 3.549709905082e-01 3.542708486208e-01 3.540238508872e-01 3.542800891375e-01 3.550826974192e-01 3.564710412094e-01 3.584734482026e-01 3.611076072222e-01 3.643827648274e-01 3.682934355398e-01 3.728255600783e-01 3.779503861865e-01 3.836297218299e-01 3.898147058476e-01 3.964478875104e-01 4.034644804936e-01 4.107924910533e-01 4.183559766741e-01 4.260762703142e-01 4.338719779069e-01 4.416629527234e-01 4.493677824217e-01 4.569081331864e-01 4.642091301558e-01 4.711987554711e-01 4.778094043853e-01 4.839807685461e-01 4.896559106433e-01 4.947852634245e-01 4.993268845503e-01 5.032457704472e-01 5.065146132926e-01 5.091151473183e-01 5.110350854639e-01 5.122734269402e-01 5.128362102594e-01 5.127400270115e-01 5.120085108801e-01 5.106747806300e-01 5.087818918094e-01 5.063805209744e-01 5.035300887505e-01 5.002974707210e-01 4.967579916653e-01 4.929919812931e-01 4.890874279655e-01 4.851355981654e-01 4.812307184147e-01 4.774706550457e-01 4.739506122096e-01 4.707639887614e-01 4.680010362038e-01 4.657435390847e-01 4.640645501825e-01 4.630238171503e-01 4.626701286850e-01 4.630339653070e-01 4.641310417460e-01 4.659583894157e-01 4.684962189394e-01 4.717090537880e-01 4.755430434631e-01 4.799331515291e-01 4.848020176764e-01 4.900617326180e-01 4.956190919368e-01 5.013750798229e-01 5.072294595176e-01 5.130800772945e-01 5.188302533358e-01 5.243845312497e-01 5.296551872820e-01 5.345605048674e-01 5.390282473936e-01 5.429964585884e-01 5.464130293861e-01 5.492396373665e-01 5.514500098042e-01 5.530290051866e-01 5.539790795609e-01 5.543121602350e-01 5.540568281542e-01 5.532541332511e-01 5.519555885414e-01 5.502261721036e-01 5.481389869417e-01 5.457746715821e-01 5.432205304951e-01 5.405652966169e-01 5.378992791282e-01 5.353079552653e-01 5.328729289334e-01 5.306656808720e-01 5.287490010816e-01 5.271709842120e-01 5.259671954438e-01 5.251595521022e-01 5.247556155192e-01 5.247525691425e-01 5.251341956017e-01 5.258799523912e-01 5.269634108346e-01 5.283565906658e-01 5.300327903990e-01 5.319689761529e-01 5.341481071323e-01 5.365611365523e-01 5.392032358328e-01 5.420788451085e-01 5.451959872598e-01 5.485665108781e-01 5.522011433847e-01 5.561072031884e-01 5.602859031907e-01 5.647269161200e-01 5.694076333616e-01 5.742891549726e-01 5.793140355125e-01 5.844083271355e-01 5.894811589894e-01 5.944252834327e-01 5.991191727301e-01 6.034329434848e-01 6.072290162357e-01 6.103673691845e-01 6.127105546093e-01 6.141274127997e-01 6.144967741920e-01 6.137142649969e-01 6.116903745739e-01 6.083656724012e-01 6.036999756985e-01 5.976885927528e-01 5.903603683274e-01 5.817818265229e-01 5.720647592663e-01 5.613617610992e-01 5.498805030643e-01 5.378783695619e-01 5.256633388637e-01 5.136018847077e-01 5.020984073658e-01 4.915984683495e-01 4.825594120359e-01 4.754306590196e-01 4.706181522587e-01 4.684423575290e-01 4.691123327485e-01 4.726867573905e-01 4.790768276236e-01 4.880401540535e-01 4.992108169126e-01 5.121318709635e-01 5.262868591513e-01 5.411463196719e-01 5.561802222452e-01 5.709002120589e-01 5.848647759394e-01 5.976891060086e-01 6.090685986071e-01 6.187606570403e-01 6.266048781876e-01 6.325121060629e-01 6.364619639926e-01 6.385074960499e-01 6.387525307482e-01 6.373628650447e-01 6.345402506883e-01 6.305224124117e-01 6.255740273260e-01 6.199623224611e-01 6.139702013135e-01 6.078599418654e-01 6.018870235703e-01 5.962848898443e-01 5.912530682066e-01 5.869727428758e-01 5.835793011496e-01 5.811851924717e-01 5.798601531670e-01 5.796405236624e-01 5.805307621714e-01 5.824892218895e-01 5.854482776983e-01 5.876614456943e-01 5.892937413221e-01 5.912462898088e-01 5.944539018906e-01 5.993507819683e-01 6.055928228103e-01 6.121882527151e-01 6.179739727352e-01 6.221570230522e-01 6.246488276580e-01 6.260486606908e-01 6.272961382094e-01 6.291447991013e-01 6.317307613186e-01 6.344742215769e-01 6.363594895240e-01 6.364391735364e-01 6.342989229310e-01 6.302822628361e-01 6.253318586623e-01 6.205605111306e-01 6.167346332614e-01 6.139198888977e-01 6.115057946363e-01 6.086073081711e-01 6.045943602413e-01 5.994908269530e-01 5.940640242536e-01 5.895117414107e-01 5.869211677977e-01 5.867569680403e-01 5.886799443992e-01 5.917830728484e-01 5.951269837818e-01 5.982726193196e-01 6.015053797500e-01 6.056697645436e-01 6.117086176802e-01 6.201151998281e-01 6.306145496100e-01 6.422792821361e-01 6.539631342671e-01 6.648100853812e-01 6.745914581933e-01 6.837075146656e-01 6.928397537572e-01 7.024771841535e-01 7.125512263150e-01 7.223548469828e-01 7.308188403745e-01 7.370200420072e-01 7.406266378217e-01 7.421146087192e-01 7.426622190962e-01 7.437439738680e-01 7.465502527400e-01 7.515367323944e-01 7.582908125151e-01 7.658386440618e-01 7.715614394659e-01 7.488973896763e-01 7.213543111835e-01 6.688768762476e-01 6.131523321320e-01 5.815741270299e-01 5.904049263585e-01 6.308536837981e-01 6.783962249697e-01 7.113142660043e-01 7.188511773102e-01 7.015995419313e-01 6.692699908690e-01 6.368909609478e-01 6.185025569527e-01 6.196644793991e-01 6.347024431521e-01 6.517467826301e-01 6.602705046961e-01 6.554557756611e-01 6.392600135600e-01 6.193684399618e-01 6.061079084306e-01 6.073438090185e-01 6.235715057322e-01 6.476485916468e-01 6.694340066145e-01 6.811871270040e-01 6.807777566819e-01 6.721873660238e-01 6.634687674137e-01 6.621324912137e-01 6.700970789306e-01 6.821802578393e-01 6.897424851541e-01 6.864989052647e-01 6.726212776446e-01 6.555666255183e-01 6.465274485471e-01 6.529507373447e-01 6.720535883665e-01 6.919521731981e-01 6.992322001029e-01 6.861099555189e-01 6.542118066023e-01 6.148616561798e-01 5.851108519563e-01 5.781393721997e-01 5.930851901285e-01 6.162380497877e-01 6.323687729382e-01 6.339588758096e-01 6.237118684188e-01 6.117232786763e-01 6.084684126881e-01 6.166528874329e-01 6.290352712120e-01 6.344520468744e-01 6.262064985278e-01 6.071643442304e-01 5.897886163306e-01 5.896823790762e-01 6.136150691275e-01 6.529128529185e-01 6.900735671663e-01 7.099077689327e-01 7.060988878269e-01 6.829193940586e-01 6.536577126322e-01 6.350151664687e-01 6.376719099232e-01 6.592519262421e-01 6.875911764172e-01 7.103124193632e-01 7.212703971420e-01 7.215983958307e-01 7.170355117386e-01 7.136561001207e-01 7.142192495779e-01 7.173808303914e-01 7.200090509004e-01 7.201614205310e-01 7.184771561130e-01 7.172037411460e-01 7.180287225542e-01 7.205796334194e-01 7.227795708017e-01 7.226874721117e-01 7.200034354977e-01 7.161091210811e-01 7.125468046824e-01 7.092823386673e-01 7.044138306953e-01 6.957537638826e-01 6.832919708914e-01 6.704926796472e-01 6.631183083469e-01 6.655390535390e-01 6.769813127294e-01 6.913218568788e-01 7.007031897656e-01 7.001312706006e-01 6.900757454873e-01 6.761427770200e-01 6.658417077117e-01 6.637470967173e-01 6.685741128374e-01 6.747267877624e-01 6.770694152098e-01 6.984028433205e-01
 1.444878557114e-01 1.462905779357e-01 1.480785519015e-01 1.498532697820e-01 1.516301413709e-01 1.534254617028e-01 1.552326808441e-01 1.570286274757e-01 1.588056507313e-01 1.605812720471e-01 1.623699169123e-01 1.641647613902e-01 1.659480762459e-01 1.677126742724e-01 1.694678871954e-01 1.712296842517e-01 1.730062857625e-01 1.747878667636e-01 1.765460540211e-01 1.782632918227e-01 1.799605361067e-01 1.816782878630e-01 1.834302415067e-01 1.851831830225e-01 1.868904656081e-01 1.885396325016e-01 1.901631594334e-01 1.918093525878e-01 1.935025668734e-01 1.952189354469e-01 1.969043971783e-01 1.985228095433e-01 2.000872886113e-01 2.016507675029e-01 2.032573863740e-01 2.049110594091e-01 2.065774154560e-01 2.082087077519e-01 2.097773960318e-01 2.112993274408e-01 2.128267629110e-01 2.144054381254e-01 2.160269614130e-01 2.176379467352e-01 2.191899140631e-01 2.206845587194e-01 2.221713128438e-01 2.236983284274e-01 2.252679673448e-01 2.268333110215e-01 2.283412902543e-01 2.297855033567e-01 2.312114581449e-01 2.326678672175e-01 2.341630716801e-01 2.356678034478e-01 2.371469342051e-01 2.385795976468e-01 2.399603900051e-01 2.413033179468e-01 2.426430851458e-01 2.440165032500e-01 2.454388572692e-01 2.468801348603e-01 2.482699976913e-01 2.495477877636e-01 2.507272494251e-01 2.519056069897e-01 2.531863579353e-01 2.545794423019e-01 2.559848836047e-01 2.572753475269e-01 2.584051380512e-01 2.594507961383e-01 2.605532446194e-01 2.618005171271e-01 2.631488223736e-01 2.644626641306e-01 2.656307711134e-01 2.666549808324e-01 2.676369966371e-01 2.686991299718e-01 2.698899363110e-01 2.711468098871e-01 2.723497987408e-01 2.734156552391e-01 2.743620101754e-01 2.752863822925e-01 2.762877184124e-01 2.773982250518e-01 2.785586650979e-01 2.796619601760e-01 2.806381868429e-01 2.815086988535e-01 2.823654383702e-01 2.833004128890e-01 2.843372727101e-01 2.854126697871e-01 2.864250802904e-01 2.873143801067e-01 2.881103471649e-01 2.889084085611e-01 2.897898996116e-01 2.907603956279e-01 2.917499279937e-01 2.926688789422e-01 2.934778255885e-01 2.942183854010e-01 2.949754753206e-01 2.958050103922e-01 2.966958663945e-01 2.975852030075e-01 2.984136121676e-01 2.991636214772e-01 2.998680167278e-01 3.005777271302e-01 3.013237330595e-01 3.021012471973e-01 3.028830631413e-01 3.036367121577e-01 3.043366315679e-01 3.049771790270e-01 3.055820952972e-01 3.061908496260e-01 3.068363334063e-01 3.075164232223e-01 3.081877323648e-01 3.087908663337e-01 3.092973791882e-01 3.097453532390e-01 3.102073322706e-01 3.107330112351e-01 3.113062979924e-01 3.118527364940e-01 3.123025487559e-01 3.126518268266e-01 3.129669663849e-01 3.133252721258e-01 3.137472805254e-01 3.141885513046e-01 3.145804309008e-01 3.148896222296e-01 3.151432494485e-01 3.153936408127e-01 3.156747064739e-01 3.159779664410e-01 3.162743784522e-01 3.165418628779e-01 3.167741200037e-01 3.169765430375e-01 3.171566860878e-01 3.173230562386e-01 3.174868236944e-01 3.176569717658e-01 3.178250833013e-01 3.179669368383e-01 3.180627015293e-01 3.181144882526e-01 3.181461787646e-01 3.181829982532e-01 3.182265701058e-01 3.182561468712e-01 3.182509944570e-01 3.182110233432e-01 3.181498408961e-01 3.180774662483e-01 3.179938367268e-01 3.178935681382e-01 3.177760396129e-01 3.176499567904e-01 3.175144461088e-01 3.173594366041e-01 3.171753146392e-01 3.169633063360e-01 3.167368953464e-01 3.165063040975e-01 3.162671940459e-01 3.160072587571e-01 3.157166567695e-01 3.154006205757e-01 3.150672244400e-01 3.147194277365e-01 3.143523067562e-01 3.139643183838e-01 3.135581965242e-01 3.131370771035e-01 3.126990061115e-01 3.122391269299e-01 3.117565624411e-01 3.112571564633e-01 3.107443981011e-01 3.102157182615e-01 3.096649621273e-01 3.090922417943e-01 3.085014120871e-01 3.078964594635e-01 3.072725766868e-01 3.066229858077e-01 3.059484837437e-01 3.052553837737e-01 3.045499887285e-01 3.038291316172e-01 3.030854046652e-01 3.023168990477e-01 3.015282274118e-01 3.007261536557e-01 2.999093934230e-01 2.990732715654e-01 2.982148357694e-01 2.973374769942e-01 2.964444467294e-01 2.955330573850e-01 2.946004423745e-01 2.936457634734e-01 2.926721669431e-01 2.916826152764e-01 2.906744747705e-01 2.896431238836e-01 2.885884940978e-01 2.875151902510e-01 2.864270036502e-01 2.853222025097e-01 2.841970917575e-01 2.830484004228e-01 2.818795450333e-01 2.806952373538e-01 2.794950859839e-01 2.782779166309e-01 2.770391369585e-01 2.757794081385e-01 2.745009134741e-01 2.732055306719e-01 2.718934500059e-01 2.705619716090e-01 2.692105895195e-01 2.678398619012e-01 2.664500317176e-01 2.650423783801e-01 2.636162337901e-01 2.621713026745e-01 2.607078624676e-01 2.592263242332e-01 2.577261233158e-01 2.562073943973e-01 2.546713019175e-01 2.531184356384e-01 2.515476993811e-01 2.499581784426e-01 2.483497587276e-01 2.467232738377e-01 2.450810342404e-01 2.434220843063e-01 2.417439399230e-01 2.400471995868e-01 2.383331164672e-01 2.366029230770e-01 2.348561920570e-01 2.330927251518e-01 2.313112419553e-01 2.295136071680e-01 2.277011615739e-01 2.258724691842e-01 2.240276529637e-01 2.221661381912e-01 2.202891484266e-01 2.183970603028e-01 2.164897267695e-01 2.145676096736e-01 2.126303482042e-01 2.106787132175e-01 2.087125542110e-01 2.067317749551e-01 2.047375244990e-01 2.027306909888e-01 2.007094010247e-01 1.986759541865e-01 1.966296615972e-01 1.945709986251e-01 1.925006018964e-01 1.904182935957e-01 1.883237336831e-01 1.862185245690e-01 1.841036218834e-01 1.819788863385e-01 1.798447973979e-01 1.777010976528e-01 1.755487721646e-01 1.733887246069e-01 1.712217314988e-01 1.690476104788e-01 1.668677099014e-01 1.646824788908e-01 1.624919292787e-01 1.602972925731e-01 1.580989413986e-01 1.558981543367e-01 1.536962382806e-01 1.514943304072e-01 1.492924048637e-01 1.470911394103e-01 1.448923520612e-01 1.426974499345e-01 1.405072153337e-01 1.383238619222e-01 1.361480397478e-01 1.339812128095e-01 1.318245670687e-01 1.296804881938e-01 1.275496620790e-01 1.254355078313e-01 1.233398007420e-01 1.212641107747e-01 1.192112564436e-01 1.171825588282e-01 1.151811014730e-01 1.132106106080e-01 1.112725903795e-01 1.093706246574e-01 1.075077269929e-01 1.056871292922e-01 1.039129734472e-01 1.021892928179e-01 1.005192546452e-01 9.890718617510e-02 9.735684731926e-02 9.587285297454e-02 9.445958911619e-02 9.312186588612e-02 9.186501438654e-02 9.069339803016e-02 8.961218474729e-02 8.862451969356e-02 8.773558172311e-02 8.694975062815e-02 8.627184427055e-02 8.570436129703e-02 8.525337924602e-02 8.492090176644e-02 8.470892738743e-02 8.461947369609e-02 8.465274277920e-02 8.481183798372e-02 8.509752179836e-02 8.550994294366e-02 8.604816665123e-02 8.671002715314e-02 8.749232340669e-02 8.839412433792e-02 8.941216227113e-02 9.054421712654e-02 9.178930880061e-02 9.314115569161e-02 9.459629661097e-02 9.614888741618e-02 9.779524953114e-02 9.953155069968e-02 1.013559873707e-01 1.032641889439e-01 1.052527785272e-01 1.073157401247e-01 1.094469559927e-01 1.116436360309e-01 1.139038162628e-01 1.162244548835e-01 1.186041458266e-01 1.210386132308e-01 1.235230114257e-01 1.260531769727e-01 1.286256751929e-01 1.312410679750e-01 1.338972879144e-01 1.365927806372e-01 1.393250568508e-01 1.420887848222e-01 1.448818814290e-01 1.477022367214e-01 1.505507951882e-01 1.534255390370e-01 1.563266885945e-01 1.592510085685e-01 1.621945092874e-01 1.651560616100e-01 1.681344450081e-01 1.711302846191e-01 1.741435906222e-01 1.771723538235e-01 1.802140462900e-01 1.832670491064e-01 1.863294662595e-01 1.894015972179e-01 1.924835160814e-01 1.955751225511e-01 1.986743577251e-01 2.017790003673e-01 2.048878985425e-01 2.080008394709e-01 2.111187418578e-01 2.142408055884e-01 2.173646776475e-01 2.204899875440e-01 2.236151805863e-01 2.267397018173e-01 2.298650252164e-01 2.329900151363e-01 2.361128279170e-01 2.392322566275e-01 2.423476096954e-01 2.454590024523e-01 2.485671102520e-01 2.516714680698e-01 2.547699755798e-01 2.578615119979e-01 2.609452370013e-01 2.640213846675e-01 2.670911444475e-01 2.701536924049e-01 2.732068817631e-01 2.762499867183e-01 2.792816030451e-01 2.823030101152e-01 2.853139911818e-01 2.883136262645e-01 2.913019798275e-01 2.942765226377e-01 2.972371066651e-01 3.001840279674e-01 3.031170136400e-01 3.060351100336e-01 3.089381871426e-01 3.118250746935e-01 3.146956970071e-01 3.175486955817e-01 3.203845794823e-01 3.232020241725e-01 3.260007809610e-01 3.287816321385e-01 3.315427551059e-01 3.342843674225e-01 3.370052081700e-01 3.397040725591e-01 3.423818194909e-01 3.450386377309e-01 3.476733040198e-01 3.502854334439e-01 3.528741776890e-01 3.554378916345e-01 3.579779167933e-01 3.604929478446e-01 3.629839066348e-01 3.654495391958e-01 3.678882818684e-01 3.703001866199e-01 3.726844184621e-01 3.750417048780e-01 3.773709189928e-01 3.796728627359e-01 3.819447119987e-01 3.841866155969e-01 3.863987520146e-01 3.885804452697e-01 3.907317460949e-01 3.928514974625e-01 3.949396582138e-01 3.969957733214e-01 3.990187043515e-01 4.010084772062e-01 4.029650407471e-01 4.048880606244e-01 4.067765630261e-01 4.086297491495e-01 4.104467911499e-01 4.122300768351e-01 4.139762478814e-01 4.156857111788e-01 4.173584989800e-01 4.189931230430e-01 4.205901432699e-01 4.221496586900e-01 4.236696107205e-01 4.251521313982e-01 4.265936731434e-01 4.279960296145e-01 4.293577538635e-01 4.306788846581e-01 4.319601716273e-01 4.331998649500e-01 4.343968502607e-01 4.355527368002e-01 4.366648791214e-01 4.377351342905e-01 4.387630881740e-01 4.397459686037e-01 4.406861460436e-01 4.415811838484e-01 4.424320903250e-01 4.432387758846e-01 4.439996205493e-01 4.447152787228e-01 4.453848241953e-01 4.460079476368e-01 4.465857089267e-01 4.471158340369e-01 4.475993739235e-01 4.480365349837e-01 4.484241960547e-01 4.487648798966e-01 4.490584853657e-01 4.493032294229e-01 4.495004115570e-01 4.496475790876e-01 4.497467940728e-01 4.497977486501e-01 4.497986180848e-01 4.497513025114e-01 4.496532713065e-01 4.495056444507e-01 4.493094446621e-01 4.490621221980e-01 4.487658669626e-01 4.484192109464e-01 4.480211001802e-01 4.475749126813e-01 4.470768636697e-01 4.465290969087e-01 4.459308887398e-01 4.452813999170e-01 4.445832640868e-01 4.438333632667e-01 4.430335125589e-01 4.421840362850e-01 4.412832916989e-01 4.403332535562e-01 4.393337443659e-01 4.382827803691e-01 4.371838107691e-01 4.360343076895e-01 4.348358817170e-01 4.335884869551e-01 4.322913778038e-01 4.309468440172e-01 4.295533531666e-01 4.281117563020e-01 4.266230780278e-01 4.250866028884e-01 4.235036266212e-01 4.218739093029e-01 4.201980111057e-01 4.184779105741e-01 4.167113398720e-01 4.149009937620e-01 4.130471411157e-01 4.111487078062e-01 4.092099449786e-01 4.072276642341e-01 4.052044867546e-01 4.031412148920e-01 4.010375974702e-01 3.988965168774e-01 3.967166558397e-01 3.945004185675e-01 3.922480744435e-01 3.899605381042e-01 3.876400488182e-01 3.852865221237e-01 3.829014471344e-01 3.804868745867e-01 3.780428197870e-01 3.755716154317e-01 3.730747150121e-01 3.705528236362e-01 3.680081523722e-01 3.654427224442e-01 3.628579067901e-01 3.602550428646e-01 3.576361476277e-01 3.550038061124e-01 3.523588667865e-01 3.497048303998e-01 3.470427760130e-01 3.443755157898e-01 3.417056512016e-01 3.390350308126e-01 3.363668048665e-01 3.337032762112e-01 3.310473067484e-01 3.284021291884e-01 3.257702424146e-01 3.231545641358e-01 3.205587324533e-01 3.179865129025e-01 3.154398362832e-01 3.129233882626e-01 3.104400719123e-01 3.079938509352e-01 3.055892002622e-01 3.032286276477e-01 3.009168615888e-01 2.986587989223e-01 2.964569385740e-01 2.943167420855e-01 2.922417434196e-01 2.902364531307e-01 2.883059411275e-01 2.864537376213e-01 2.846842779186e-01 2.830018167113e-01 2.814118795313e-01 2.799181216833e-01 2.785244926071e-01 2.772355614388e-01 2.760550060015e-01 2.749882185377e-01 2.740378826941e-01 2.732080639963e-01 2.725017763231e-01 2.719234850551e-01 2.714749077798e-01 2.711601012856e-01 2.709810420279e-01 2.709405939247e-01 2.710398148092e-01 2.712816673620e-01 2.716659034123e-01 2.721951027761e-01 2.728695031794e-01 2.736886479466e-01 2.746541984721e-01 2.757642370823e-01 2.770185248624e-01 2.784168679093e-01 2.799564008918e-01 2.816370426780e-01 2.834566898863e-01 2.854120790738e-01 2.875017978125e-01 2.897218907309e-01 2.920710286546e-01 2.945449711645e-01 2.971406566081e-01 2.998550724299e-01 3.026829927757e-01 3.056229296957e-01 3.086692457803e-01 3.118189251741e-01 3.150670493113e-01 3.184099760988e-01 3.218439599280e-01 3.253640911407e-01 3.289665095362e-01 3.326470531012e-01 3.363999618546e-01 3.402243691239e-01 3.441128002597e-01 3.480627748178e-01 3.520690683593e-01 3.561287953884e-01 3.602370903568e-01 3.643900982954e-01 3.685833324496e-01 3.728134183237e-01 3.770763969841e-01 3.813684858911e-01 3.856854834877e-01 3.900245918210e-01 3.943806147503e-01 3.987509416844e-01 4.031320469070e-01 4.075202345394e-01 4.119119973164e-01 4.163033920882e-01 4.206930637754e-01 4.250747443615e-01 4.294467506555e-01 4.338072353310e-01 4.381494516298e-01 4.424757908296e-01 4.467769611596e-01 4.510541639718e-01 4.553035000839e-01 4.595209538790e-01 4.637056864015e-01 4.678521751353e-01 4.719602336026e-01 4.760255945699e-01 4.800459357414e-01 4.840194729454e-01 4.879412205398e-01 4.918121196644e-01 4.956262739589e-01 4.993829375148e-01 5.030798655426e-01 5.067128959577e-01 5.102824779292e-01 5.137832547861e-01 5.172158453901e-01 5.205749097017e-01 5.238600984030e-01 5.270701152851e-01 5.301989258330e-01 5.332501735981e-01 5.362162426874e-01 5.390987082557e-01 5.418950299703e-01 5.446002114073e-01 5.472179531424e-01 5.497399639247e-01 5.521693044129e-01 5.545025096672e-01 5.567359240522e-01 5.588727976215e-01 5.609048984169e-01 5.628365012400e-01 5.646626196272e-01 5.663818045396e-01 5.679955728933e-01 5.694971109701e-01 5.708921140445e-01 5.721712979013e-01 5.733393067891e-01 5.743936740479e-01 5.753297914050e-01 5.761533757969e-01 5.768542730855e-01 5.774407059954e-01 5.779043066264e-01 5.782477676460e-01 5.784719935022e-01 5.785690048856e-01 5.785481770159e-01 5.783996948510e-01 5.781278836034e-01 5.777323909536e-01 5.772084437428e-01 5.765634250952e-01 5.757866157911e-01 5.748876050699e-01 5.738603427656e-01 5.727054632743e-01 5.714259977338e-01 5.700160690959e-01 5.684836828934e-01 5.668224125266e-01 5.650356833503e-01 5.631237417882e-01 5.610851250083e-01 5.589242648164e-01 5.566367825733e-01 5.542276222701e-01 5.516957636731e-01 5.490420291347e-01 5.462686637752e-01 5.433752583884e-01 5.403645019387e-01 5.372376966957e-01 5.339953294036e-01 5.306405036138e-01 5.271731916125e-01 5.235968935121e-01 5.199133744023e-01 5.161239131360e-01 5.122324481488e-01 5.082389680769e-01 5.041478798953e-01 4.999632821298e-01 4.956837642064e-01 4.913180330354e-01 4.868638700723e-01 4.823290419542e-01 4.777158041341e-01 4.730257817851e-01 4.682694694997e-01 4.634404594930e-01 4.585545313898e-01 4.536091950236e-01 4.486104713990e-01 4.435683185406e-01 4.384795253987e-01 4.333598766886e-01 4.282064021263e-01 4.230309587317e-01 4.178390652622e-01 4.126338799496e-01 4.074297184470e-01 4.022256670546e-01 3.970374320358e-01 3.918670186544e-01 3.867254214747e-01 3.816237457293e-01 3.765639464704e-01 3.715649028027e-01 3.666289651935e-01 3.617693654704e-01 3.569970408714e-01 3.523199091723e-01 3.477539285383e-01 3.433030826376e-01 3.389852096613e-01 3.348094967695e-01 3.307863731284e-01 3.269304229826e-01 3.232486637181e-01 3.197586366040e-01 3.164658702375e-01 3.133859018976e-01 3.105274346380e-01 3.078990477408e-01 3.055141088478e-01 3.033771200094e-01 3.015004684120e-01 2.998871259280e-01 2.985461652356e-01 2.974814565258e-01 2.966952575405e-01 2.961915586664e-01 2.959709708081e-01 2.960333003251e-01 2.963758863683e-01 2.969975068094e-01 2.978923048166e-01 2.990556888852e-01 3.004804963904e-01 3.021584353809e-01 3.040827826932e-01 3.062402809539e-01 3.086238137121e-01 3.112199171357e-01 3.140180277962e-01 3.170052201628e-01 3.201684348164e-01 3.234967985438e-01 3.269743657808e-01 3.305907043452e-01 3.343308843625e-01 3.381827320852e-01 3.421338537856e-01 3.461689981546e-01 3.502786068644e-01 3.544479218293e-01 3.586660149796e-01 3.629209511243e-01 3.672005593166e-01 3.714950327508e-01 3.757905613713e-01 3.800803226829e-01 3.843502761190e-01 3.885928253961e-01 3.927991458017e-01 3.969561435108e-01 4.010600949849e-01 4.050963451290e-01 4.090613172725e-01 4.129451397913e-01 4.167384444682e-01 4.204377704657e-01 4.240303796383e-01 4.275143814550e-01 4.308790083066e-01 4.341201967488e-01 4.372309239775e-01 4.402044470120e-01 4.430377223092e-01 4.457212650712e-01 4.482534276276e-01 4.506260543091e-01 4.528367326325e-01 4.548801195526e-01 4.567502223951e-01 4.584456640789e-01 4.599601576257e-01 4.612916438439e-01 4.624350891774e-01 4.633887488489e-01 4.641475550645e-01 4.647108336336e-01 4.650752694592e-01 4.652367869141e-01 4.651965401706e-01 4.649496349297e-01 4.644963488401e-01 4.638343804488e-01 4.629614487047e-01 4.618803737372e-01 4.605855104343e-01 4.590810452063e-01 4.573638028904e-01 4.554349243210e-01 4.532965401088e-01 4.509454380448e-01 4.483884555177e-01 4.456214246549e-01 4.426497608986e-01 4.394752439530e-01 4.360978113876e-01 4.325255328293e-01 4.287554713550e-01 4.247975001047e-01 4.206512185408e-01 4.163232246806e-01 4.118203030534e-01 4.071441439285e-01 4.023061976171e-01 3.973096293692e-01 3.921635476675e-01 3.868775213282e-01 3.814571075524e-01 3.759169724251e-01 3.702629368240e-01 3.645108536404e-01 3.586708369535e-01 3.527558731884e-01 3.467835524382e-01 3.407666480682e-01 3.347246270098e-01 3.286745849301e-01 3.226367199237e-01 3.166330119238e-01 3.106849409551e-01 3.048184224422e-01 2.990581187016e-01 2.934329414861e-01 2.879706066269e-01 2.827024735217e-01 2.776612305998e-01 2.728785193286e-01 2.683899834189e-01 2.642276664278e-01 2.604289571541e-01 2.570258173243e-01 2.540524913382e-01 2.515389484386e-01 2.495142130095e-01 2.480038047819e-01 2.470271901302e-01 2.466031192237e-01 2.467395480868e-01 2.474449431080e-01 2.487163245905e-01 2.505480018821e-01 2.529301202241e-01 2.558416972416e-01 2.592656978133e-01 2.631733744096e-01 2.675370840628e-01 2.723266779318e-01 2.775052500660e-01 2.830438103898e-01 2.889013559002e-01 2.950461934141e-01 3.014425071725e-01 3.080538480291e-01 3.148489719239e-01 3.217907768962e-01 3.288516060929e-01 3.359978911163e-01 3.432000043856e-01 3.504298327928e-01 3.576599624347e-01 3.648637063359e-01 3.720163408625e-01 3.790929056318e-01 3.860709033452e-01 3.929283881560e-01 3.996428340024e-01 4.061946986250e-01 4.125652486268e-01 4.187336477436e-01 4.246849306935e-01 4.304006732891e-01 4.358645472544e-01 4.410628180642e-01 4.459776189771e-01 4.505990221183e-01 4.549106588943e-01 4.589017983396e-01 4.625619591942e-01 4.658770076121e-01 4.688404780813e-01 4.714403447060e-01 4.736705114144e-01 4.755221400682e-01 4.769884932343e-01 4.780651471672e-01 4.787462687987e-01 4.790278705425e-01 4.789076177644e-01 4.783838074293e-01 4.774550101436e-01 4.761229785666e-01 4.743885938557e-01 4.722536539660e-01 4.697242208248e-01 4.668035222004e-01 4.634998067510e-01 4.598214303638e-01 4.557773452332e-01 4.513796017308e-01 4.466415307064e-01 4.415771647842e-01 4.362041120162e-01 4.305408318396e-01 4.246078625549e-01 4.184299666074e-01 4.120307555025e-01 4.054378690052e-01 3.986828436352e-01 3.917973953237e-01 3.848185346833e-01 3.777828984612e-01 3.707341934776e-01 3.637140179814e-01 3.567719172257e-01 3.499569245403e-01 3.433189415257e-01 3.369165891276e-01 3.308020265951e-01 3.250348073407e-01 3.196718767288e-01 3.147689894265e-01 3.103825464663e-01 3.065629895614e-01 3.033568313651e-01 3.008060915780e-01 2.989429263081e-01 2.977920129146e-01 2.973675989441e-01 2.976739836174e-01 2.987025199906e-01 3.004391049088e-01 3.028518118020e-01 3.059075232436e-01 3.095586190420e-01 3.137557933122e-01 3.184432307859e-01 3.235584374391e-01 3.290410016926e-01 3.348272945019e-01 3.408536313631e-01 3.470576536112e-01 3.533765910851e-01 3.597537418498e-01 3.661290748692e-01 3.724498075266e-01 3.786639647093e-01 3.847225501024e-01 3.905807424494e-01 3.961933410993e-01 4.015237107371e-01 4.065307695184e-01 4.111844510062e-01 4.154526004437e-01 4.193044616139e-01 4.227195786263e-01 4.256699967961e-01 4.281414231266e-01 4.301127169504e-01 4.315714845808e-01 4.325083389494e-01 4.329108517041e-01 4.327778892334e-01 4.321033059976e-01 4.308886491184e-01 4.291379288769e-01 4.268551067053e-01 4.240521059685e-01 4.207384746944e-01 4.169313563867e-01 4.126487432977e-01 4.079121055379e-01 4.027471225090e-01 3.971808638830e-01 3.912484374451e-01 3.849813488859e-01 3.784219009531e-01 3.716111190574e-01 3.645964642414e-01 3.574290177767e-01 3.501601696038e-01 3.428512661593e-01 3.355609126831e-01 3.283544494030e-01 3.213001213365e-01 3.144663907374e-01 3.079265081511e-01 3.017494041682e-01 2.960084945949e-01 2.907723864624e-01 2.861057498530e-01 2.820674620084e-01 2.787081204054e-01 2.760718442781e-01 2.741849508733e-01 2.730681564428e-01 2.727232479976e-01 2.731406428965e-01 2.742985306279e-01 2.761584441858e-01 2.786776693307e-01 2.817998974268e-01 2.854651329080e-01 2.896074506533e-01 2.941593500791e-01 2.990535369729e-01 3.042214792103e-01 3.095995171059e-01 3.151241988598e-01 3.207387398527e-01 3.263882665864e-01 3.320228772635e-01 3.375980975727e-01 3.430717800862e-01 3.484088143486e-01 3.535748967617e-01 3.585446670876e-01 3.632901028277e-01 3.677920810767e-01 3.720326016407e-01 3.759936921685e-01 3.796674391211e-01 3.830406583087e-01 3.861060085099e-01 3.888595843505e-01 3.912946287551e-01 3.934103691125e-01 3.952065318541e-01 3.966823613014e-01 3.978410992545e-01 3.986848180482e-01 3.992185295713e-01 3.994483292535e-01 3.993823196543e-01 3.990290511334e-01 3.983983345735e-01 3.975052817471e-01 3.963631212993e-01 3.949902336046e-01 3.934069587399e-01 3.916362167522e-01 3.897060780248e-01 3.876444741262e-01 3.854884197588e-01 3.832736317917e-01 3.810435157299e-01 3.788430350105e-01 3.767240276421e-01 3.747381418776e-01 3.729420650312e-01 3.713938603412e-01 3.701535567322e-01 3.692803035699e-01 3.688302779021e-01 3.688597810798e-01 3.694169666675e-01 3.705441125854e-01 3.722769004150e-01 3.746381349185e-01 3.776414534663e-01 3.812885954090e-01 3.855681610555e-01 3.904572534409e-01 3.959198267899e-01 4.019115763532e-01 4.083743615275e-01 4.152450310442e-01 4.224523549836e-01 4.299191436142e-01 4.375654935413e-01 4.453074720339e-01 4.530621802346e-01 4.607470988992e-01 4.682812370865e-01 4.755849096641e-01 4.825852763330e-01 4.892113354624e-01 4.953991205429e-01 5.010912335555e-01 5.062344256807e-01 5.107860572703e-01 5.147082359703e-01 5.179733499060e-01 5.205619202821e-01 5.224601836620e-01 5.236670277785e-01 5.241887728919e-01 5.240405366007e-01 5.232468361938e-01 5.218424809569e-01 5.198695534308e-01 5.173799614027e-01 5.144351537454e-01 5.111022574077e-01 5.074587781053e-01 5.035869122147e-01 4.995752957392e-01 4.955185174414e-01 4.915118139186e-01 4.876542641368e-01 4.840451334465e-01 4.807788311065e-01 4.779477985002e-01 4.756355593386e-01 4.739168429669e-01 4.728541874266e-01 4.724957151398e-01 4.728744915832e-01 4.740049032208e-01 4.758853780526e-01 4.784939870872e-01 4.817935336650e-01 4.857312719763e-01 4.902381063049e-01 4.952348124627e-01 5.006314241603e-01 5.063324383592e-01 5.122350546402e-01 5.182384819353e-01 5.242377513976e-01 5.301345705390e-01 5.358318409521e-01 5.412410472289e-01 5.462812056364e-01 5.508798674233e-01 5.549754175010e-01 5.585179680184e-01 5.614702956784e-01 5.638095003160e-01 5.655225543160e-01 5.666161846282e-01 5.671054573097e-01 5.670206527689e-01 5.664056742951e-01 5.653143194159e-01 5.638129287522e-01 5.619728689648e-01 5.598736904070e-01 5.575998611857e-01 5.552335633144e-01 5.528599739846e-01 5.505557413091e-01 5.483927072037e-01 5.464329203699e-01 5.447274623499e-01 5.433156603228e-01 5.422210434742e-01 5.414599953155e-01 5.410320445340e-01 5.409306243928e-01 5.411412815255e-01 5.416431923573e-01 5.424163995575e-01 5.434418691875e-01 5.447030595300e-01 5.461908410026e-01 5.479019763196e-01 5.498423000972e-01 5.520235976880e-01 5.544630145359e-01 5.571839044845e-01 5.602066310685e-01 5.635505804374e-01 5.672272732557e-01 5.712388334612e-01 5.755731384782e-01 5.801993728715e-01 5.850711148562e-01 5.901196800821e-01 5.952576132593e-01 6.003805653579e-01 6.053661236776e-01 6.100820920368e-01 6.143847346663e-01 6.181277919862e-01 6.211633150821e-01 6.233486075907e-01 6.245499265673e-01 6.246461119907e-01 6.235368967423e-01 6.211384099542e-01 6.173975725003e-01 6.122897005694e-01 6.058215411830e-01 5.980426832438e-01 5.890384018005e-01 5.789454312092e-01 5.679468443590e-01 5.562786101953e-01 5.442346523414e-01 5.321569186529e-01 5.204444152437e-01 5.095352043917e-01 4.998927902553e-01 4.919863773303e-01 4.862511023145e-01 4.830613994825e-01 4.826827249104e-01 4.852489453769e-01 4.907354079158e-01 4.989610899400e-01 5.096125590868e-01 5.222562885734e-01 5.363948485270e-01 5.514879213237e-01 5.669973769012e-01 5.824090573406e-01 5.972463482359e-01 6.111013772814e-01 6.236238047431e-01 6.345438383148e-01 6.436628350949e-01 6.508541137494e-01 6.560720300666e-01 6.593261600212e-01 6.606991311489e-01 6.603190263906e-01 6.583611762467e-01 6.550423577147e-01 6.505942242790e-01 6.452761494823e-01 6.393459721557e-01 6.330636529880e-01 6.266827511030e-01 6.204359582513e-01 6.145474622121e-01 6.092101151579e-01 6.045986014652e-01 6.008606445549e-01 5.981113739426e-01 5.964432232738e-01 5.959047243607e-01 5.965196362635e-01 5.970359655687e-01 5.971162409641e-01 5.977239700601e-01 5.998706505260e-01 6.040472299051e-01 6.099269847957e-01 6.164988490795e-01 6.225579829995e-01 6.272811038408e-01 6.305767482155e-01 6.330613777673e-01 6.356931338738e-01 6.392214188931e-01 6.437367114014e-01 6.485815359602e-01 6.526528919126e-01 6.549272542800e-01 6.549417823912e-01 6.530059091394e-01 6.500367604735e-01 6.471145623325e-01 6.449570102458e-01 6.435729114148e-01 6.422941975767e-01 6.401882593201e-01 6.365913321681e-01 6.315062300467e-01 6.256913711845e-01 6.203627413648e-01 6.166440914804e-01 6.150653183575e-01 6.153594981963e-01 6.166865199807e-01 6.181539671944e-01 6.193607206133e-01 6.206392455257e-01 6.229037186596e-01 6.271881976239e-01 6.340821758603e-01 6.433814566649e-01 6.541849769004e-01 6.653407615238e-01 6.759744851963e-01 6.858472490286e-01 6.953666920897e-01 7.052324869695e-01 7.159320693460e-01 7.273537061315e-01 7.386997659907e-01 7.487563228177e-01 7.564152534428e-01 7.611468863356e-01 7.632298873900e-01 7.636771984633e-01 7.638798927250e-01 7.650715385571e-01 7.678994264311e-01 7.722357296407e-01 7.769419582334e-01 7.708334209899e-01 7.487771277616e-01 7.096871521939e-01 6.556047353073e-01 6.113047736139e-01 6.001298448948e-01 6.266137715954e-01 6.729812209148e-01 7.151220697548e-01 7.364985406657e-01 7.319916267479e-01 7.069822534302e-01 6.743766947323e-01 6.494220585821e-01 6.422688735445e-01 6.522881519904e-01 6.698007523326e-01 6.831717210174e-01 6.847833106994e-01 6.732283841542e-01 6.529542585652e-01 6.323393904394e-01 6.202383554564e-01 6.217162382670e-01 6.352393450892e-01 6.539350044270e-01 6.697377589851e-01 6.773727241310e-01 6.764596145609e-01 6.713567814639e-01 6.687995333400e-01 6.736700770596e-01 6.853808118762e-01 6.978434724381e-01 7.032761008807e-01 6.970895578449e-01 6.810821336291e-01 6.637319939199e-01 6.563321988696e-01 6.655555398405e-01 6.876637083728e-01 7.103998216467e-01 7.205915832805e-01 7.108081489768e-01 6.826277624872e-01 6.464880077425e-01 6.176538993027e-01 6.077414452808e-01 6.163557222981e-01 6.320805906491e-01 6.419872970912e-01 6.400960011288e-01 6.299731494066e-01 6.217415777434e-01 6.246097975087e-01 6.389539339850e-01 6.553860603530e-01 6.616081970252e-01 6.506018717458e-01 6.254825391914e-01 5.998887538682e-01 5.921205522487e-01 6.122268095219e-01 6.528130831034e-01 6.951201982794e-01 7.218188741336e-01 7.246274043004e-01 7.061767322795e-01 6.784711675757e-01 6.577163853267e-01 6.556072889453e-01 6.719982095561e-01 6.965789203486e-01 7.176053967418e-01 7.287831399073e-01 7.309200122214e-01 7.294125230303e-01 7.298271269671e-01 7.341222453120e-01 7.399886594625e-01 7.435286507379e-01 7.425860359543e-01 7.383593180143e-01 7.343447863645e-01 7.336410934110e-01 7.366582583620e-01 7.409900915929e-01 7.435183298895e-01 7.426787513736e-01 7.392665076315e-01 7.352442528081e-01 7.316517478984e-01 7.274372388179e-01 7.202623701199e-01 7.088682564938e-01 6.950488356163e-01 6.836529741538e-01 6.799534453565e-01 6.857511151687e-01 6.975400993335e-01 7.084880026784e-01 7.126988814157e-01 7.084600010615e-01 6.988909591807e-01 6.898024079579e-01 6.857772327504e-01 6.871607998605e-01 6.903339897348e-01 6.912178957504e-01 7.129035279559e-01
 1.286223980418e-01 1.304527014843e-01 1.322693079955e-01 1.340690399800e-01 1.358665508003e-01 1.376828214361e-01 1.395166890676e-01 1.413483029195e-01 1.431673599834e-01 1.449842310040e-01 1.468083340366e-01 1.486334103289e-01 1.504475225891e-01 1.522500423751e-01 1.540536942533e-01 1.558688210465e-01 1.576956560704e-01 1.595193808703e-01 1.613133169720e-01 1.630693494830e-01 1.648164971483e-01 1.665942738790e-01 1.684087993692e-01 1.702174615405e-01 1.719704707669e-01 1.736625955300e-01 1.753356329373e-01 1.770436672343e-01 1.788063999672e-01 1.805900418561e-01 1.823344056782e-01 1.840044500465e-01 1.856220862938e-01 1.872469161650e-01 1.889243101383e-01 1.906527222562e-01 1.923907289580e-01 1.940873462705e-01 1.957169657674e-01 1.973006732922e-01 1.988964771932e-01 2.005505787896e-01 2.022517766589e-01 2.039407933327e-01 2.055653828697e-01 2.071285153407e-01 2.086831415875e-01 2.102826514848e-01 2.119313718501e-01 2.135802724829e-01 2.151704205437e-01 2.166920801596e-01 2.181911487876e-01 2.197197539160e-01 2.212925058487e-01 2.228813422253e-01 2.244481798537e-01 2.259659825911e-01 2.274256920601e-01 2.288447275934e-01 2.302623607464e-01 2.317209915139e-01 2.332342746673e-01 2.347665788065e-01 2.362425189172e-01 2.376019558903e-01 2.388623888705e-01 2.401270396540e-01 2.414997807153e-01 2.429883633644e-01 2.444877325777e-01 2.458683742020e-01 2.470841233263e-01 2.482159547620e-01 2.494088041266e-01 2.507520586965e-01 2.522005220706e-01 2.536126481761e-01 2.548748061213e-01 2.559876643087e-01 2.570577352115e-01 2.582134879429e-01 2.595050243089e-01 2.608675617589e-01 2.621731435220e-01 2.633342454534e-01 2.643717005967e-01 2.653874067395e-01 2.664877681065e-01 2.677052535176e-01 2.689751183728e-01 2.701838025936e-01 2.712576227473e-01 2.722219728394e-01 2.731755602123e-01 2.742156443390e-01 2.753638271222e-01 2.765514339280e-01 2.776701086136e-01 2.786594419626e-01 2.795534712233e-01 2.804543641126e-01 2.814450786164e-01 2.825295277493e-01 2.836317220850e-01 2.846585500896e-01 2.855718176840e-01 2.864168314064e-01 2.872813063438e-01 2.882227935627e-01 2.892275453380e-01 2.902315315221e-01 2.911721550510e-01 2.920315934535e-01 2.928438632061e-01 2.936629829209e-01 2.945212750606e-01 2.954152368469e-01 2.963154734515e-01 2.971853372040e-01 2.979973524810e-01 2.987468666264e-01 2.994614946145e-01 3.001851768176e-01 3.009506133870e-01 3.017528470463e-01 3.025425026880e-01 3.032572716639e-01 3.038730630023e-01 3.044343400784e-01 3.050159893511e-01 3.056663744323e-01 3.063628658288e-01 3.070265438553e-01 3.075889316159e-01 3.080520610321e-01 3.084867842593e-01 3.089694703411e-01 3.095169870621e-01 3.100804783751e-01 3.105898256086e-01 3.110174281453e-01 3.113923267141e-01 3.117678072176e-01 3.121743485532e-01 3.126012174096e-01 3.130206587522e-01 3.134118571153e-01 3.137684817528e-01 3.140957915694e-01 3.144011272310e-01 3.146917757311e-01 3.149810759476e-01 3.152780742028e-01 3.155732089116e-01 3.158410513069e-01 3.160612884589e-01 3.162372700553e-01 3.163959407395e-01 3.165608751073e-01 3.167323490569e-01 3.168888495456e-01 3.170099885755e-01 3.170968737174e-01 3.171633179757e-01 3.172192746193e-01 3.172642175108e-01 3.172916728419e-01 3.173034795889e-01 3.173066737496e-01 3.173002805736e-01 3.172748035134e-01 3.172187929653e-01 3.171360919457e-01 3.170398913510e-01 3.169402276197e-01 3.168316593328e-01 3.167012206833e-01 3.165399825313e-01 3.163544625014e-01 3.161516027436e-01 3.159338649800e-01 3.156972210249e-01 3.154398161869e-01 3.151649093463e-01 3.148745884121e-01 3.145675007348e-01 3.142379330925e-01 3.138867836012e-01 3.135183773965e-01 3.131378257887e-01 3.127397681389e-01 3.123201584441e-01 3.118777496160e-01 3.114188856871e-01 3.109451139481e-01 3.104527794411e-01 3.099336286361e-01 3.093891467097e-01 3.088272962863e-01 3.082534049275e-01 3.076637856674e-01 3.070501418444e-01 3.064120708844e-01 3.057544190987e-01 3.050837200622e-01 3.043979198350e-01 3.036919283433e-01 3.029633319769e-01 3.022163212196e-01 3.014537843909e-01 3.006726552029e-01 2.998696202349e-01 2.990438376473e-01 2.981998752116e-01 2.973398427975e-01 2.964607098687e-01 2.955569158526e-01 2.946304282002e-01 2.936854901014e-01 2.927258439053e-01 2.917492781819e-01 2.907513285112e-01 2.897292647390e-01 2.886874468895e-01 2.876299160928e-01 2.865569214377e-01 2.854655465539e-01 2.843522156433e-01 2.832177089942e-01 2.820642861474e-01 2.808937646088e-01 2.797054392334e-01 2.784976137005e-01 2.772691010870e-01 2.760208064917e-01 2.747538643497e-01 2.734675244379e-01 2.721627247953e-01 2.708386267161e-01 2.694954371002e-01 2.681341544674e-01 2.667535669685e-01 2.653530987551e-01 2.639349089568e-01 2.624997679513e-01 2.610459014954e-01 2.595723400754e-01 2.580790896346e-01 2.565678889755e-01 2.550393748392e-01 2.534939678965e-01 2.519285441018e-01 2.503429806724e-01 2.487402230239e-01 2.471195803801e-01 2.454818748692e-01 2.438270712576e-01 2.421526647592e-01 2.404616192587e-01 2.387547211357e-01 2.370304792440e-01 2.352887070860e-01 2.335298649988e-01 2.317537952406e-01 2.299613521578e-01 2.281530007807e-01 2.263285354092e-01 2.244873039668e-01 2.226305993353e-01 2.207584396012e-01 2.188690634488e-01 2.169660460849e-01 2.150478601234e-01 2.131146143707e-01 2.111670725193e-01 2.092046793186e-01 2.072285142206e-01 2.052384468689e-01 2.032347262739e-01 2.012162412085e-01 1.991857224312e-01 1.971435244754e-01 1.950887557677e-01 1.930227063290e-01 1.909445265442e-01 1.888547205105e-01 1.867550868448e-01 1.846445811487e-01 1.825248610071e-01 1.803957049959e-01 1.782584992003e-01 1.761129653163e-01 1.739591045307e-01 1.717979214881e-01 1.696307971505e-01 1.674576717862e-01 1.652801726513e-01 1.630981282068e-01 1.609127956607e-01 1.587241306149e-01 1.565331753042e-01 1.543418014076e-01 1.521510739947e-01 1.499610722598e-01 1.477734368500e-01 1.455889189421e-01 1.434091047484e-01 1.412342134464e-01 1.390677742914e-01 1.369101836143e-01 1.347627520725e-01 1.326271817465e-01 1.305051179963e-01 1.283987331296e-01 1.263106678356e-01 1.242413687601e-01 1.221939990519e-01 1.201707979515e-01 1.181741647564e-01 1.162065470632e-01 1.142719628706e-01 1.123724403914e-01 1.105109339207e-01 1.086910752762e-01 1.069158579679e-01 1.051883737751e-01 1.035138096416e-01 1.018961624837e-01 1.003385574406e-01 9.884648790617e-02 9.742281052071e-02 9.607248966534e-02 9.479998170840e-02 9.360953519157e-02 9.250651605904e-02 9.149624731012e-02 9.058247353392e-02 8.976897905345e-02 8.906017008817e-02 8.845899935733e-02 8.796871287373e-02 8.759506434833e-02 8.733939359210e-02 8.720638073383e-02 8.719466280479e-02 8.730528695479e-02 8.753929131613e-02 8.789667347017e-02 8.837901063760e-02 8.898584858489e-02 8.971500869597e-02 9.056304410453e-02 9.152855383271e-02 9.260567931663e-02 9.379420785028e-02 9.509154297375e-02 9.649455593821e-02 9.800028577973e-02 9.960198728740e-02 1.012951440473e-01 1.030756543891e-01 1.049402243851e-01 1.068861911169e-01 1.089116737486e-01 1.110119749513e-01 1.131802483133e-01 1.154138055959e-01 1.177070790877e-01 1.200593378915e-01 1.224694194124e-01 1.249337967762e-01 1.274491456864e-01 1.300113692647e-01 1.326157946476e-01 1.352607240819e-01 1.379448663161e-01 1.406682346372e-01 1.434282386700e-01 1.462222601773e-01 1.490454174037e-01 1.518964117092e-01 1.547736337439e-01 1.576767794703e-01 1.606057906858e-01 1.635584259502e-01 1.665323401365e-01 1.695247061098e-01 1.725332532679e-01 1.755584897634e-01 1.786003945390e-01 1.816581125016e-01 1.847301536990e-01 1.878129238441e-01 1.909058389486e-01 1.940087901613e-01 1.971216062663e-01 2.002431159826e-01 2.033729632962e-01 2.065081512503e-01 2.096480846685e-01 2.127927988951e-01 2.159423410546e-01 2.190953359280e-01 2.222512136018e-01 2.254082256996e-01 2.285642905796e-01 2.317214051427e-01 2.348788630009e-01 2.380364201766e-01 2.411921762709e-01 2.443439727061e-01 2.474920864594e-01 2.506363764824e-01 2.537776388576e-01 2.569152630373e-01 2.600470861679e-01 2.631719812294e-01 2.662890413798e-01 2.693987002671e-01 2.725015692791e-01 2.755963936627e-01 2.786828294584e-01 2.817586164467e-01 2.848236209030e-01 2.878780099168e-01 2.909213059391e-01 2.939532187265e-01 2.969724744385e-01 2.999785745215e-01 3.029713480999e-01 3.059497542347e-01 3.089139563503e-01 3.118615724719e-01 3.147946102858e-01 3.177115700219e-01 3.206120926340e-01 3.234955519771e-01 3.263609331369e-01 3.292077914357e-01 3.320353194181e-01 3.348448173859e-01 3.376347713556e-01 3.404052918520e-01 3.431546441441e-01 3.458813015722e-01 3.485866580540e-01 3.512700332329e-01 3.539309790722e-01 3.565707790709e-01 3.591849808431e-01 3.617746236767e-01 3.643398800658e-01 3.668797641165e-01 3.693948301233e-01 3.718835111886e-01 3.743455015471e-01 3.767795304673e-01 3.791867189902e-01 3.815652986061e-01 3.839160888397e-01 3.862371062839e-01 3.885285206376e-01 3.907908025958e-01 3.930213570526e-01 3.952212055539e-01 3.973899983073e-01 3.995270672970e-01 4.016323844314e-01 4.037036919931e-01 4.057419296039e-01 4.077466943203e-01 4.097170617370e-01 4.116529791470e-01 4.135544731115e-01 4.154194810957e-01 4.172485984747e-01 4.190415314410e-01 4.207971175666e-01 4.225168756350e-01 4.241974404120e-01 4.258409863117e-01 4.274457526421e-01 4.290110012403e-01 4.305374354776e-01 4.320246080714e-01 4.334708681448e-01 4.348770352162e-01 4.362410127601e-01 4.375652866070e-01 4.388475326646e-01 4.400871682021e-01 4.412844446393e-01 4.424381367842e-01 4.435490251817e-01 4.446174556866e-01 4.456406203108e-01 4.466196429074e-01 4.475536662648e-01 4.484420130604e-01 4.492867066016e-01 4.500843451264e-01 4.508358297096e-01 4.515418255051e-01 4.522000312416e-01 4.528121844857e-01 4.533769170914e-01 4.538939329842e-01 4.543639725125e-01 4.547841092788e-01 4.551568692443e-01 4.554816861313e-01 4.557568952602e-01 4.559846766826e-01 4.561613101674e-01 4.562887583482e-01 4.563677320608e-01 4.563957900166e-01 4.563746082798e-01 4.563028695190e-01 4.561803670280e-01 4.560084649750e-01 4.557841305370e-01 4.555104541756e-01 4.551864252277e-01 4.548095340811e-01 4.543829262397e-01 4.539048302947e-01 4.533757560314e-01 4.527956784775e-01 4.521638721476e-01 4.514818479529e-01 4.507477046244e-01 4.499625947553e-01 4.491269341971e-01 4.482395874914e-01 4.473024096550e-01 4.463136783148e-01 4.452741744104e-01 4.441847672512e-01 4.430444076565e-01 4.418541132627e-01 4.406145653018e-01 4.393239152358e-01 4.379846835319e-01 4.365958018818e-01 4.351584203112e-01 4.336734857590e-01 4.321391784883e-01 4.305575287597e-01 4.289288143804e-01 4.272529338709e-01 4.255320006960e-01 4.237634993205e-01 4.219507100516e-01 4.200932141845e-01 4.181907649801e-01 4.162464977288e-01 4.142581590121e-01 4.122286207780e-01 4.101569676727e-01 4.080455889860e-01 4.058951617521e-01 4.037052361772e-01 4.014781549964e-01 3.992142676326e-01 3.969148695788e-01 3.945818089337e-01 3.922146346398e-01 3.898154572311e-01 3.873856041164e-01 3.849259816936e-01 3.824384529706e-01 3.799241952522e-01 3.773852502564e-01 3.748225001683e-01 3.722381144040e-01 3.696330780979e-01 3.670105226853e-01 3.643712181133e-01 3.617174445070e-01 3.590514010344e-01 3.563747953249e-01 3.536901390468e-01 3.510004393117e-01 3.483070060091e-01 3.456124421501e-01 3.429198319583e-01 3.402322218981e-01 3.375510786666e-01 3.348807372089e-01 3.322233728384e-01 3.295822521807e-01 3.269607782320e-01 3.243616402844e-01 3.217887663816e-01 3.192461359417e-01 3.167363242861e-01 3.142637906770e-01 3.118319041476e-01 3.094449232982e-01 3.071061864615e-01 3.048210068382e-01 3.025924437691e-01 3.004256281209e-01 2.983243235904e-01 2.962930275090e-01 2.943359138703e-01 2.924570322129e-01 2.906619278752e-01 2.889542125585e-01 2.873385648032e-01 2.858201047532e-01 2.844010903557e-01 2.830881331811e-01 2.818840813580e-01 2.807930254312e-01 2.798196744025e-01 2.789666225738e-01 2.782389837706e-01 2.776387018610e-01 2.771695410500e-01 2.768344095977e-01 2.766359265929e-01 2.765762922875e-01 2.766578766670e-01 2.768818687546e-01 2.772505112956e-01 2.777638757500e-01 2.784236571999e-01 2.792295341543e-01 2.801828903403e-01 2.812813842767e-01 2.825252150483e-01 2.839144936901e-01 2.854465850660e-01 2.871208041971e-01 2.889345077524e-01 2.908855817641e-01 2.929725228764e-01 2.951914573134e-01 2.975404480136e-01 3.000145953256e-01 3.026126696666e-01 3.053306357444e-01 3.081643305932e-01 3.111100259727e-01 3.141636543942e-01 3.173219425362e-01 3.205804774627e-01 3.239337117990e-01 3.273802668997e-01 3.309126808244e-01 3.345296644279e-01 3.382249480306e-01 3.419948746777e-01 3.458350175352e-01 3.497414323311e-01 3.537097529733e-01 3.577354557677e-01 3.618146637343e-01 3.659428158782e-01 3.701161889916e-01 3.743313604697e-01 3.785817940926e-01 3.828666167561e-01 3.871802558399e-01 3.915188528135e-01 3.958795203937e-01 4.002570225095e-01 4.046496075219e-01 4.090516698180e-01 4.134611147760e-01 4.178737648911e-01 4.222851356654e-01 4.266950633833e-01 4.310957127147e-01 4.354871649096e-01 4.398649219748e-01 4.442252044891e-01 4.485666049814e-01 4.528832846757e-01 4.571754235860e-01 4.614381054042e-01 4.656676450927e-01 4.698638801784e-01 4.740199205966e-01 4.781371456542e-01 4.822094554196e-01 4.862361021479e-01 4.902134733435e-01 4.941385105283e-01 4.980106657032e-01 5.018239409225e-01 5.055793917100e-01 5.092719514496e-01 5.128997694282e-01 5.164622185866e-01 5.199533380676e-01 5.233750006177e-01 5.267206621413e-01 5.299913129465e-01 5.331841654741e-01 5.362932113866e-01 5.393237891833e-01 5.422661608256e-01 5.451233036949e-01 5.478907714252e-01 5.505667107124e-01 5.531520024167e-01 5.556381132159e-01 5.580321160520e-01 5.603245831299e-01 5.625171827399e-01 5.646094827131e-01 5.665946940352e-01 5.684792009214e-01 5.702518778826e-01 5.719195504310e-01 5.734756892016e-01 5.749191756431e-01 5.762531319891e-01 5.774674971329e-01 5.785721727848e-01 5.795558730144e-01 5.804229648566e-01 5.811727595504e-01 5.817978811995e-01 5.823074365979e-01 5.826890575845e-01 5.829518855674e-01 5.830905698161e-01 5.831014753978e-01 5.829910656190e-01 5.827496541295e-01 5.823868243789e-01 5.818930337661e-01 5.812730263274e-01 5.805264712917e-01 5.796489466712e-01 5.786468277297e-01 5.775123926708e-01 5.762520675249e-01 5.748623705048e-01 5.733431581370e-01 5.716986765113e-01 5.699225487308e-01 5.680227045168e-01 5.659924705685e-01 5.638376753952e-01 5.615572029919e-01 5.591501464773e-01 5.566207655693e-01 5.539670993347e-01 5.511919577457e-01 5.482958125178e-01 5.452796954241e-01 5.421459204990e-01 5.388957328398e-01 5.355298287525e-01 5.320520966993e-01 5.284617219073e-01 5.247633031042e-01 5.209582576914e-01 5.170469438536e-01 5.130364545138e-01 5.089235390936e-01 5.047165939940e-01 5.004154477189e-01 4.960221903017e-01 4.915461173946e-01 4.869823878263e-01 4.823424546478e-01 4.776241253213e-01 4.728352761523e-01 4.679804564001e-01 4.630586960415e-01 4.580844284686e-01 4.530533297974e-01 4.479763347458e-01 4.428575782977e-01 4.377007081279e-01 4.325174629171e-01 4.273058784376e-01 4.220813031077e-01 4.168445009282e-01 4.116053067909e-01 4.063719787425e-01 4.011486323747e-01 3.959501948928e-01 3.907773491285e-01 3.856453370406e-01 3.805613346916e-01 3.755319563010e-01 3.705738414604e-01 3.656894195762e-01 3.608965002929e-01 3.562005408682e-01 3.516148083238e-01 3.471518269197e-01 3.428192271617e-01 3.386344005136e-01 3.346026475639e-01 3.307410923333e-01 3.270590353877e-01 3.235669135497e-01 3.202804214519e-01 3.172045548350e-01 3.143556524647e-01 3.117406309378e-01 3.093699064733e-01 3.072522560479e-01 3.053946833039e-01 3.038069450212e-01 3.024910410915e-01 3.014548984672e-01 3.006997879223e-01 3.002295185345e-01 3.000437568386e-01 3.001423681789e-01 3.005244288666e-01 3.011849134231e-01 3.021210971859e-01 3.033263753391e-01 3.047946144338e-01 3.065163520219e-01 3.084838903928e-01 3.106869115206e-01 3.131132833385e-01 3.157545855757e-01 3.185960319729e-01 3.216275276100e-01 3.248344051564e-01 3.282042687057e-01 3.317252113720e-01 3.353820872587e-01 3.391636572560e-01 3.430543359232e-01 3.470426683004e-01 3.511164817230e-01 3.552602803055e-01 3.594649981634e-01 3.637146831886e-01 3.680015730270e-01 3.723101790314e-01 3.766312525769e-01 3.809543759072e-01 3.852661631472e-01 3.895602266119e-01 3.938216520192e-01 3.980459359526e-01 4.022195764076e-01 4.063353778221e-01 4.103852763441e-01 4.143569276115e-01 4.182479446801e-01 4.220455669953e-01 4.257446939560e-01 4.293373135672e-01 4.328158571150e-01 4.361751969154e-01 4.394053995519e-01 4.425048902195e-01 4.454637021883e-01 4.482774954650e-01 4.509417620530e-01 4.534485256778e-01 4.557950082142e-01 4.579752584848e-01 4.599852608196e-01 4.618204564712e-01 4.634759082641e-01 4.649488756581e-01 4.662340610996e-01 4.673305002789e-01 4.682316490065e-01 4.689374526848e-01 4.694430460505e-01 4.697475647191e-01 4.698475006874e-01 4.697405982101e-01 4.694270609025e-01 4.689014982139e-01 4.681665939143e-01 4.672185284949e-01 4.660577460236e-01 4.646850801606e-01 4.630955600691e-01 4.612960917658e-01 4.592808431406e-01 4.570548848047e-01 4.546171352156e-01 4.519681242921e-01 4.491136670153e-01 4.460491532460e-01 4.427845558067e-01 4.393168533915e-01 4.356517679700e-01 4.317951443233e-01 4.277454058780e-01 4.235140810657e-01 4.191011229882e-01 4.145145549019e-01 4.097613681158e-01 4.048462630760e-01 3.997809812304e-01 3.945683580556e-01 3.892215797905e-01 3.837497897686e-01 3.781617577081e-01 3.724726971998e-01 3.666910775966e-01 3.608337760377e-01 3.549139696988e-01 3.489471232681e-01 3.429521365708e-01 3.369449924581e-01 3.309483227374e-01 3.249815675016e-01 3.190683203591e-01 3.132321853319e-01 3.074994689919e-01 3.018985220052e-01 2.964558562289e-01 2.912046138111e-01 2.861745634674e-01 2.813998954000e-01 2.769132392352e-01 2.727494534462e-01 2.689417262538e-01 2.655260318556e-01 2.625331227924e-01 2.599935424880e-01 2.579380094312e-01 2.563893978126e-01 2.553704276386e-01 2.548973650049e-01 2.549815817815e-01 2.556316075291e-01 2.568435290329e-01 2.586173247162e-01 2.609391388723e-01 2.637947738738e-01 2.671643655798e-01 2.710208688779e-01 2.753409103021e-01 2.800898000159e-01 2.852384176778e-01 2.907509192915e-01 2.965921106412e-01 3.027290290733e-01 3.091239238431e-01 3.157448977095e-01 3.225541765027e-01 3.295209153082e-01 3.366123593111e-01 3.437966048859e-01 3.510430553738e-01 3.583230971165e-01 3.656088072539e-01 3.728720525992e-01 3.800881410333e-01 3.872314832503e-01 3.942783877060e-01 4.012075949264e-01 4.079940755692e-01 4.146201979078e-01 4.210635981226e-01 4.273064417402e-01 4.333300967009e-01 4.391154644221e-01 4.446492156761e-01 4.499127097204e-01 4.548923563986e-01 4.595729641151e-01 4.639404988884e-01 4.679848575490e-01 4.716909054596e-01 4.750496135128e-01 4.780500103101e-01 4.806822765467e-01 4.829389184568e-01 4.848109214733e-01 4.862928709543e-01 4.873781503344e-01 4.880619614029e-01 4.883407739065e-01 4.882117631084e-01 4.876721173442e-01 4.867227282581e-01 4.853635896986e-01 4.835960503153e-01 4.814234380123e-01 4.788504764433e-01 4.758824616531e-01 4.725271620966e-01 4.687916872671e-01 4.646890463369e-01 4.602293629069e-01 4.554267601006e-01 4.502970372699e-01 4.448571386688e-01 4.391280704661e-01 4.331299874046e-01 4.268868173557e-01 4.204262895714e-01 4.137764827146e-01 4.069673449534e-01 4.000349145602e-01 3.930144172461e-01 3.859467241562e-01 3.788727272231e-01 3.718373129282e-01 3.648909212148e-01 3.580807892625e-01 3.514621790048e-01 3.450878418804e-01 3.390148331997e-01 3.333012944896e-01 3.280012314311e-01 3.231728939794e-01 3.188690699121e-01 3.151392544357e-01 3.120283980403e-01 3.095755405302e-01 3.078109752166e-01 3.067559523042e-01 3.064237236227e-01 3.068135349027e-01 3.079190941915e-01 3.097183696611e-01 3.121826173483e-01 3.152756814575e-01 3.189480281613e-01 3.231519102298e-01 3.278286427964e-01 3.329170353052e-01 3.383581707858e-01 3.440850693432e-01 3.500373724181e-01 3.561502511263e-01 3.623644975457e-01 3.686197983276e-01 3.748597774039e-01 3.810300478379e-01 3.870786279348e-01 3.929591959828e-01 3.986228645762e-01 4.040304712847e-01 4.091407326837e-01 4.139163789705e-01 4.183271104457e-01 4.223382353148e-01 4.259266766042e-01 4.290649726882e-01 4.317319615206e-01 4.339093864488e-01 4.355806382254e-01 4.367351460672e-01 4.373603786803e-01 4.374496238810e-01 4.370008204688e-01 4.360096015854e-01 4.344815836909e-01 4.324180757694e-01 4.298295221624e-01 4.267261825611e-01 4.231228028397e-01 4.190367895802e-01 4.144879776800e-01 4.095030340525e-01 4.041065879316e-01 3.983327985209e-01 3.922140072369e-01 3.857891020151e-01 3.791016373939e-01 3.721941077830e-01 3.651193550228e-01 3.579287822759e-01 3.506797629521e-01 3.434331491186e-01 3.362503184247e-01 3.292009203136e-01 3.223506565465e-01 3.157726623542e-01 3.095358956535e-01 3.037120577911e-01 2.983707619903e-01 2.935752529283e-01 2.893875393406e-01 2.858584342060e-01 2.830348121321e-01 2.809471885996e-01 2.796168082324e-01 2.790536050148e-01 2.792493895984e-01 2.801890534662e-01 2.818392738865e-01 2.841602761741e-01 2.871028377150e-01 2.906075016916e-01 2.946147369956e-01 2.990568952779e-01 3.038713990979e-01 3.089893775673e-01 3.143475187400e-01 3.198863111394e-01 3.255451762019e-01 3.312717116417e-01 3.370145186293e-01 3.427285736960e-01 3.483714845869e-01 3.539072419698e-01 3.593010845786e-01 3.645236452504e-01 3.695504465155e-01 3.743565300122e-01 3.789256606159e-01 3.832382665175e-01 3.872800197700e-01 3.910418296967e-01 3.945110041768e-01 3.976823760126e-01 4.005472168302e-01 4.031015482050e-01 4.053432104412e-01 4.072677602472e-01 4.088757980175e-01 4.101675792210e-01 4.111454457043e-01 4.118099907867e-01 4.121676956842e-01 4.122246790533e-01 4.119868108526e-01 4.114664615510e-01 4.106745225973e-01 4.096262954901e-01 4.083393532283e-01 4.068340735199e-01 4.051368610555e-01 4.032744217432e-01 4.012795809557e-01 3.991898046680e-01 3.970453931292e-01 3.948930413696e-01 3.927810998732e-01 3.907638425626e-01 3.888992969574e-01 3.872465093826e-01 3.858669373124e-01 3.848224295817e-01 3.841738099873e-01 3.839796394045e-01 3.842931764194e-01 3.851614134065e-01 3.866241360150e-01 3.887113524745e-01 3.914403709904e-01 3.948193141815e-01 3.988407366352e-01 4.034859508589e-01 4.087223917126e-01 4.145082176546e-01 4.207885121275e-01 4.274995329108e-01 4.345704137231e-01 4.419233525359e-01 4.494781954381e-01 4.571489603674e-01 4.648495297777e-01 4.724960367282e-01 4.800035977657e-01 4.872928014624e-01 4.942841326085e-01 5.009072683163e-01 5.070945176839e-01 5.127859860416e-01 5.179266078871e-01 5.224717336403e-01 5.263826650456e-01 5.296295401045e-01 5.321915040682e-01 5.340549917225e-01 5.352186289241e-01 5.356875552581e-01 5.354772022524e-01 5.346137106436e-01 5.331306093609e-01 5.310725637176e-01 5.284913768946e-01 5.254495799626e-01 5.220165966729e-01 5.182690164278e-01 5.142942207787e-01 5.101796087571e-01 5.060238194680e-01 5.019233497813e-01 4.979793135877e-01 4.942933266242e-01 4.909623129211e-01 4.880797483574e-01 4.857319550985e-01 4.839948309587e-01 4.829325081577e-01 4.825932936410e-01 4.830109891031e-01 4.842002134907e-01 4.861581243713e-01 4.888625246530e-01 4.922745967002e-01 4.963386368343e-01 5.009840854906e-01 5.061301082385e-01 5.116825730856e-01 5.175436389128e-01 5.236095484518e-01 5.297748582276e-01 5.359355745210e-01 5.419887106702e-01 5.478390005763e-01 5.533950729316e-01 5.585771857556e-01 5.633132859441e-01 5.675434441546e-01 5.712203717554e-01 5.743083622803e-01 5.767868179946e-01 5.786481721335e-01 5.798983797296e-01 5.805593636346e-01 5.806616149188e-01 5.802525465828e-01 5.793861637529e-01 5.781271649627e-01 5.765487487032e-01 5.747258192075e-01 5.727374928473e-01 5.706619821153e-01 5.685732421985e-01 5.665420912135e-01 5.646282851595e-01 5.628844960344e-01 5.613491694304e-01 5.600527700191e-01 5.590117025819e-01 5.582316275247e-01 5.577105858171e-01 5.574381124316e-01 5.574016939988e-01 5.575861458649e-01 5.579770359251e-01 5.585660389974e-01 5.593495199438e-01 5.603328825582e-01 5.615293078115e-01 5.629580719066e-01 5.646496247329e-01 5.666340882495e-01 5.689462891730e-01 5.716184430694e-01 5.746749627543e-01 5.781321040782e-01 5.819892605841e-01 5.862307780318e-01 5.908196467087e-01 5.956967969964e-01 6.007831585051e-01 6.059775610791e-01 6.111616462931e-01 6.161987844211e-01 6.209450751433e-01 6.252458532246e-01 6.289450542615e-01 6.318893460027e-01 6.339324020137e-01 6.349388127504e-01 6.347893958860e-01 6.333855018765e-01 6.306558952298e-01 6.265525568180e-01 6.210663748796e-01 6.142189233672e-01 6.060793562259e-01 5.967576913393e-01 5.864144119026e-01 5.752641613460e-01 5.635741447305e-01 5.516724566530e-01 5.399382816329e-01 5.287974299882e-01 5.187156610327e-01 5.101650151408e-01 5.036121831284e-01 4.994662335052e-01 4.980508137815e-01 4.995652354742e-01 5.040544790763e-01 5.114127956780e-01 5.213735027604e-01 5.335534672356e-01 5.474744058138e-01 5.626051896231e-01 5.784009181171e-01 5.943235247732e-01 6.098808985135e-01 6.246238862724e-01 6.381753339037e-01 6.502289151207e-01 6.605471185138e-01 6.689779781613e-01 6.754297598142e-01 6.798895271834e-01 6.824018336189e-01 6.830649663927e-01 6.820319160056e-01 6.794814920304e-01 6.756327590651e-01 6.707164884630e-01 6.649761308654e-01 6.586631656125e-01 6.520179069880e-01 6.452840813469e-01 6.386838977445e-01 6.324324397400e-01 6.267291579534e-01 6.217483740752e-01 6.176537841713e-01 6.145743222870e-01 6.126198245607e-01 6.111418858892e-01 6.092645969122e-01 6.080211299710e-01 6.085129532246e-01 6.113108311438e-01 6.161324035499e-01 6.219698419029e-01 6.275937076674e-01 6.321606403926e-01 6.355835157133e-01 6.385077606047e-01 6.419274359408e-01 6.466092092964e-01 6.526178098939e-01 6.592314001368e-01 6.652650901803e-01 6.696200597304e-01 6.717793397455e-01 6.720233245054e-01 6.712454257336e-01 6.704908005531e-01 6.704237342588e-01 6.709848813136e-01 6.714345380952e-01 6.707756991630e-01 6.682970331055e-01 6.639690794994e-01 6.585265326912e-01 6.531751016566e-01 6.490493205954e-01 6.467022223690e-01 6.459101854786e-01 6.458729991962e-01 6.457353050199e-01 6.451289532959e-01 6.444319690348e-01 6.446306900840e-01 6.468543792538e-01 6.518045093076e-01 6.593723294096e-01 6.687112993872e-01 6.786865129431e-01 6.884246241746e-01 6.976902928262e-01 7.069190504610e-01 7.168552715406e-01 7.280241091439e-01 7.403107918088e-01 7.528618905609e-01 7.643472506603e-01 7.734883075599e-01 7.795523149792e-01 7.825941721114e-01 7.834030646176e-01 7.831840717290e-01 7.830845310712e-01 7.838298300926e-01 7.857174343446e-01 7.877162257120e-01 7.634712516193e-01 7.386556015458e-01 6.916335329734e-01 6.428201765318e-01 6.174161111971e-01 6.294600905011e-01 6.701962682190e-01 7.166662431456e-01 7.482046700083e-01 7.545550460110e-01 7.368105930125e-01 7.055138070398e-01 6.763618381319e-01 6.630202924581e-01 6.693884411034e-01 6.880125559203e-01 7.064514427093e-01 7.147312453208e-01 7.090237132042e-01 6.917261501145e-01 6.696540603641e-01 6.510713702146e-01 6.421249355104e-01 6.442089836499e-01 6.537916379005e-01 6.649344806643e-01 6.724635200009e-01 6.742151641838e-01 6.718150695096e-01 6.697641870306e-01 6.729743181107e-01 6.834094732277e-01 6.981799522106e-01 7.107106579732e-01 7.143132201351e-01 7.060255351281e-01 6.889104108123e-01 6.718616298550e-01 6.656742563314e-01 6.761357522858e-01 6.991400562958e-01 7.229413273673e-01 7.352752127636e-01 7.293769592708e-01 7.067588898534e-01 6.766571750267e-01 6.519532396144e-01 6.418565746333e-01 6.456068575170e-01 6.537891886309e-01 6.561311509074e-01 6.487600431434e-01 6.366036401817e-01 6.302653105255e-01 6.381253439846e-01 6.585858243950e-01 6.802342228597e-01 6.894483972644e-01 6.784410324120e-01 6.498308067927e-01 6.173284630820e-01 6.008822347024e-01 6.140247999571e-01 6.522221128833e-01 6.968566048676e-01 7.289951909652e-01 7.384269192218e-01 7.259828369582e-01 7.020582710456e-01 6.817402689720e-01 6.768149078109e-01 6.886645983247e-01 7.088404001563e-01 7.266867523617e-01 7.362631836099e-01 7.384717408855e-01 7.387510032288e-01 7.424589451147e-01 7.508312069285e-01 7.604072135959e-01 7.661319716459e-01 7.651925143411e-01 7.589863597151e-01 7.521293111506e-01 7.493279764408e-01 7.521634205899e-01 7.582232024644e-01 7.632825328431e-01 7.643747345812e-01 7.615099162922e-01 7.569800225484e-01 7.530308328895e-01 7.497708750254e-01 7.449763070484e-01 7.361568773087e-01 7.230944577273e-01 7.090498867264e-01 6.994119893863e-01 6.982435953736e-01 7.051855075910e-01 7.154035443797e-01 7.228488777937e-01 7.239295217159e-01 7.192469957748e-01 7.126302385691e-01 7.081496796500e-01 7.072280004140e-01 7.079484156777e-01 7.073207082698e-01 7.289387885844e-01
 1.127588291684e-01 1.145931993361e-01 1.164162249774e-01 1.182196402685e-01 1.200175393192e-01 1.218343496063e-01 1.236759011065e-01 1.255260616940e-01 1.273708439723e-01 1.292124001944e-01 1.310561356236e-01 1.328959232436e-01 1.347257807418e-01 1.365527547143e-01 1.383917288574e-01 1.402475617476e-01 1.421125660183e-01 1.439654574193e-01 1.457831831166e-01 1.475680143371e-01 1.493543666655e-01 1.511816117122e-01 1.530484621881e-01 1.549022962984e-01 1.566921532081e-01 1.584182739934e-01 1.601324932984e-01 1.618942837513e-01 1.637176807534e-01 1.655597766679e-01 1.673552376221e-01 1.690694138949e-01 1.707335167429e-01 1.724131329846e-01 1.741538209669e-01 1.759491963454e-01 1.777519723383e-01 1.795076839409e-01 1.811923642861e-01 1.828324435921e-01 1.844905686827e-01 1.862133123353e-01 1.879873390558e-01 1.897483343583e-01 1.914406740643e-01 1.930670312257e-01 1.946837125335e-01 1.963496155696e-01 1.980723451733e-01 1.997996638149e-01 2.014674491377e-01 2.030617866256e-01 2.046285899913e-01 2.062246410321e-01 2.078698423628e-01 2.095382647246e-01 2.111876679940e-01 2.127859518192e-01 2.143200778642e-01 2.158109108612e-01 2.173029719883e-01 2.188420229014e-01 2.204415760928e-01 2.220602149099e-01 2.236185478747e-01 2.250560942776e-01 2.263939910786e-01 2.277405815823e-01 2.292016685211e-01 2.307811647154e-01 2.323702562833e-01 2.338374430185e-01 2.351364301529e-01 2.363506560564e-01 2.376304517518e-01 2.390661207612e-01 2.406098618834e-01 2.421168943539e-01 2.434702298369e-01 2.446689557652e-01 2.458242368057e-01 2.470695857593e-01 2.484585115385e-01 2.499224650879e-01 2.513274961471e-01 2.525817393671e-01 2.537072251466e-01 2.548114863906e-01 2.560071502822e-01 2.573285154707e-01 2.587049423774e-01 2.600156019253e-01 2.611845445871e-01 2.622398255344e-01 2.632882204746e-01 2.644299012969e-01 2.656863938730e-01 2.669824907651e-01 2.682052910060e-01 2.692917698297e-01 2.702824229670e-01 2.712832792967e-01 2.723804563913e-01 2.735754499151e-01 2.747885792228e-01 2.759216360132e-01 2.769365692883e-01 2.778827572721e-01 2.788522590024e-01 2.799028761949e-01 2.810200209015e-01 2.821369809065e-01 2.831873561264e-01 2.841536942676e-01 2.850715092813e-01 2.859977460220e-01 2.869665931353e-01 2.879745968600e-01 2.889908522184e-01 2.899756037192e-01 2.908976058204e-01 2.917539184915e-01 2.925759996517e-01 2.934128349393e-01 2.942970188855e-01 2.952192626078e-01 2.961252191754e-01 2.969500250742e-01 2.976741673980e-01 2.983463954490e-01 2.990464145721e-01 2.998197676517e-01 3.006374080084e-01 3.014164339420e-01 3.020903775420e-01 3.026656358636e-01 3.032187062909e-01 3.038250797407e-01 3.044967488718e-01 3.051801278340e-01 3.058062076244e-01 3.063514812015e-01 3.068466189382e-01 3.073455611649e-01 3.078762216727e-01 3.084256757388e-01 3.089673352194e-01 3.094809402567e-01 3.099614739175e-01 3.104130645053e-01 3.108414029936e-01 3.112557301172e-01 3.116700862321e-01 3.120932094710e-01 3.125148043422e-01 3.129077104178e-01 3.132514397656e-01 3.135518320437e-01 3.138367058763e-01 3.141294562801e-01 3.144282694774e-01 3.147111525068e-01 3.149577446063e-01 3.151709346825e-01 3.153649557248e-01 3.155498532859e-01 3.157228407235e-01 3.158776518258e-01 3.160182682326e-01 3.161504394221e-01 3.162735799212e-01 3.163772816167e-01 3.164499808102e-01 3.164962096007e-01 3.165309618170e-01 3.165617602486e-01 3.165845785442e-01 3.165828960526e-01 3.165517362017e-01 3.164965075140e-01 3.164251182753e-01 3.163387268401e-01 3.162331190401e-01 3.161068871788e-01 3.159632850745e-01 3.158046616186e-01 3.156291382452e-01 3.154310052957e-01 3.152119441241e-01 3.149758610332e-01 3.147276912059e-01 3.144618979806e-01 3.141736847474e-01 3.138636217262e-01 3.135375775439e-01 3.131966862364e-01 3.128357364357e-01 3.124484741142e-01 3.120358710400e-01 3.116068220399e-01 3.111662167314e-01 3.107084632955e-01 3.102271002374e-01 3.097210418030e-01 3.091964692897e-01 3.086584855767e-01 3.081052467960e-01 3.075314221261e-01 3.069350671746e-01 3.063207124187e-01 3.056908238693e-01 3.050417942661e-01 3.043698166774e-01 3.036755851632e-01 3.029634220037e-01 3.022356210970e-01 3.014875060820e-01 3.007149329558e-01 2.999187552915e-01 2.991055698552e-01 2.982767540638e-01 2.974307781929e-01 2.965621241876e-01 2.956707115081e-01 2.947590456406e-01 2.938314448102e-01 2.928888061849e-01 2.919259791542e-01 2.909412170319e-01 2.899354656556e-01 2.889104460573e-01 2.878683180229e-01 2.868080377687e-01 2.857272364227e-01 2.846255606516e-01 2.835039007870e-01 2.823632477905e-01 2.812028842737e-01 2.800235490366e-01 2.788247107892e-01 2.776065587748e-01 2.763692137547e-01 2.751117687415e-01 2.738343578755e-01 2.725394072698e-01 2.712268465751e-01 2.698944897311e-01 2.685420464301e-01 2.671694173788e-01 2.657779752942e-01 2.643689566399e-01 2.629421597491e-01 2.614947494411e-01 2.600269541772e-01 2.585405446546e-01 2.570360777964e-01 2.555139866084e-01 2.539734877454e-01 2.524130784397e-01 2.508349802114e-01 2.492400496919e-01 2.476271998620e-01 2.459954905273e-01 2.443454668297e-01 2.426782677725e-01 2.409930502231e-01 2.392909850086e-01 2.375719246378e-01 2.358350066960e-01 2.340819320048e-01 2.323113813598e-01 2.305229713333e-01 2.287193777011e-01 2.268993046592e-01 2.250633263210e-01 2.232111090198e-01 2.213430584614e-01 2.194593302216e-01 2.175606537647e-01 2.156464060629e-01 2.137161835913e-01 2.117718286621e-01 2.098137816572e-01 2.078417266568e-01 2.058560318273e-01 2.038567108581e-01 2.018433474904e-01 1.998175200779e-01 1.977793946614e-01 1.957298657107e-01 1.936683161256e-01 1.915957852807e-01 1.895118633093e-01 1.874168859717e-01 1.853121717073e-01 1.831981121783e-01 1.810750320715e-01 1.789441429060e-01 1.768051804845e-01 1.746585128496e-01 1.725051995364e-01 1.703451773338e-01 1.681809301994e-01 1.660120410897e-01 1.638397348609e-01 1.616641928644e-01 1.594868920578e-01 1.573073227193e-01 1.551279377570e-01 1.529500060817e-01 1.507738793273e-01 1.486006242818e-01 1.464319474728e-01 1.442687220220e-01 1.421130646611e-01 1.399655180896e-01 1.378276729278e-01 1.357018746803e-01 1.335887801919e-01 1.314904969392e-01 1.294095209452e-01 1.273478098094e-01 1.253085067977e-01 1.232916490810e-01 1.213012702874e-01 1.193388151475e-01 1.174067910991e-01 1.155104514327e-01 1.136505938400e-01 1.118313077111e-01 1.100571028674e-01 1.083297697785e-01 1.066525835726e-01 1.050307597473e-01 1.034663200073e-01 1.019653909879e-01 1.005328512323e-01 9.917074102447e-02 9.788626956054e-02 9.668150857432e-02 9.555936324915e-02 9.452625837976e-02 9.358729260727e-02 9.274671383175e-02 9.200897799514e-02 9.137771925370e-02 9.085371649208e-02 9.044151039781e-02 9.014422543503e-02 8.996472820049e-02 8.990676837975e-02 8.997093824981e-02 9.015677497593e-02 9.046564951628e-02 9.089446481137e-02 9.144514096228e-02 9.211676466851e-02 9.290892852461e-02 9.382000002591e-02 9.484627308602e-02 9.598271505856e-02 9.722618384024e-02 9.857431446218e-02 1.000253860155e-01 1.015772687017e-01 1.032244634971e-01 1.049628281786e-01 1.067864915702e-01 1.086910961725e-01 1.106740038749e-01 1.127343979516e-01 1.148688083412e-01 1.170726166968e-01 1.193408703049e-01 1.216680662251e-01 1.240525619239e-01 1.264922997527e-01 1.289856106877e-01 1.315307522773e-01 1.341231948424e-01 1.367579860263e-01 1.394333118117e-01 1.421465697293e-01 1.448977073755e-01 1.476860064912e-01 1.505078560578e-01 1.533608850095e-01 1.562415053906e-01 1.591482251470e-01 1.620804248369e-01 1.650380500594e-01 1.680193150028e-01 1.710216762306e-01 1.740435000531e-01 1.770817914151e-01 1.801375571086e-01 1.832095783474e-01 1.862965617853e-01 1.893986297459e-01 1.925113589383e-01 1.956349013390e-01 1.987694625588e-01 2.019133447894e-01 2.050668494297e-01 2.082276171038e-01 2.113938600063e-01 2.145654592447e-01 2.177418545888e-01 2.209237289851e-01 2.241099535487e-01 2.272988422554e-01 2.304882447994e-01 2.336778843620e-01 2.368679815673e-01 2.400590766296e-01 2.432500860870e-01 2.464393848594e-01 2.496260025663e-01 2.528078866129e-01 2.559861273155e-01 2.591612774664e-01 2.623325759704e-01 2.654987671160e-01 2.686571937233e-01 2.718084877072e-01 2.749524601533e-01 2.780885027562e-01 2.812168635217e-01 2.843360107642e-01 2.874449084280e-01 2.905435575863e-01 2.936307119298e-01 2.967065526573e-01 2.997697669739e-01 3.028215115046e-01 3.058592671831e-01 3.088842716968e-01 3.118950495426e-01 3.148902508268e-01 3.178699960142e-01 3.208335945078e-01 3.237814948974e-01 3.267134095476e-01 3.296277432477e-01 3.325240216159e-01 3.354009113101e-01 3.382583415494e-01 3.410977788446e-01 3.439173767708e-01 3.467162589673e-01 3.494944294540e-01 3.522496245972e-01 3.549833907620e-01 3.576940242584e-01 3.603831205854e-01 3.630485015175e-01 3.656887517416e-01 3.683043963055e-01 3.708947873011e-01 3.734592668858e-01 3.759984949923e-01 3.785109508258e-01 3.809953055423e-01 3.834529894846e-01 3.858817525541e-01 3.882821758931e-01 3.906539641803e-01 3.929957206731e-01 3.953080112325e-01 3.975890516483e-01 3.998387923752e-01 4.020569825321e-01 4.042436131450e-01 4.063981197176e-01 4.085194502720e-01 4.106057993147e-01 4.126601340239e-01 4.146794546211e-01 4.166635548514e-01 4.186130166576e-01 4.205270892146e-01 4.224042818381e-01 4.242449672288e-01 4.260478224241e-01 4.278148680570e-01 4.295431002645e-01 4.312328159139e-01 4.328840352149e-01 4.344951274802e-01 4.360678031261e-01 4.376000828012e-01 4.390910781415e-01 4.405415864706e-01 4.419504272262e-01 4.433175131893e-01 4.446437635025e-01 4.459254727518e-01 4.471652826262e-01 4.483611558212e-01 4.495132709849e-01 4.506218041889e-01 4.516850778978e-01 4.527039113361e-01 4.536776488037e-01 4.546041878264e-01 4.554864608089e-01 4.563222676670e-01 4.571110320588e-01 4.578537327128e-01 4.585476870922e-01 4.591944917218e-01 4.597945197939e-01 4.603454639637e-01 4.608494483207e-01 4.613033512625e-01 4.617083346577e-01 4.620650090804e-01 4.623711120508e-01 4.626286718481e-01 4.628358867911e-01 4.629919424705e-01 4.630987884376e-01 4.631543770939e-01 4.631599552704e-01 4.631142355447e-01 4.630168310596e-01 4.628683893554e-01 4.626686063436e-01 4.624175157772e-01 4.621152419693e-01 4.617595263679e-01 4.613540941083e-01 4.608956511705e-01 4.603851578157e-01 4.598234224273e-01 4.592090531917e-01 4.585435393481e-01 4.578253535449e-01 4.570547467187e-01 4.562334235261e-01 4.553590923240e-01 4.544334880568e-01 4.534567151324e-01 4.524276423366e-01 4.513477120217e-01 4.502162440166e-01 4.490342957801e-01 4.478016708680e-01 4.465174729107e-01 4.451843199342e-01 4.437997915036e-01 4.423665221970e-01 4.408844176621e-01 4.393522280836e-01 4.377722644485e-01 4.361436204377e-01 4.344668160319e-01 4.327442457042e-01 4.309739358799e-01 4.291578449022e-01 4.272961708619e-01 4.253892789404e-01 4.234390903507e-01 4.214441989956e-01 4.194070952304e-01 4.173283071532e-01 4.152074293938e-01 4.130475650171e-01 4.108474675475e-01 4.086090621133e-01 4.063335129096e-01 4.040211869246e-01 4.016746354413e-01 3.992936333570e-01 3.968790973829e-01 3.944337545123e-01 3.919580489743e-01 3.894543294601e-01 3.869223117745e-01 3.843645784405e-01 3.817832425695e-01 3.791791246068e-01 3.765543845568e-01 3.739111811043e-01 3.712503351507e-01 3.685756703000e-01 3.658870604859e-01 3.631882508599e-01 3.604810867964e-01 3.577674755262e-01 3.550505642546e-01 3.523317221195e-01 3.496145886112e-01 3.469022023558e-01 3.441961578703e-01 3.415001055770e-01 3.388169825305e-01 3.361500544070e-01 3.335027169794e-01 3.308775037323e-01 3.282780877087e-01 3.257087379909e-01 3.231732138284e-01 3.206736461193e-01 3.182153441622e-01 3.158018852677e-01 3.134368263038e-01 3.111254948436e-01 3.088706688129e-01 3.066777816665e-01 3.045507923254e-01 3.024930606018e-01 3.005105128234e-01 2.986064411123e-01 2.967866068975e-01 2.950543477609e-01 2.934146311406e-01 2.918711673399e-01 2.904291032922e-01 2.890930519144e-01 2.878666460907e-01 2.867534184856e-01 2.857581977540e-01 2.848845969344e-01 2.841360243114e-01 2.835162904554e-01 2.830277953260e-01 2.826738668178e-01 2.824579399032e-01 2.823814255158e-01 2.824464949236e-01 2.826558962625e-01 2.830095886727e-01 2.835099719714e-01 2.841572450947e-01 2.849517306524e-01 2.858939824462e-01 2.869833901590e-01 2.882194467719e-01 2.896014248538e-01 2.911277662416e-01 2.927971158993e-01 2.946073779452e-01 2.965562896355e-01 2.986419746877e-01 3.008609564775e-01 3.032112389332e-01 3.056888510435e-01 3.082914526703e-01 3.110137278319e-01 3.138537506881e-01 3.168071403649e-01 3.198697099719e-01 3.230376986532e-01 3.263071646767e-01 3.296732750422e-01 3.331326748535e-01 3.366796351838e-01 3.403117676442e-01 3.440228524659e-01 3.478098882726e-01 3.516676832544e-01 3.555918321241e-01 3.595797980856e-01 3.636244449066e-01 3.677240372413e-01 3.718729261772e-01 3.760666709395e-01 3.803027751610e-01 3.845752092357e-01 3.888818690321e-01 3.932167678945e-01 3.975776630823e-01 4.019592865178e-01 4.063588976445e-01 4.107729461756e-01 4.151947949578e-01 4.196255862954e-01 4.240584529026e-01 4.284895469330e-01 4.329183559178e-01 4.373371201089e-01 4.417467165275e-01 4.461411107990e-01 4.505178153995e-01 4.548741437958e-01 4.592052675749e-01 4.635107756678e-01 4.677842306849e-01 4.720257048075e-01 4.762310525432e-01 4.803954764811e-01 4.845197403950e-01 4.885966564766e-01 4.926276367578e-01 4.966072670900e-01 5.005328492112e-01 5.044041978051e-01 5.082142321183e-01 5.119661405389e-01 5.156517504704e-01 5.192721005609e-01 5.228239355332e-01 5.263028228123e-01 5.297111808055e-01 5.330394486540e-01 5.362930499315e-01 5.394639834717e-01 5.425517124009e-01 5.455573546180e-01 5.484712952842e-01 5.513012907307e-01 5.540354169583e-01 5.566783557324e-01 5.592266924059e-01 5.616745674364e-01 5.640279007523e-01 5.662755078745e-01 5.684244324651e-01 5.704664959592e-01 5.724015542310e-01 5.742321460228e-01 5.759483736396e-01 5.775589123878e-01 5.790524638968e-01 5.804338217015e-01 5.817009087282e-01 5.828478481757e-01 5.838824872258e-01 5.847910137392e-01 5.855848166291e-01 5.862535989477e-01 5.867998186281e-01 5.872257664506e-01 5.875222200192e-01 5.876983027235e-01 5.877440251062e-01 5.876652091503e-01 5.874592862859e-01 5.871212016154e-01 5.866599448123e-01 5.860637864435e-01 5.853432043000e-01 5.844898160819e-01 5.835064901352e-01 5.823949853832e-01 5.811495551101e-01 5.797780643540e-01 5.782724914738e-01 5.766391808411e-01 5.748768452266e-01 5.729825332651e-01 5.709625338500e-01 5.688108813187e-01 5.665345709992e-01 5.641306544469e-01 5.616003526188e-01 5.589456512910e-01 5.561670427400e-01 5.532661078085e-01 5.502429270604e-01 5.471002697323e-01 5.438402425511e-01 5.404629599355e-01 5.369703531153e-01 5.333669816909e-01 5.296509145057e-01 5.258281086895e-01 5.218984184004e-01 5.178652974617e-01 5.137328633947e-01 5.095002194001e-01 5.051763305549e-01 5.007575574983e-01 4.962525551216e-01 4.916639748234e-01 4.869913611041e-01 4.822464874510e-01 4.774248307717e-01 4.725390115508e-01 4.675880211600e-01 4.625774131294e-01 4.575174974240e-01 4.524048712258e-01 4.472538766622e-01 4.420641733522e-01 4.368455456018e-01 4.316040163892e-01 4.263423805678e-01 4.210761243813e-01 4.158032165522e-01 4.105384006765e-01 4.052862793364e-01 4.000546345001e-01 3.948577370742e-01 3.896955117600e-01 3.845872284266e-01 3.795349289773e-01 3.745525765773e-01 3.696511346792e-01 3.648365177393e-01 3.601269433230e-01 3.555264333303e-01 3.510518612426e-01 3.467123826418e-01 3.425189988054e-01 3.384877301903e-01 3.346239396750e-01 3.309459004731e-01 3.274611516177e-01 3.241821065213e-01 3.211217278564e-01 3.182874784698e-01 3.156926804215e-01 3.133426042859e-01 3.112511301028e-01 3.094221055868e-01 3.078643604605e-01 3.065832637270e-01 3.055820636009e-01 3.048665858513e-01 3.044358898910e-01 3.042936149361e-01 3.044364261658e-01 3.048647463824e-01 3.055729527212e-01 3.065573081004e-01 3.078121467577e-01 3.093295236939e-01 3.111029059740e-01 3.131196932789e-01 3.153733448129e-01 3.178510675619e-01 3.205414042522e-01 3.234339186327e-01 3.265131036740e-01 3.297694378280e-01 3.331870647846e-01 3.367542678355e-01 3.404578639800e-01 3.442822483452e-01 3.482173337341e-01 3.522470065713e-01 3.563607419061e-01 3.605440364252e-01 3.647846537806e-01 3.690713239209e-01 3.733900530121e-01 3.777323039577e-01 3.820820131482e-01 3.864331896045e-01 3.907716708232e-01 3.950875451125e-01 3.993730432073e-01 4.036136083221e-01 4.078062780068e-01 4.119354069146e-01 4.159964351097e-01 4.199793572561e-01 4.238743888990e-01 4.276777444552e-01 4.313771683829e-01 4.349687837163e-01 4.384427863032e-01 4.417946742111e-01 4.450166971702e-01 4.481010842838e-01 4.510450629931e-01 4.538399645534e-01 4.564814602567e-01 4.589635887181e-01 4.612810648258e-01 4.634306764781e-01 4.654058676925e-01 4.672030308758e-01 4.688176177021e-01 4.702466322526e-01 4.714854752665e-01 4.725306433023e-01 4.733797046642e-01 4.740286164163e-01 4.744757825541e-01 4.747172613598e-01 4.747526158109e-01 4.745783634219e-01 4.741926059839e-01 4.735956356218e-01 4.727838660054e-01 4.717594877437e-01 4.705175551587e-01 4.690616322981e-01 4.673904424964e-01 4.655020052056e-01 4.634026532128e-01 4.610853935896e-01 4.585584868405e-01 4.558192839668e-01 4.528716525096e-01 4.497185995744e-01 4.463590694935e-01 4.428023432102e-01 4.390461608008e-01 4.350985521517e-01 4.309640742760e-01 4.266444938908e-01 4.221502071940e-01 4.174834210710e-01 4.126544134317e-01 4.076693224498e-01 4.025353281685e-01 3.972645397004e-01 3.918620230309e-01 3.863442784392e-01 3.807185759794e-01 3.749997133997e-01 3.692014973456e-01 3.633365372911e-01 3.574242767327e-01 3.514777978190e-01 3.455191489202e-01 3.395656429314e-01 3.336394622609e-01 3.277645462993e-01 3.219621426065e-01 3.162614733171e-01 3.106869302469e-01 3.052698990642e-01 3.000384032955e-01 2.950244276766e-01 2.902621885124e-01 2.857826345986e-01 2.816221504523e-01 2.778122283557e-01 2.743887363476e-01 2.713812345451e-01 2.688235247534e-01 2.667421236985e-01 2.651625040067e-01 2.641070990986e-01 2.635915241786e-01 2.636305334016e-01 2.642292590839e-01 2.653906763841e-01 2.671099463047e-01 2.693775246980e-01 2.721812495625e-01 2.754988744325e-01 2.793100568824e-01 2.835864667615e-01 2.882985687598e-01 2.934168361406e-01 2.989043555747e-01 3.047299734098e-01 3.108569828126e-01 3.172514529315e-01 3.238782611838e-01 3.307018516383e-01 3.376911443109e-01 3.448106735243e-01 3.520302964886e-01 3.593182567760e-01 3.666453878275e-01 3.739824354945e-01 3.813023321788e-01 3.885785012948e-01 3.957848192584e-01 4.028978304589e-01 4.098928991441e-01 4.167487940701e-01 4.234434134146e-01 4.299556323888e-01 4.362677110018e-01 4.423574943817e-01 4.482098445108e-01 4.538063873469e-01 4.591308742657e-01 4.641682285090e-01 4.689022497173e-01 4.733205503951e-01 4.774096962116e-01 4.811571072437e-01 4.845518560013e-01 4.875824031915e-01 4.902399507720e-01 4.925159372024e-01 4.944012182957e-01 4.958901949564e-01 4.969773586513e-01 4.976556288282e-01 4.979233488141e-01 4.977766301550e-01 4.972140374145e-01 4.962353846552e-01 4.948402684371e-01 4.930314385465e-01 4.908133681998e-01 4.881885143219e-01 4.851649354840e-01 4.817488893863e-01 4.779506286282e-01 4.737806734172e-01 4.692514847245e-01 4.643775804213e-01 4.591753793349e-01 4.536630276710e-01 4.478607140670e-01 4.417916306910e-01 4.354799901384e-01 4.289531699531e-01 4.222406848660e-01 4.153758703503e-01 4.083925379440e-01 4.013293123308e-01 3.942269939570e-01 3.871267419140e-01 3.800775866684e-01 3.731263890975e-01 3.663235050205e-01 3.597252464380e-01 3.533826589295e-01 3.473545474778e-01 3.416967570548e-01 3.364649082126e-01 3.317151591511e-01 3.274984662190e-01 3.238626779389e-01 3.208519729536e-01 3.185019493718e-01 3.168396532614e-01 3.158852601663e-01 3.156480904377e-01 3.161256875705e-01 3.173093712940e-01 3.191735548357e-01 3.216916656984e-01 3.248208495638e-01 3.285161318771e-01 3.327256138680e-01 3.373898102729e-01 3.424514386813e-01 3.478451975264e-01 3.535101400700e-01 3.593821894026e-01 3.653990648861e-01 3.715001322529e-01 3.776264808273e-01 3.837218630229e-01 3.897316178261e-01 3.956056437918e-01 4.012951017910e-01 4.067553086730e-01 4.119450160023e-01 4.168231697265e-01 4.213567237880e-01 4.255104234404e-01 4.292557793622e-01 4.325676772645e-01 4.354176575033e-01 4.377906025355e-01 4.396648185079e-01 4.410276298126e-01 4.418673603853e-01 4.421742755806e-01 4.419451239021e-01 4.411745470931e-01 4.398651455786e-01 4.380207029908e-01 4.356464681597e-01 4.327543549847e-01 4.293565374409e-01 4.254702111188e-01 4.211141671680e-01 4.163141133755e-01 4.110944830340e-01 4.054856969287e-01 3.995239561898e-01 3.932429870639e-01 3.866886556025e-01 3.799017789661e-01 3.729326030528e-01 3.658347812683e-01 3.586610260868e-01 3.514742417613e-01 3.443336651975e-01 3.373076435924e-01 3.304619790590e-01 3.238662449103e-01 3.175923642723e-01 3.117079139446e-01 3.062849668574e-01 3.013841388941e-01 2.970701510836e-01 2.933955279272e-01 2.904051259263e-01 2.881374755228e-01 2.866127139837e-01 2.858468128415e-01 2.858360022154e-01 2.865678864339e-01 2.880173199618e-01 2.901461019865e-01 2.929108685276e-01 2.962561720754e-01 3.001261821264e-01 3.044563004420e-01 3.091846193711e-01 3.142471845732e-01 3.195800801299e-01 3.251247568040e-01 3.308216209114e-01 3.366179282757e-01 3.424635350428e-01 3.483107779520e-01 3.541190066234e-01 3.598492825817e-01 3.654676652455e-01 3.709428289773e-01 3.762494321748e-01 3.813618139617e-01 3.862593574182e-01 3.909254072372e-01 3.953399701528e-01 3.994946444210e-01 4.033722513553e-01 4.069658232756e-01 4.102665348974e-01 4.132642385870e-01 4.159566522720e-01 4.183354924222e-01 4.203994633681e-01 4.221437330167e-01 4.235686075900e-01 4.246739235958e-01 4.254587336208e-01 4.259291830288e-01 4.260869574397e-01 4.259419934750e-01 4.255024773022e-01 4.247788638788e-01 4.237894486096e-01 4.225503769726e-01 4.210855493586e-01 4.194219075190e-01 4.175887249062e-01 4.156238602161e-01 4.135656641508e-01 4.114609849705e-01 4.093581146029e-01 4.073127773630e-01 4.053813367527e-01 4.036265533448e-01 4.021104256395e-01 4.008988242043e-01 4.000547254258e-01 3.996389645903e-01 3.997109064436e-01 4.003225323658e-01 4.015163535324e-01 4.033284964262e-01 4.057817622958e-01 4.088883986331e-01 4.126461121453e-01 4.170402596564e-01 4.220421176988e-01 4.276118288933e-01 4.336968516195e-01 4.402337903192e-01 4.471532665765e-01 4.543774442718e-01 4.618224372440e-01 4.694038979352e-01 4.770330258190e-01 4.846225622642e-01 4.920868004243e-01 4.993417992477e-01 5.063071012848e-01 5.129090160747e-01 5.190783948489e-01 5.247521936647e-01 5.298744443837e-01 5.343967545894e-01 5.382814026814e-01 5.414957202943e-01 5.440182112753e-01 5.458353289378e-01 5.469440932192e-01 5.473515030016e-01 5.470714504111e-01 5.461303409762e-01 5.445636651320e-01 5.424159149886e-01 5.397404621797e-01 5.366005133786e-01 5.330677921260e-01 5.292205495442e-01 5.251465812694e-01 5.209368367722e-01 5.166897524860e-01 5.125070941012e-01 5.084892449406e-01 5.047413762217e-01 5.013628604982e-01 4.984485562157e-01 4.960860811145e-01 4.943533985869e-01 4.933161043530e-01 4.930211397629e-01 4.935037865539e-01 4.947782323948e-01 4.968395928200e-01 4.996652295812e-01 5.032136127715e-01 5.074274952820e-01 5.122334730062e-01 5.175467908682e-01 5.232733381248e-01 5.293100773529e-01 5.355525529571e-01 5.418912956794e-01 5.482220706602e-01 5.544400464709e-01 5.604486648104e-01 5.661589063763e-01 5.714879178041e-01 5.763680649618e-01 5.807390398696e-01 5.845567285794e-01 5.877888246117e-01 5.904165301534e-01 5.924364398130e-01 5.938581163801e-01 5.947035746160e-01 5.950087846383e-01 5.948198728236e-01 5.941927557178e-01 5.931904451033e-01 5.918825530114e-01 5.903417608374e-01 5.886397783633e-01 5.868480079981e-01 5.850318646928e-01 5.832509571816e-01 5.815563083109e-01 5.799874111310e-01 5.785747787577e-01 5.773372445211e-01 5.762839070295e-01 5.754151811286e-01 5.747264517465e-01 5.742074030927e-01 5.738471200116e-01 5.736376654605e-01 5.735750300886e-01 5.736621384946e-01 5.739088357148e-01 5.743364818019e-01 5.749752793438e-01 5.758619932146e-01 5.770401668257e-01 5.785572197082e-01 5.804572966256e-01 5.827825824391e-01 5.855630104012e-01 5.888162894016e-01 5.925400076745e-01 5.967116421827e-01 6.012865900607e-01 6.061940795174e-01 6.113426786925e-01 6.166161290482e-01 6.218826642602e-01 6.269938896152e-01 6.317915693991e-01 6.361138272866e-01 6.397939247349e-01 6.426750062293e-01 6.446076011772e-01 6.454557355725e-01 6.451042361630e-01 6.434586468046e-01 6.404553525363e-01 6.360597259963e-01 6.302738089071e-01 6.231408429787e-01 6.147456653217e-01 6.052275374858e-01 5.947716325478e-01 5.836249482289e-01 5.720877513253e-01 5.605195546151e-01 5.493343385029e-01 5.389813325451e-01 5.299427770525e-01 5.226930755750e-01 5.176747731897e-01 5.152600560145e-01 5.157061542300e-01 5.191357822779e-01 5.255058462111e-01 5.346245347518e-01 5.461557669162e-01 5.596571464917e-01 5.746203007934e-01 5.904943908062e-01 6.067399150349e-01 6.228337519579e-01 6.383067052074e-01 6.527508984783e-01 6.658191886995e-01 6.772492878141e-01 6.868445722220e-01 6.944876610829e-01 7.001289652681e-01 7.037776178567e-01 7.055096657574e-01 7.054369379210e-01 7.037237513415e-01 7.005553751224e-01 6.961426541186e-01 6.907174554621e-01 6.845052227450e-01 6.777491766242e-01 6.706792482314e-01 6.635275324558e-01 6.565186569385e-01 6.498624948498e-01 6.437705789735e-01 6.384283614735e-01 6.340150039596e-01 6.305013317363e-01 6.265086804884e-01 6.231352135628e-01 6.215745653034e-01 6.224903906293e-01 6.256680145453e-01 6.301252131288e-01 6.346281541839e-01 6.383231310223e-01 6.411362541732e-01 6.437559815199e-01 6.472332954372e-01 6.523790444207e-01 6.592587858500e-01 6.671051186518e-01 6.746640211982e-01 6.807650821633e-01 6.848399999642e-01 6.871398282983e-01 6.885404474417e-01 6.900564373311e-01 6.922971472163e-01 6.951309011427e-01 6.977357698331e-01 6.990389889078e-01 6.982699955731e-01 6.953602208029e-01 6.910079018206e-01 6.863961599406e-01 6.826402833977e-01 6.802848602855e-01 6.791082832878e-01 6.783255240900e-01 6.770941501828e-01 6.750651605232e-01 6.726498233630e-01 6.708934947241e-01 6.710158306989e-01 6.738276363230e-01 6.793305373112e-01 6.867508566152e-01 6.949929442881e-01 7.032006430990e-01 7.111602774691e-01 7.193515353358e-01 7.285948870366e-01 7.394907105529e-01 7.519714098570e-01 7.651738363919e-01 7.776985922012e-01 7.881325457815e-01 7.955638719911e-01 7.998266455361e-01 8.014588976469e-01 8.014091083943e-01 8.006123237175e-01 7.996482543036e-01 7.983986333031e-01 7.880964723466e-01 7.604810879966e-01 7.215965911443e-01 6.713686617394e-01 6.349322625683e-01 6.334019885136e-01 6.673846381190e-01 7.169593181017e-01 7.581230791809e-01 7.752627469808e-01 7.647257237048e-01 7.340956895133e-01 6.992053898495e-01 6.776202743817e-01 6.790325394000e-01 6.992589693107e-01 7.246546287020e-01 7.417987993307e-01 7.436158394102e-01 7.306489214736e-01 7.092747312357e-01 6.882969809672e-01 6.748339961582e-01 6.711529816355e-01 6.744786139408e-01 6.795528440454e-01 6.818707491979e-01 6.796507659594e-01 6.742636632447e-01 6.694897310932e-01 6.697214871723e-01 6.776316958691e-01 6.922222825556e-01 7.087429765720e-01 7.206728399535e-01 7.226837385393e-01 7.133470733418e-01 6.965313527194e-01 6.807869445557e-01 6.756547938780e-01 6.858198193536e-01 7.073654966888e-01 7.299750715781e-01 7.430554219261e-01 7.409004214352e-01 7.249803656910e-01 7.030655677975e-01 6.852218226477e-01 6.777431338185e-01 6.788829133673e-01 6.806962570148e-01 6.754371078508e-01 6.614957830686e-01 6.454344195190e-01 6.387331452641e-01 6.495567727462e-01 6.750011414675e-01 7.020483651113e-01 7.157898683965e-01 7.073983522045e-01 6.784335496974e-01 6.416671635729e-01 6.172826137337e-01 6.215502097281e-01 6.538530701735e-01 6.974210794725e-01 7.326890187516e-01 7.477914494262e-01 7.417241157177e-01 7.230939391446e-01 7.054684099099e-01 7.000030531094e-01 7.088022257261e-01 7.248898176405e-01 7.388188347642e-01 7.453278602074e-01 7.458135336456e-01 7.462053077827e-01 7.520964485136e-01 7.642699310397e-01 7.780697093750e-01 7.869949004522e-01 7.871613922190e-01 7.797591730585e-01 7.702824489670e-01 7.650857520484e-01 7.672340804510e-01 7.746371790684e-01 7.820783422440e-01 7.850855561558e-01 7.826857607290e-01 7.773839916559e-01 7.727443487652e-01 7.703761052564e-01 7.685345528420e-01 7.636253063210e-01 7.532280036084e-01 7.384699625741e-01 7.240508534921e-01 7.156103579747e-01 7.160008460406e-01 7.231973267642e-01 7.318847481290e-01 7.371056954599e-01 7.370824132585e-01 7.335547459882e-01 7.297603624513e-01 7.277452802330e-01 7.269310729518e-01 7.252641082720e-01 7.468613932716e-01
 9.716091646179e-02 9.896072381889e-02 1.007542757498e-01 1.025277613356e-01 1.042936665775e-01 1.060802199973e-01 1.079007123012e-01 1.097419596072e-01 1.115857222760e-01 1.134271807017e-01 1.152666383311e-01 1.170988037981e-01 1.189232592888e-01 1.207547677260e-01 1.226094659299e-01 1.244873125525e-01 1.263717134467e-01 1.282365701723e-01 1.300629479325e-01 1.318612709837e-01 1.336719176002e-01 1.355340509813e-01 1.374388236806e-01 1.393246770408e-01 1.411387522480e-01 1.428874311636e-01 1.446314961964e-01 1.464350263535e-01 1.483076689016e-01 1.501977304626e-01 1.520337231013e-01 1.537837031607e-01 1.554851690485e-01 1.572097180497e-01 1.590039783068e-01 1.608578266659e-01 1.627168258287e-01 1.645236258549e-01 1.662553508441e-01 1.679441560463e-01 1.696563766547e-01 1.714401701060e-01 1.732798191015e-01 1.751062365927e-01 1.768601500485e-01 1.785424916976e-01 1.802145277081e-01 1.819405208196e-01 1.837306890884e-01 1.855301341126e-01 1.872697656014e-01 1.889314607708e-01 1.905596157666e-01 1.922170744017e-01 1.939287831730e-01 1.956708976905e-01 1.973985321820e-01 1.990719575454e-01 2.006762017662e-01 2.022333053155e-01 2.037942431690e-01 2.054087050265e-01 2.070893839988e-01 2.087899728341e-01 2.104263779727e-01 2.119370132739e-01 2.133480471487e-01 2.147724532100e-01 2.163168802541e-01 2.179828500660e-01 2.196580104074e-01 2.212069653280e-01 2.225848959192e-01 2.238784394452e-01 2.252409692775e-01 2.267643708494e-01 2.283993211695e-01 2.299978489105e-01 2.314378455814e-01 2.327191923736e-01 2.339560425883e-01 2.352870567970e-01 2.367693160383e-01 2.383311623377e-01 2.398316922585e-01 2.411762933261e-01 2.423858608742e-01 2.435756501481e-01 2.448637417818e-01 2.462849069800e-01 2.477637417893e-01 2.491730749078e-01 2.504344200506e-01 2.515787152972e-01 2.527181556479e-01 2.539579416064e-01 2.553191748879e-01 2.567205968589e-01 2.580447228058e-01 2.592264649568e-01 2.603104355552e-01 2.614078583045e-01 2.626086580723e-01 2.639116918247e-01 2.652322195787e-01 2.664686951361e-01 2.675829267255e-01 2.686279301302e-01 2.696994081290e-01 2.708568443128e-01 2.720841097813e-01 2.733103363054e-01 2.744683482487e-01 2.755396474893e-01 2.765607172322e-01 2.775906785484e-01 2.786675296962e-01 2.797876371651e-01 2.809183873773e-01 2.820153789363e-01 2.830448007152e-01 2.840052287683e-01 2.849329806059e-01 2.858808904572e-01 2.868820740993e-01 2.879228561657e-01 2.889425617060e-01 2.898749584540e-01 2.907043075409e-01 2.914861881672e-01 2.923033846010e-01 2.931986533272e-01 2.941347423008e-01 2.950268887919e-01 2.958098167863e-01 2.964961360673e-01 2.971667375022e-01 2.978951769876e-01 2.986890230455e-01 2.994900857062e-01 3.002317504362e-01 3.008926592340e-01 3.015066229248e-01 3.021280756608e-01 3.027813165472e-01 3.034524854957e-01 3.041151327393e-01 3.047497469704e-01 3.053526329331e-01 3.059272931923e-01 3.064776441436e-01 3.070147271275e-01 3.075527952002e-01 3.081012380216e-01 3.086481213272e-01 3.091646394577e-01 3.096306626485e-01 3.100549376756e-01 3.104653638401e-01 3.108847909406e-01 3.113106546750e-01 3.117186115399e-01 3.120902975771e-01 3.124291474545e-01 3.127506413240e-01 3.130634477557e-01 3.133632208288e-01 3.136455474096e-01 3.139144023642e-01 3.141754265151e-01 3.144283990835e-01 3.146603743588e-01 3.148610151311e-01 3.150366286292e-01 3.152018637376e-01 3.153637141104e-01 3.155166023320e-01 3.156448129807e-01 3.157442192133e-01 3.158195306632e-01 3.158788462764e-01 3.159237037317e-01 3.159491670953e-01 3.159543266605e-01 3.159428176064e-01 3.159168753238e-01 3.158729721421e-01 3.158071540581e-01 3.157193876385e-01 3.156170837574e-01 3.155015444359e-01 3.153688314809e-01 3.152127308917e-01 3.150362880882e-01 3.148429210890e-01 3.146358600293e-01 3.144076399943e-01 3.141529887245e-01 3.138737844474e-01 3.135789558185e-01 3.132724656115e-01 3.129483341797e-01 3.126001434997e-01 3.122272473427e-01 3.118370131172e-01 3.114337103507e-01 3.110145484073e-01 3.105741707827e-01 3.101113417063e-01 3.096315774155e-01 3.091358754980e-01 3.086204405165e-01 3.080820170626e-01 3.075215170010e-01 3.069436049184e-01 3.063492956948e-01 3.057343304638e-01 3.050948536322e-01 3.044319779230e-01 3.037518660911e-01 3.030564845560e-01 3.023433439064e-01 3.016078644919e-01 3.008488180491e-01 3.000699984956e-01 2.992752586020e-01 2.984651858732e-01 2.976342596313e-01 2.967816644141e-01 2.959075266002e-01 2.950140773817e-01 2.941028972122e-01 2.931736461098e-01 2.922231618188e-01 2.912520870628e-01 2.902608232428e-01 2.892494086343e-01 2.882186960236e-01 2.871685919795e-01 2.860982370001e-01 2.850086239284e-01 2.838992742506e-01 2.827699591040e-01 2.816203982558e-01 2.804528147389e-01 2.792663580420e-01 2.780600522808e-01 2.768333072423e-01 2.755859641684e-01 2.743185783647e-01 2.730346483555e-01 2.717312857893e-01 2.704064638313e-01 2.690615000218e-01 2.676970897576e-01 2.663139797961e-01 2.649132045542e-01 2.634918449947e-01 2.620508824258e-01 2.605917358920e-01 2.591146194374e-01 2.576188417148e-01 2.561040893873e-01 2.545701808609e-01 2.530176774942e-01 2.514467575530e-01 2.498580568269e-01 2.482507717737e-01 2.466253882679e-01 2.449831672783e-01 2.433214547469e-01 2.416419600320e-01 2.399458196170e-01 2.382326399791e-01 2.365016327216e-01 2.347535205732e-01 2.329882436504e-01 2.312061220294e-01 2.294079206487e-01 2.275920896720e-01 2.257598370098e-01 2.239116611004e-01 2.220482240660e-01 2.201695923620e-01 2.182757007160e-01 2.163658820285e-01 2.144408605245e-01 2.125014166946e-01 2.105485245728e-01 2.085814861485e-01 2.066003599793e-01 2.046062860332e-01 2.025983206589e-01 2.005777796763e-01 1.985454589647e-01 1.965000614850e-01 1.944437764113e-01 1.923770907061e-01 1.902997780726e-01 1.882111313416e-01 1.861127630688e-01 1.840052840576e-01 1.818891212406e-01 1.797652595016e-01 1.776344140889e-01 1.754956557269e-01 1.733512541727e-01 1.712004590081e-01 1.690458217494e-01 1.668871378608e-01 1.647254027577e-01 1.625609650612e-01 1.603959033700e-01 1.582300613175e-01 1.560645842028e-01 1.539009805840e-01 1.517406449327e-01 1.495838384720e-01 1.474321353769e-01 1.452870045668e-01 1.431502500689e-01 1.410234924363e-01 1.389076193217e-01 1.368043503444e-01 1.347163572093e-01 1.326438655411e-01 1.305902419634e-01 1.285578626202e-01 1.265474562106e-01 1.245634250698e-01 1.226081443982e-01 1.206830508850e-01 1.187906612338e-01 1.169340681266e-01 1.151163919188e-01 1.133417666713e-01 1.116144240507e-01 1.099366987322e-01 1.083128096884e-01 1.067461260878e-01 1.052385228556e-01 1.037961652405e-01 1.024232239745e-01 1.011251706162e-01 9.990638603855e-02 9.877032467453e-02 9.771921459481e-02 9.675833254651e-02 9.589172809405e-02 9.512331191198e-02 9.446050816637e-02 9.390423822994e-02 9.345891002132e-02 9.312496419810e-02 9.290425718238e-02 9.280004498229e-02 9.281523334547e-02 9.295137967007e-02 9.321026622386e-02 9.359090125435e-02 9.409036138890e-02 9.470782024810e-02 9.544327477620e-02 9.629523445960e-02 9.726445022796e-02 9.834727898372e-02 9.953939549040e-02 1.008369972215e-01 1.022352262411e-01 1.037331237313e-01 1.053281592167e-01 1.070174580624e-01 1.087978850934e-01 1.106625422219e-01 1.126066340432e-01 1.146267599753e-01 1.167221523261e-01 1.188884479025e-01 1.211248249852e-01 1.234258458181e-01 1.257863272287e-01 1.282031077040e-01 1.306728773915e-01 1.331952007010e-01 1.357689399285e-01 1.383896757665e-01 1.410548173542e-01 1.437598534391e-01 1.465027615822e-01 1.492829325982e-01 1.520983017879e-01 1.549481004403e-01 1.578290722927e-01 1.607389028718e-01 1.636748157203e-01 1.666364460012e-01 1.696226326026e-01 1.726329689518e-01 1.756648234482e-01 1.787153386954e-01 1.817837810743e-01 1.848698157007e-01 1.879721405870e-01 1.910909760209e-01 1.942227755719e-01 1.973659985048e-01 2.005212706603e-01 2.036864039639e-01 2.068623130406e-01 2.100487440523e-01 2.132419120684e-01 2.164412755989e-01 2.196457192662e-01 2.228552340390e-01 2.260708307998e-01 2.292906840802e-01 2.325133508554e-01 2.357372785882e-01 2.389607554055e-01 2.421856554602e-01 2.454110015669e-01 2.486361366073e-01 2.518597532140e-01 2.550806689586e-01 2.582980073556e-01 2.615114152955e-01 2.647205361821e-01 2.679262396638e-01 2.711253266537e-01 2.743185224483e-01 2.775039412654e-01 2.806825456348e-01 2.838526643475e-01 2.870136134784e-01 2.901657954315e-01 2.933080619540e-01 2.964400779992e-01 2.995617082745e-01 3.026711604158e-01 3.057677584044e-01 3.088514760785e-01 3.119223028428e-01 3.149804402166e-01 3.180243117785e-01 3.210523949213e-01 3.240646356331e-01 3.270606059364e-01 3.300398908067e-01 3.330036705978e-01 3.359497554339e-01 3.388769428953e-01 3.417849128383e-01 3.446733919888e-01 3.475427637045e-01 3.503919881304e-01 3.532207514623e-01 3.560271018175e-01 3.588115993425e-01 3.615728771853e-01 3.643120558878e-01 3.670281258440e-01 3.697195698551e-01 3.723864080721e-01 3.750281213930e-01 3.776438166070e-01 3.802333125705e-01 3.827970334903e-01 3.853332069927e-01 3.878419295677e-01 3.903222401469e-01 3.927733064564e-01 3.951959274130e-01 3.975886011204e-01 3.999515289476e-01 4.022838447120e-01 4.045837728668e-01 4.068533513026e-01 4.090901128811e-01 4.112945307872e-01 4.134661380565e-01 4.156036553245e-01 4.177072164335e-01 4.197765009836e-01 4.218101466850e-01 4.238096806886e-01 4.257720867516e-01 4.276982949177e-01 4.295878979212e-01 4.314394071190e-01 4.332539218709e-01 4.350304710618e-01 4.367675956635e-01 4.384662212021e-01 4.401240383904e-01 4.417426413931e-01 4.433210564541e-01 4.448580669307e-01 4.463539808615e-01 4.478070864930e-01 4.492183147415e-01 4.505877061934e-01 4.519134633251e-01 4.531955127552e-01 4.544344852368e-01 4.556274128540e-01 4.567771252330e-01 4.578816966979e-01 4.589407552548e-01 4.599548195141e-01 4.609211200795e-01 4.618418407419e-01 4.627160867248e-01 4.635428462477e-01 4.643226456985e-01 4.650538437002e-01 4.657366176715e-01 4.663718664563e-01 4.669573629245e-01 4.674954182430e-01 4.679834891743e-01 4.684205564285e-01 4.688094235074e-01 4.691467473431e-01 4.694348922132e-01 4.696718582733e-01 4.698567932563e-01 4.699922868880e-01 4.700755380845e-01 4.701072246630e-01 4.700880942995e-01 4.700155071105e-01 4.698925184371e-01 4.697165733669e-01 4.694883696998e-01 4.692080620960e-01 4.688747900203e-01 4.684889573114e-01 4.680512847440e-01 4.675595793268e-01 4.670157204001e-01 4.664188757192e-01 4.657694645307e-01 4.650672275709e-01 4.643113422410e-01 4.635036371311e-01 4.626426479624e-01 4.617289793294e-01 4.607640020604e-01 4.597452291811e-01 4.586755634115e-01 4.575525991030e-01 4.563783882712e-01 4.551529204247e-01 4.538751744603e-01 4.525467894296e-01 4.511673482093e-01 4.497369995350e-01 4.482572975333e-01 4.467268950662e-01 4.451473425900e-01 4.435188976178e-01 4.418410727872e-01 4.401159710769e-01 4.383432958407e-01 4.365236334868e-01 4.346574125521e-01 4.327452288637e-01 4.307890159908e-01 4.287877375723e-01 4.267427921895e-01 4.246550500474e-01 4.225252863468e-01 4.203551662823e-01 4.181438495502e-01 4.158938021108e-01 4.136057434217e-01 4.112799390170e-01 4.089194232339e-01 4.065232164838e-01 4.040934281904e-01 4.016323737636e-01 3.991396724742e-01 3.966177985327e-01 3.940681730436e-01 3.914916747311e-01 3.888908371349e-01 3.862671349922e-01 3.836219964714e-01 3.809570656573e-01 3.782749969803e-01 3.755777967127e-01 3.728670836561e-01 3.701451546216e-01 3.674143648743e-01 3.646770220677e-01 3.619354956111e-01 3.591925531013e-01 3.564510627347e-01 3.537124483726e-01 3.509814490499e-01 3.482597920965e-01 3.455510131563e-01 3.428576672939e-01 3.401838081064e-01 3.375325102216e-01 3.349075783975e-01 3.323115333335e-01 3.297490497624e-01 3.272237219613e-01 3.247390180797e-01 3.222985726788e-01 3.199081901458e-01 3.175705653446e-01 3.152904408085e-01 3.130717389407e-01 3.109188574641e-01 3.088365655340e-01 3.068286736697e-01 3.049010538709e-01 3.030569778089e-01 3.013007585369e-01 2.996374608223e-01 2.980716865736e-01 2.966075157543e-01 2.952496136463e-01 2.940010258812e-01 2.928679179465e-01 2.918526874980e-01 2.909592916289e-01 2.901922269155e-01 2.895540982469e-01 2.890482568391e-01 2.886779670251e-01 2.884460941104e-01 2.883544080497e-01 2.884052387885e-01 2.886017169667e-01 2.889430660556e-01 2.894316001129e-01 2.900685412671e-01 2.908540250337e-01 2.917876448369e-01 2.928696937552e-01 2.940993872945e-01 2.954767179223e-01 2.969989258513e-01 2.986655540940e-01 3.004742745279e-01 3.024233285566e-01 3.045099001667e-01 3.067310144415e-01 3.090842723616e-01 3.115663083970e-01 3.141745036904e-01 3.169043814472e-01 3.197516088405e-01 3.227146381041e-01 3.257870186852e-01 3.289670822080e-01 3.322482893123e-01 3.356283225532e-01 3.391017579679e-01 3.426644187345e-01 3.463125572451e-01 3.500402734908e-01 3.538453143696e-01 3.577214572409e-01 3.616651561951e-01 3.656723124810e-01 3.697366916290e-01 3.738574517045e-01 3.780265425407e-01 3.822425576706e-01 3.864994646325e-01 3.907934510800e-01 3.951219690489e-01 3.994785299969e-01 4.038612913216e-01 4.082642498456e-01 4.126844468610e-01 4.171197798572e-01 4.215625161871e-01 4.260138946592e-01 4.304650635425e-01 4.349160402788e-01 4.393627409093e-01 4.437993590070e-01 4.482266589257e-01 4.526357798972e-01 4.570277599565e-01 4.613982867447e-01 4.657420635585e-01 4.700593019224e-01 4.743426685064e-01 4.785942941699e-01 4.828058018764e-01 4.869773080050e-01 4.911063727890e-01 4.951862615220e-01 4.992199196449e-01 5.031980082613e-01 5.071240455586e-01 5.109906097956e-01 5.147960413300e-01 5.185409283214e-01 5.222160481010e-01 5.258266297064e-01 5.293645543293e-01 5.328290039376e-01 5.362191200901e-01 5.395285143967e-01 5.427609260058e-01 5.459065134501e-01 5.489702813507e-01 5.519453045905e-01 5.548295539513e-01 5.576262032056e-01 5.603238685490e-01 5.629305638029e-01 5.654363604916e-01 5.678431785113e-01 5.701497964623e-01 5.723493873362e-01 5.744490356624e-01 5.764356394786e-01 5.783175825140e-01 5.800884464097e-01 5.817449499671e-01 5.832926482477e-01 5.847185364565e-01 5.860344587104e-01 5.872279360378e-01 5.883034208585e-01 5.892610951459e-01 5.900912292780e-01 5.908042705522e-01 5.913882510426e-01 5.918512111614e-01 5.921867388326e-01 5.923926752574e-01 5.924763561158e-01 5.924256931010e-01 5.922507944246e-01 5.919422079653e-01 5.915046702537e-01 5.909379830444e-01 5.902362330032e-01 5.894071648835e-01 5.884420096228e-01 5.873480980329e-01 5.861206359344e-01 5.847606865915e-01 5.832710527632e-01 5.816463848445e-01 5.798938395202e-01 5.780073792443e-01 5.759916481990e-01 5.738458388616e-01 5.715695757446e-01 5.691666922702e-01 5.666343952484e-01 5.639763895903e-01 5.611925246969e-01 5.582844258816e-01 5.552532896988e-01 5.521005371153e-01 5.488274703912e-01 5.454378424832e-01 5.419301691797e-01 5.383090154428e-01 5.345770949884e-01 5.307330045560e-01 5.267842980689e-01 5.227280945246e-01 5.185717286290e-01 5.143163824349e-01 5.099629286341e-01 5.055208420312e-01 5.009850562215e-01 4.963677928263e-01 4.916666948644e-01 4.868878882040e-01 4.820390236132e-01 4.771173153221e-01 4.721362730492e-01 4.670928431011e-01 4.619974656129e-01 4.568554631996e-01 4.516668851866e-01 4.464469390886e-01 4.411926724789e-01 4.359190195981e-01 4.306264393338e-01 4.253250164487e-01 4.200248600585e-01 4.147264009726e-01 4.094468889367e-01 4.041879152632e-01 3.989616182988e-01 3.937786242389e-01 3.886431686838e-01 3.835728076794e-01 3.785693105297e-01 3.736500425746e-01 3.688224549252e-01 3.640981227112e-01 3.594909678244e-01 3.550067697922e-01 3.506653272110e-01 3.464710801525e-01 3.424407461491e-01 3.385854019590e-01 3.349141497032e-01 3.314431217823e-01 3.281799286527e-01 3.251385986881e-01 3.223269717101e-01 3.197575190874e-01 3.174383432370e-01 3.153782574991e-01 3.135863914284e-01 3.120661395605e-01 3.108270237980e-01 3.098702497095e-01 3.092004255948e-01 3.088195686975e-01 3.087271521162e-01 3.089233360657e-01 3.094040251436e-01 3.101674541851e-01 3.112071381487e-01 3.125189025084e-01 3.140936513294e-01 3.159223883255e-01 3.179982534768e-01 3.203072256319e-01 3.228431083225e-01 3.255897046784e-01 3.285371509933e-01 3.316722303833e-01 3.349807726664e-01 3.384524567761e-01 3.420702848112e-01 3.458238603407e-01 3.496973052494e-01 3.536782378450e-01 3.577550092136e-01 3.619109491999e-01 3.661377188720e-01 3.704178500716e-01 3.747425761948e-01 3.790985819327e-01 3.834731759142e-01 3.878579136905e-01 3.922366184920e-01 3.966037883430e-01 4.009448287688e-01 4.052519412242e-01 4.095149110562e-01 4.137224674009e-01 4.178686875046e-01 4.219411104975e-01 4.259347626652e-01 4.298373605219e-01 4.336438770801e-01 4.373460935439e-01 4.409352698826e-01 4.444065736591e-01 4.477493201979e-01 4.509602206525e-01 4.540322920184e-01 4.569583816662e-01 4.597331953269e-01 4.623512307599e-01 4.648074450646e-01 4.670957226542e-01 4.692117914286e-01 4.711513649271e-01 4.729088579159e-01 4.744817600835e-01 4.758645117155e-01 4.770547362600e-01 4.780481821413e-01 4.788418430956e-01 4.794327100039e-01 4.798180456564e-01 4.799961196562e-01 4.799628557507e-01 4.797194690989e-01 4.792606379776e-01 4.785884579581e-01 4.777002032360e-01 4.765939022947e-01 4.752723888032e-01 4.737309103820e-01 4.719744524491e-01 4.699992597889e-01 4.678080078239e-01 4.654035887050e-01 4.627825468506e-01 4.599539743398e-01 4.569131056845e-01 4.536668576685e-01 4.502178228797e-01 4.465669332041e-01 4.427237369144e-01 4.386863725421e-01 4.344656493029e-01 4.300633298628e-01 4.254866523666e-01 4.207456540243e-01 4.158420985917e-01 4.107908833441e-01 4.055951923726e-01 4.002690681032e-01 3.948217447001e-01 3.892632189826e-01 3.836100894717e-01 3.778720156620e-01 3.720674641606e-01 3.662094647124e-01 3.603162348312e-01 3.544071334732e-01 3.484997482752e-01 3.426187425592e-01 3.367825922819e-01 3.310192523404e-01 3.253527751728e-01 3.198093578431e-01 3.144204999825e-01 3.092126468272e-01 3.042198882288e-01 2.994733382426e-01 2.950066269523e-01 2.908532071821e-01 2.870463397794e-01 2.836187417711e-01 2.806039270659e-01 2.780321502115e-01 2.759302074289e-01 2.743251960194e-01 2.732388077288e-01 2.726878568608e-01 2.726868617284e-01 2.732405769194e-01 2.743557596561e-01 2.760257626585e-01 2.782450427938e-01 2.809992034246e-01 2.842695157155e-01 2.880372866916e-01 2.922721933803e-01 2.969498302844e-01 3.020375184813e-01 3.075023292988e-01 3.133119749509e-01 3.194289472719e-01 3.258221475159e-01 3.324538571918e-01 3.392905464486e-01 3.462993074723e-01 3.534453383076e-01 3.606975518779e-01 3.680242795906e-01 3.753948795143e-01 3.827802960079e-01 3.901525033154e-01 3.974843471211e-01 4.047497963239e-01 4.119241808496e-01 4.189819912351e-01 4.259026690564e-01 4.326605719270e-01 4.392381181288e-01 4.456126632686e-01 4.517650789032e-01 4.576780921857e-01 4.633317615601e-01 4.687113449791e-01 4.737994354469e-01 4.785813790632e-01 4.830434324157e-01 4.871710715096e-01 4.909525441878e-01 4.943760675122e-01 4.974301417296e-01 5.001052873178e-01 5.023927067106e-01 5.042840857463e-01 5.057724569192e-01 5.068521446186e-01 5.075174593451e-01 5.077656735895e-01 5.075924495855e-01 5.069979259153e-01 5.059807501571e-01 5.045420362600e-01 5.026839094122e-01 5.004101681578e-01 4.977265074810e-01 4.946377956557e-01 4.911543968193e-01 4.872846568500e-01 4.830398024190e-01 4.784335849382e-01 4.734811791011e-01 4.681993800757e-01 4.626074307504e-01 4.567268526918e-01 4.505801777472e-01 4.441946225232e-01 4.375980161037e-01 4.308200625236e-01 4.238954635345e-01 4.168593256899e-01 4.097516828393e-01 4.026134674951e-01 3.954879300388e-01 3.884244536206e-01 3.814692045168e-01 3.746769294820e-01 3.680997823658e-01 3.617923660853e-01 3.558128955289e-01 3.502149274521e-01 3.450565520225e-01 3.403892095454e-01 3.362643332096e-01 3.327287667464e-01 3.298224887640e-01 3.275796716405e-01 3.260240960920e-01 3.251747518404e-01 3.250355860287e-01 3.256052940765e-01 3.268676430057e-01 3.288006957950e-01 3.313724266856e-01 3.345396246599e-01 3.382570806945e-01 3.424700240494e-01 3.471219001976e-01 3.521518361630e-01 3.574957415062e-01 3.630938393128e-01 3.688801798539e-01 3.747943227597e-01 3.807743524642e-01 3.867639859326e-01 3.927053431714e-01 3.985456187980e-01 4.042342899488e-01 4.097227287777e-01 4.149692099952e-01 4.199285927921e-01 4.245650317830e-01 4.288438884341e-01 4.327292158735e-01 4.361986907039e-01 4.392204265972e-01 4.417751489680e-01 4.438426901555e-01 4.454050488080e-01 4.464525599004e-01 4.469705195657e-01 4.469556271343e-01 4.464024491965e-01 4.453102452515e-01 4.436823158278e-01 4.415224182906e-01 4.388423473117e-01 4.356520997744e-01 4.319688044942e-01 4.278100806367e-01 4.231986773071e-01 4.181629913125e-01 4.127278403183e-01 4.069310380847e-01 4.008058701611e-01 3.943944007297e-01 3.877408295837e-01 3.808912782593e-01 3.738998712707e-01 3.668183491903e-01 3.597075756853e-01 3.526275495336e-01 3.456436510350e-01 3.388223903191e-01 3.322314929763e-01 3.259416386723e-01 3.200199336037e-01 3.145371778503e-01 3.095565205592e-01 3.051392945746e-01 3.013419754213e-01 2.982086029222e-01 2.957806253571e-01 2.940823299732e-01 2.931300466097e-01 2.929280916401e-01 2.934649493093e-01 2.947218127079e-01 2.966650198548e-01 2.992553942497e-01 3.024428362564e-01 3.061738452067e-01 3.103891014832e-01 3.150266057781e-01 3.200282312143e-01 3.253289993541e-01 3.308718826461e-01 3.366001074617e-01 3.424587522349e-01 3.483995262433e-01 3.543743830560e-01 3.603419067335e-01 3.662621195262e-01 3.721021677539e-01 3.778274766841e-01 3.834113319983e-01 3.888294236495e-01 3.940571364302e-01 3.990767089106e-01 4.038674583695e-01 4.084150450533e-01 4.127067034566e-01 4.167268694644e-01 4.204661804904e-01 4.239127231735e-01 4.270599401196e-01 4.298983213765e-01 4.324212677150e-01 4.346234789994e-01 4.364992270795e-01 4.380475518184e-01 4.392626902307e-01 4.401485978580e-01 4.407047739396e-01 4.409356458817e-01 4.408488087396e-01 4.404518703502e-01 4.397596962770e-01 4.387868303952e-01 4.375545614693e-01 4.360892158557e-01 4.344180963213e-01 4.325775284792e-01 4.306059689299e-01 4.285498725716e-01 4.264570758273e-01 4.243838846168e-01 4.223884711713e-01 4.205331561232e-01 4.188844110441e-01 4.175070746803e-01 4.164704948266e-01 4.158372226625e-01 4.156699655779e-01 4.160256437572e-01 4.169521460492e-01 4.184894644080e-01 4.206658170150e-01 4.234970979566e-01 4.269864484443e-01 4.311229433326e-01 4.358818552147e-01 4.412252413838e-01 4.471031731024e-01 4.534539048167e-01 4.602076091631e-01 4.672867811181e-01 4.746072683481e-01 4.820817110602e-01 4.896219572771e-01 4.971367689845e-01 5.045394449487e-01 5.117427320944e-01 5.186652374544e-01 5.252281698919e-01 5.313624748700e-01 5.370020329507e-01 5.420895238601e-01 5.465753862752e-01 5.504187641196e-01 5.535875236242e-01 5.560586770068e-01 5.578189797842e-01 5.588636965253e-01 5.592000062135e-01 5.588439353546e-01 5.578210438159e-01 5.561668692431e-01 5.539267554779e-01 5.511564266851e-01 5.479206327480e-01 5.442905352300e-01 5.403482455078e-01 5.361814416385e-01 5.318860635150e-01 5.275595223843e-01 5.233069425078e-01 5.192322756486e-01 5.154407351247e-01 5.120344403105e-01 5.091098674717e-01 5.067571450070e-01 5.050535984675e-01 5.040654893894e-01 5.038432163303e-01 5.044175799265e-01 5.058031084630e-01 5.079946851065e-01 5.109666297442e-01 5.146754462087e-01 5.190609756088e-01 5.240474079276e-01 5.295463497410e-01 5.354618156571e-01 5.416873928799e-01 5.481158738247e-01 5.546376201867e-01 5.611442505749e-01 5.675324810542e-01 5.737033926960e-01 5.795696074768e-01 5.850498207081e-01 5.900763668683e-01 5.945933984510e-01 5.985571250840e-01 6.019404685429e-01 6.047266632883e-01 6.069154710964e-01 6.085195881862e-01 6.095635097650e-01 6.100839038844e-01 6.101272942435e-01 6.097504501013e-01 6.090136238976e-01 6.079821004635e-01 6.067225637407e-01 6.053017712719e-01 6.037805989535e-01 6.022158688615e-01 6.006557924025e-01 5.991407534991e-01 5.976998100036e-01 5.963531597271e-01 5.951102713158e-01 5.939751752769e-01 5.929436828575e-01 5.920087576674e-01 5.911633358343e-01 5.904021764335e-01 5.897256128436e-01 5.891396336152e-01 5.886613843238e-01 5.883182027184e-01 5.881455250686e-01 5.881916313458e-01 5.885109378745e-01 5.891623872690e-01 5.902070329617e-01 5.917005609496e-01 5.936925830951e-01 5.962177639997e-01 5.992919654944e-01 6.029127854295e-01 6.070481371140e-01 6.116436051390e-01 6.166172520925e-01 6.218625362283e-01 6.272514645555e-01 6.326354879612e-01 6.378563019882e-01 6.427415937048e-01 6.471219626230e-01 6.508247529198e-01 6.536857346315e-01 6.555560947207e-01 6.562992015668e-01 6.558041306892e-01 6.539833225507e-01 6.507794861944e-01 6.461736011737e-01 6.401801455662e-01 6.328636540763e-01 6.243298784145e-01 6.147428503795e-01 6.043192545931e-01 5.933340553165e-01 5.821250208355e-01 5.710796283509e-01 5.606391771260e-01 5.512730469002e-01 5.434656625941e-01 5.376830158442e-01 5.343298647310e-01 5.337246570953e-01 5.360498878146e-01 5.413441170096e-01 5.494827395975e-01 5.601896848739e-01 5.730767128011e-01 5.876554519862e-01 6.033976399312e-01 6.197533200907e-01 6.361899493348e-01 6.522171144259e-01 6.673896705121e-01 6.813407769831e-01 6.937651946295e-01 7.044377818180e-01 7.132059839352e-01 7.199824131303e-01 7.247538371123e-01 7.275529535775e-01 7.284741567892e-01 7.276456907894e-01 7.252286405435e-01 7.214192568691e-01 7.164148885243e-01 7.104397906522e-01 7.037155670276e-01 6.964689040246e-01 6.889315494667e-01 6.813251907028e-01 6.738827320448e-01 6.668214627083e-01 6.603628529822e-01 6.550323526083e-01 6.490344272203e-01 6.435244577019e-01 6.397787000723e-01 6.385522157276e-01 6.397088243640e-01 6.423074797489e-01 6.451256820983e-01 6.473111283678e-01 6.488115739309e-01 6.503706691316e-01 6.531163349062e-01 6.579312715334e-01 6.649185619960e-01 6.732942798190e-01 6.817508927437e-01 6.890573561745e-01 6.945987745798e-01 6.986030640725e-01 7.019357649797e-01 7.055892056014e-01 7.101260479821e-01 7.153388781545e-01 7.203198566181e-01 7.239111527497e-01 7.252793236087e-01 7.243060066668e-01 7.216525266518e-01 7.184635141889e-01 7.158206655971e-01 7.142295967631e-01 7.134398873900e-01 7.126461801166e-01 7.109988478371e-01 7.081432815674e-01 7.045073136216e-01 7.011762797048e-01 6.994387603490e-01 7.002024088110e-01 7.035721559419e-01 7.088559225879e-01 7.150070471684e-01 7.212010550863e-01 7.272562639694e-01 7.337120707472e-01 7.414855584216e-01 7.512918287462e-01 7.631596929404e-01 7.762759339400e-01 7.892301009054e-01 8.005303666769e-01 8.091346669559e-01 8.146963848436e-01 8.175163356384e-01 8.182566911742e-01 8.175761573427e-01 8.159863923971e-01 8.131899518253e-01 7.824965649728e-01 7.520266992057e-01 7.015425237441e-01 6.537500466611e-01 6.355474636398e-01 6.589092390569e-01 7.100904618680e-01 7.624441579834e-01 7.939547450709e-01 7.945811182543e-01 7.671499470214e-01 7.257312580378e-01 6.911197191519e-01 6.810272196235e-01 6.985505097034e-01 7.308295519227e-01 7.598698543245e-01 7.731215460687e-01 7.673147026763e-01 7.476916418422e-01 7.245170554148e-01 7.078749299611e-01 7.024875756648e-01 7.058046189241e-01 7.109457775530e-01 7.114743086028e-01 7.047109720194e-01 6.924213734687e-01 6.795830351122e-01 6.720347447092e-01 6.737027499990e-01 6.847443621107e-01 7.014267083211e-01 7.178068478409e-01 7.280565002508e-01 7.285226398747e-01 7.192230888588e-01 7.043269909841e-01 6.912018553080e-01 6.873065229832e-01 6.959135022029e-01 7.137117647860e-01 7.326457771149e-01 7.445914441763e-01 7.453734743413e-01 7.364971047524e-01 7.240370756282e-01 7.149590935523e-01 7.124385396434e-01 7.134255336933e-01 7.109536720434e-01 6.993644717801e-01 6.790468899906e-01 6.580557551842e-01 6.488689497821e-01 6.600524372784e-01 6.883586752452e-01 7.199163502715e-01 7.388180292523e-01 7.351010254892e-01 7.088912527626e-01 6.712568069449e-01 6.412559030462e-01 6.364731547519e-01 6.602885597449e-01 6.993472057943e-01 7.348132041147e-01 7.537582959698e-01 7.534946770915e-01 7.407928293745e-01 7.274988309889e-01 7.236496828624e-01 7.313499208506e-01 7.445092335138e-01 7.546678029218e-01 7.573089481433e-01 7.545599240648e-01 7.532576192005e-01 7.597723340693e-01 7.748793056133e-01 7.928693696730e-01 8.056198718561e-01 8.078245625534e-01 8.000715494700e-01 7.884137496450e-01 7.807729357877e-01 7.819099886143e-01 7.903548551168e-01 8.000518466235e-01 8.049447991704e-01 8.028785182553e-01 7.964075482106e-01 7.904732952793e-01 7.885315954877e-01 7.897545410396e-01 7.897018559869e-01 7.836994768345e-01 7.703816841612e-01 7.530619622814e-01 7.381238825581e-01 7.312243309040e-01 7.335604822912e-01 7.414066096134e-01 7.491098829650e-01 7.528394847153e-01 7.523136127411e-01 7.497994209020e-01 7.476824756935e-01 7.463919030550e-01 7.445496961615e-01 7.666459522903e-01
 8.227963626574e-02 8.397760154686e-02 8.567925678299e-02 8.736494958256e-02 8.904437520079e-02 9.074968022786e-02 9.250070819834e-02 9.428666039218e-02 9.608587756264e-02 9.788730954834e-02 9.968496840975e-02 1.014734155796e-01 1.032587397008e-01 1.050624662623e-01 1.069021492708e-01 1.087729886069e-01 1.106488781222e-01 1.124999792167e-01 1.143109740079e-01 1.160997301153e-01 1.179125294941e-01 1.197886858939e-01 1.217099029968e-01 1.236084340147e-01 1.254291367040e-01 1.271834376319e-01 1.289418702727e-01 1.307713684192e-01 1.326769916480e-01 1.345998500251e-01 1.364620438893e-01 1.382348677172e-01 1.399613717061e-01 1.417186450396e-01 1.435547626557e-01 1.454545779518e-01 1.473581205715e-01 1.492051193169e-01 1.509745730519e-01 1.527024851400e-01 1.544588740857e-01 1.562939329736e-01 1.581894041042e-01 1.600723166993e-01 1.618784967361e-01 1.636091061382e-01 1.653288400098e-01 1.671065992223e-01 1.689555791189e-01 1.708193572710e-01 1.726238988558e-01 1.743454959919e-01 1.760286893072e-01 1.777406928791e-01 1.795119587329e-01 1.813212579693e-01 1.831203499483e-01 1.848627281015e-01 1.865304660772e-01 1.881482581809e-01 1.897721549046e-01 1.914567645968e-01 1.932127643267e-01 1.949891078784e-01 1.966975267940e-01 1.982761394295e-01 1.997562405515e-01 2.012536891992e-01 2.028760148932e-01 2.046227658780e-01 2.063783132990e-01 2.080047354000e-01 2.094578195750e-01 2.108262325734e-01 2.122667433484e-01 2.138727660151e-01 2.155941464533e-01 2.172792234985e-01 2.188019495667e-01 2.201620048709e-01 2.214763326408e-01 2.228894760923e-01 2.244605485296e-01 2.261153423116e-01 2.277075817100e-01 2.291379916748e-01 2.304289132936e-01 2.317011437662e-01 2.330772771131e-01 2.345936700728e-01 2.361711100107e-01 2.376753610277e-01 2.390257722616e-01 2.402557527435e-01 2.414826854207e-01 2.428172545159e-01 2.442791891654e-01 2.457831682824e-01 2.472046140825e-01 2.484785473930e-01 2.496524334046e-01 2.508437557172e-01 2.521443373301e-01 2.535523087455e-01 2.549769069967e-01 2.563136282137e-01 2.575246126637e-01 2.586662034786e-01 2.598366359442e-01 2.610971157081e-01 2.624308514365e-01 2.637637816858e-01 2.650272489790e-01 2.662008857846e-01 2.673220430765e-01 2.684535144490e-01 2.696353716299e-01 2.708650549053e-01 2.721075421140e-01 2.733142930129e-01 2.744482347362e-01 2.755099511815e-01 2.765414250005e-01 2.775979989767e-01 2.787140896753e-01 2.798704485055e-01 2.810014010778e-01 2.820389963611e-01 2.829717357608e-01 2.838615170563e-01 2.847939063448e-01 2.858076467986e-01 2.868606679396e-01 2.878640466288e-01 2.887539267880e-01 2.895498939006e-01 2.903358923397e-01 2.911843732373e-01 2.920974649733e-01 2.930149094213e-01 2.938705114223e-01 2.946452419700e-01 2.953772464660e-01 2.961189884139e-01 2.968930199362e-01 2.976835843869e-01 2.984647414246e-01 2.992196641361e-01 2.999438926888e-01 3.006393012662e-01 3.013106891148e-01 3.019689948020e-01 3.026293848331e-01 3.033019234053e-01 3.039727112233e-01 3.046121292892e-01 3.051998297651e-01 3.057460700067e-01 3.062809374543e-01 3.068261038141e-01 3.073776905216e-01 3.079098715208e-01 3.084055239607e-01 3.088692102408e-01 3.093168079039e-01 3.097566053230e-01 3.101826258359e-01 3.105926565559e-01 3.109884792717e-01 3.113779830711e-01 3.117592773525e-01 3.121189588691e-01 3.124478244249e-01 3.127520143616e-01 3.130466335561e-01 3.133394236000e-01 3.136219678094e-01 3.138800081600e-01 3.141089006262e-01 3.143147992671e-01 3.145052840848e-01 3.146818921344e-01 3.148382494829e-01 3.149750295693e-01 3.150953741419e-01 3.152013658432e-01 3.152895676673e-01 3.153556424133e-01 3.154007209669e-01 3.154316325762e-01 3.154492894070e-01 3.154492567849e-01 3.154264361130e-01 3.153830620220e-01 3.153240928105e-01 3.152509355549e-01 3.151566360107e-01 3.150353065690e-01 3.148903236696e-01 3.147301835439e-01 3.145579149890e-01 3.143684689145e-01 3.141541648072e-01 3.139165091282e-01 3.136613831808e-01 3.133934187967e-01 3.131093969401e-01 3.128037139244e-01 3.124764925218e-01 3.121322726149e-01 3.117721707703e-01 3.113921725479e-01 3.109888272641e-01 3.105633772754e-01 3.101205073058e-01 3.096616953931e-01 3.091821094367e-01 3.086771127242e-01 3.081495131403e-01 3.076048478821e-01 3.070452581450e-01 3.064670958784e-01 3.058666200814e-01 3.052418715589e-01 3.045981142428e-01 3.039394160435e-01 3.032631416869e-01 3.025671481917e-01 3.018485537162e-01 3.011086238516e-01 3.003496622251e-01 2.995726369896e-01 2.987770192940e-01 2.979601842010e-01 2.971220116997e-01 2.962642417437e-01 2.953858469657e-01 2.944878589848e-01 2.935701533987e-01 2.926321103953e-01 2.916746663132e-01 2.906973977381e-01 2.896991818709e-01 2.886807081260e-01 2.876433909814e-01 2.865873727545e-01 2.855112908704e-01 2.844142427022e-01 2.832960712206e-01 2.821578062170e-01 2.810026007964e-01 2.798273093361e-01 2.786299815387e-01 2.774121178228e-01 2.761741146433e-01 2.749174338586e-01 2.736419087227e-01 2.723461239881e-01 2.710296967486e-01 2.696943568524e-01 2.683412260852e-01 2.669678610108e-01 2.655751736204e-01 2.641627612326e-01 2.627308963591e-01 2.612798673734e-01 2.598103961341e-01 2.583218306498e-01 2.568150301857e-01 2.552891877979e-01 2.537438832815e-01 2.521796969993e-01 2.505979778118e-01 2.489981244154e-01 2.473795420726e-01 2.457432165875e-01 2.440886244708e-01 2.424159044206e-01 2.407262599753e-01 2.390178668075e-01 2.372916374562e-01 2.355487154974e-01 2.337892675005e-01 2.320127988578e-01 2.302200458604e-01 2.284098374358e-01 2.265832621775e-01 2.247406914197e-01 2.228831954202e-01 2.210093161589e-01 2.191201309601e-01 2.172164260793e-01 2.152975651739e-01 2.133637862100e-01 2.114155455540e-01 2.094529752315e-01 2.074777116661e-01 2.054895048691e-01 2.034875540390e-01 2.014728643956e-01 1.994462749455e-01 1.974076173480e-01 1.953570997949e-01 1.932969524464e-01 1.912258176203e-01 1.891450198775e-01 1.870543441374e-01 1.849544723817e-01 1.828464925242e-01 1.807309497800e-01 1.786083941390e-01 1.764793331878e-01 1.743448594548e-01 1.722050247106e-01 1.700612728280e-01 1.679143514838e-01 1.657651365649e-01 1.636135951930e-01 1.614611110602e-01 1.593095070744e-01 1.571583168958e-01 1.550111375715e-01 1.528673012169e-01 1.507285765837e-01 1.485964552347e-01 1.464708098873e-01 1.443544836040e-01 1.422493117252e-01 1.401564367495e-01 1.380785224695e-01 1.360171035266e-01 1.339728716542e-01 1.319494233404e-01 1.299475224587e-01 1.279700465542e-01 1.260202476174e-01 1.241006695729e-01 1.222141235636e-01 1.203634915477e-01 1.185507049663e-01 1.167782221378e-01 1.150504330136e-01 1.133714547280e-01 1.117445429426e-01 1.101750928525e-01 1.086653013088e-01 1.072176345737e-01 1.058371459434e-01 1.045270073101e-01 1.032920790263e-01 1.021398933080e-01 1.010718418508e-01 1.000928058035e-01 9.920569033001e-02 9.841283899984e-02 9.771907069879e-02 9.712930476582e-02 9.664706773251e-02 9.627692285881e-02 9.601938467718e-02 9.587530481453e-02 9.584617362652e-02 9.593350359681e-02 9.613931129482e-02 9.646645966455e-02 9.691480929265e-02 9.748048981634e-02 9.816448761547e-02 9.896149184197e-02 9.987196871494e-02 1.008959120979e-01 1.020314037590e-01 1.032762062144e-01 1.046244027660e-01 1.060717753065e-01 1.076154088734e-01 1.092528261656e-01 1.109817560971e-01 1.128010081823e-01 1.147042372645e-01 1.166861166863e-01 1.187436758121e-01 1.208723114851e-01 1.230714886760e-01 1.253391337233e-01 1.276707130454e-01 1.300626504290e-01 1.325107707159e-01 1.350109819495e-01 1.375627419860e-01 1.401644723271e-01 1.428129023185e-01 1.455067258403e-01 1.482400443330e-01 1.510115983425e-01 1.538205460253e-01 1.566643987047e-01 1.595427771111e-01 1.624520436892e-01 1.653894088818e-01 1.683545998264e-01 1.713460948776e-01 1.743623604703e-01 1.774020957694e-01 1.804631350952e-01 1.835438688132e-01 1.866430404488e-01 1.897592312860e-01 1.928928763306e-01 1.960429834916e-01 1.992069248470e-01 2.023826679229e-01 2.055697082370e-01 2.087678429234e-01 2.119771229093e-01 2.151962400159e-01 2.184230540456e-01 2.216565995821e-01 2.248950823375e-01 2.281391683364e-01 2.313882552166e-01 2.346422921561e-01 2.378995126414e-01 2.411579126154e-01 2.444175045829e-01 2.476770915319e-01 2.509372599854e-01 2.541969740037e-01 2.574548233345e-01 2.607103316530e-01 2.639626992883e-01 2.672114699846e-01 2.704557947912e-01 2.736947947314e-01 2.769277248655e-01 2.801557160895e-01 2.833763764952e-01 2.865896918869e-01 2.897945391155e-01 2.929901965657e-01 2.961762837525e-01 2.993532450640e-01 3.025203587040e-01 3.056762946102e-01 3.088203176799e-01 3.119503777802e-01 3.150690837342e-01 3.181736272573e-01 3.212653119104e-01 3.243429483356e-01 3.274044444485e-01 3.304499326942e-01 3.334786792715e-01 3.364911519430e-01 3.394866634547e-01 3.424642348234e-01 3.454234563725e-01 3.483628898533e-01 3.512817958897e-01 3.541814897882e-01 3.570608945313e-01 3.599184169752e-01 3.627544851059e-01 3.655676075805e-01 3.683575727322e-01 3.711253508955e-01 3.738684565962e-01 3.765871042856e-01 3.792808719157e-01 3.819490938051e-01 3.845903834261e-01 3.872057507473e-01 3.897939013077e-01 3.923547095201e-01 3.948868536632e-01 3.973902958334e-01 3.998644522019e-01 4.023089701219e-01 4.047235275513e-01 4.071078781055e-01 4.094597491366e-01 4.117804831765e-01 4.140690464595e-01 4.163247319665e-01 4.185474803340e-01 4.207365389598e-01 4.228910656660e-01 4.250108629647e-01 4.270952069601e-01 4.291444749761e-01 4.311576091840e-01 4.331334742733e-01 4.350728451807e-01 4.369732945892e-01 4.388365498118e-01 4.406614064134e-01 4.424467352156e-01 4.441932806618e-01 4.458991246498e-01 4.475640287423e-01 4.491889083563e-01 4.507721089367e-01 4.523137115460e-01 4.538127246170e-01 4.552678918592e-01 4.566817168290e-01 4.580517795994e-01 4.593774235906e-01 4.606594910088e-01 4.618954079707e-01 4.630874130833e-01 4.642337113716e-01 4.653333817548e-01 4.663884415331e-01 4.673954226072e-01 4.683555086008e-01 4.692691330272e-01 4.701338444229e-01 4.709518172238e-01 4.717201190839e-01 4.724393096742e-01 4.731110474639e-01 4.737311577738e-01 4.743028768585e-01 4.748250966549e-01 4.752952783912e-01 4.757160712404e-01 4.760853865258e-01 4.764041504882e-01 4.766711108664e-01 4.768860654334e-01 4.770500260406e-01 4.771614117071e-01 4.772203455834e-01 4.772273470099e-01 4.771807422546e-01 4.770827046958e-01 4.769309685321e-01 4.767255290529e-01 4.764676946939e-01 4.761556697892e-01 4.757905897400e-01 4.753725913587e-01 4.749000549046e-01 4.743747097252e-01 4.737950593914e-01 4.731614677434e-01 4.724755732347e-01 4.717350849499e-01 4.709404074846e-01 4.700931648082e-01 4.691915995644e-01 4.682376757623e-01 4.672294660091e-01 4.661688620956e-01 4.650547799281e-01 4.638877573580e-01 4.626689384027e-01 4.613967248723e-01 4.600734865431e-01 4.586979349528e-01 4.572704652122e-01 4.557932451249e-01 4.542638775545e-01 4.526851387399e-01 4.510555554107e-01 4.493767411931e-01 4.476496019494e-01 4.458734310449e-01 4.440499123473e-01 4.421788046889e-01 4.402614111369e-01 4.382976350898e-01 4.362889609043e-01 4.342357198263e-01 4.321391752473e-01 4.299994250697e-01 4.278180098047e-01 4.255952335253e-01 4.233331759147e-01 4.210314456144e-01 4.186922219086e-01 4.163164172357e-01 4.139049655337e-01 4.114594473668e-01 4.089811537527e-01 4.064706588452e-01 4.039308622642e-01 4.013622900406e-01 3.987667561297e-01 3.961460445486e-01 3.935013707725e-01 3.908353393091e-01 3.881489375785e-01 3.854443494248e-01 3.827244442931e-01 3.799901350231e-01 3.772448917080e-01 3.744899686687e-01 3.717285900833e-01 3.689623774882e-01 3.661940029316e-01 3.634269911573e-01 3.606636769820e-01 3.579065581295e-01 3.551589103183e-01 3.524238330415e-01 3.497046293840e-01 3.470041435538e-01 3.443265402763e-01 3.416746124073e-01 3.390531201336e-01 3.364640231901e-01 3.339118130051e-01 3.314010652566e-01 3.289354794051e-01 3.265188479711e-01 3.241559137556e-01 3.218498693773e-01 3.196061397536e-01 3.174282997227e-01 3.153217447949e-01 3.132903114517e-01 3.113384853922e-01 3.094712330833e-01 3.076922412239e-01 3.060068079803e-01 3.044193401949e-01 3.029344633037e-01 3.015554370828e-01 3.002872460722e-01 2.991345359266e-01 2.981009061865e-01 2.971898433611e-01 2.964054257036e-01 2.957504028234e-01 2.952295986171e-01 2.948444247044e-01 2.945982593573e-01 2.944937965041e-01 2.945321630469e-01 2.947174671103e-01 2.950486391577e-01 2.955282420962e-01 2.961567237545e-01 2.969345825105e-01 2.978625104048e-01 2.989393274301e-01 3.001648548251e-01 3.015390995579e-01 3.030595499686e-01 3.047260918088e-01 3.065345267746e-01 3.084856811944e-01 3.105744158300e-01 3.127998594480e-01 3.151586914289e-01 3.176470612598e-01 3.202622407898e-01 3.230005561453e-01 3.258583782551e-01 3.288316339355e-01 3.319160353677e-01 3.351088470600e-01 3.384037609671e-01 3.417988424333e-01 3.452874172294e-01 3.488666655143e-01 3.525320693791e-01 3.562779240574e-01 3.601015664080e-01 3.639968713008e-01 3.679605581303e-01 3.719878918185e-01 3.760731323946e-01 3.802149749562e-01 3.844052481794e-01 3.886431719085e-01 3.929215196249e-01 3.972377380086e-01 4.015881208032e-01 4.059652248885e-01 4.103702730840e-01 4.147940092507e-01 4.192356124971e-01 4.236912738182e-01 4.281542589459e-01 4.326248010637e-01 4.370949880660e-01 4.415651731133e-01 4.460281790447e-01 4.504822443856e-01 4.549247277156e-01 4.593483144745e-01 4.637549476040e-01 4.681365587616e-01 4.724927570252e-01 4.768196424198e-01 4.811118357090e-01 4.853712777884e-01 4.895873365457e-01 4.937647924391e-01 4.978953888428e-01 5.019771120675e-01 5.060100145729e-01 5.099857218844e-01 5.139078482057e-01 5.177668250100e-01 5.215656415930e-01 5.252994608638e-01 5.289630552804e-01 5.325600010673e-01 5.360801652212e-01 5.395279683213e-01 5.428962945158e-01 5.461829853816e-01 5.493902336330e-01 5.525079603302e-01 5.555428305448e-01 5.584840251937e-01 5.613353102638e-01 5.640934817578e-01 5.667508379925e-01 5.693161046397e-01 5.717751855046e-01 5.741368491774e-01 5.763918298596e-01 5.785398539020e-01 5.805842090691e-01 5.825126176128e-01 5.843359610897e-01 5.860412362385e-01 5.876341689904e-01 5.891122396720e-01 5.904675738071e-01 5.917106354495e-01 5.928262111658e-01 5.938249703021e-01 5.946981418989e-01 5.954469049337e-01 5.960737850821e-01 5.965676588691e-01 5.969404779734e-01 5.971801079935e-01 5.972930959543e-01 5.972756272239e-01 5.971246823703e-01 5.968472544528e-01 5.964317066330e-01 5.958887771344e-01 5.952093870546e-01 5.943980817872e-01 5.934540135744e-01 5.923731363111e-01 5.911626803888e-01 5.898144862592e-01 5.883348346826e-01 5.867216871338e-01 5.849736582083e-01 5.830946363956e-01 5.810813192133e-01 5.789381812404e-01 5.766624230547e-01 5.742563447453e-01 5.717217272978e-01 5.690579230241e-01 5.662668803995e-01 5.633508099875e-01 5.603095840503e-01 5.571440525433e-01 5.538589699233e-01 5.504522591748e-01 5.469299561733e-01 5.432896550759e-01 5.395374497986e-01 5.356739468716e-01 5.316998571771e-01 5.276226669232e-01 5.234392175326e-01 5.191585390701e-01 5.147787812066e-01 5.103060825916e-01 5.057451330738e-01 5.010938597042e-01 4.963649337065e-01 4.915536784867e-01 4.866718218229e-01 4.817196262300e-01 4.767016635388e-01 4.716289059771e-01 4.664973988024e-01 4.613213007160e-01 4.561014199556e-01 4.508453162936e-01 4.455616832829e-01 4.402518880261e-01 4.349301947106e-01 4.295973228421e-01 4.242655796512e-01 4.189417829453e-01 4.136311170783e-01 4.083489579439e-01 4.030965127215e-01 3.978901045729e-01 3.927357265926e-01 3.876433331182e-01 3.826271330738e-01 3.776914601231e-01 3.728550289756e-01 3.681216053962e-01 3.635076766945e-01 3.590241734959e-01 3.546805212077e-01 3.504938708244e-01 3.464699492094e-01 3.426257717038e-01 3.389710822295e-01 3.355174848526e-01 3.322775257632e-01 3.292610315852e-01 3.264811626267e-01 3.239440144030e-01 3.216623809577e-01 3.196430618363e-01 3.178937984894e-01 3.164217939892e-01 3.152306591701e-01 3.143268503322e-01 3.137114614346e-01 3.133873951557e-01 3.133531439368e-01 3.136089906404e-01 3.141517192183e-01 3.149769928655e-01 3.160809263338e-01 3.174551881890e-01 3.190944272075e-01 3.209881339807e-01 3.231268295523e-01 3.255016779461e-01 3.280983573005e-01 3.309086534833e-01 3.339159384333e-01 3.371116900872e-01 3.404802040335e-01 3.440076672527e-01 3.476833580310e-01 3.514893288380e-01 3.554173487762e-01 3.594493272573e-01 3.635750209466e-01 3.677795273671e-01 3.720496450590e-01 3.763753186866e-01 3.807394782096e-01 3.851352758154e-01 3.895465875729e-01 3.939643689823e-01 3.983762993540e-01 4.027710907936e-01 4.071411666858e-01 4.114708983522e-01 4.157559351179e-01 4.199830675429e-01 4.241443885060e-01 4.282315227378e-01 4.322340144229e-01 4.361458273293e-01 4.399561260197e-01 4.436600529629e-01 4.472478704134e-01 4.507129609326e-01 4.540493024947e-01 4.572484908913e-01 4.603062967226e-01 4.632151047360e-01 4.659688992674e-01 4.685628773889e-01 4.709909031658e-01 4.732496322791e-01 4.753308489544e-01 4.772333260255e-01 4.789503502381e-01 4.804786862983e-01 4.818143163992e-01 4.829527247008e-01 4.838930137939e-01 4.846286930762e-01 4.851600744841e-01 4.854815273230e-01 4.855940047799e-01 4.854919410933e-01 4.851756347351e-01 4.846440692802e-01 4.838928763267e-01 4.829265586779e-01 4.817378379570e-01 4.803314582962e-01 4.787056971192e-01 4.768594731921e-01 4.747970206935e-01 4.725145185065e-01 4.700182880356e-01 4.673069538346e-01 4.643828824971e-01 4.612523592031e-01 4.579123390132e-01 4.543720181564e-01 4.506318480451e-01 4.466974712042e-01 4.425759744811e-01 4.382682851327e-01 4.337860769948e-01 4.291318404082e-01 4.243160926772e-01 4.193467295879e-01 4.142305212706e-01 4.089818192025e-01 4.036063267872e-01 3.981202521017e-01 3.925334679356e-01 3.868602090360e-01 3.811167475742e-01 3.753161843692e-01 3.694794152103e-01 3.636209808224e-01 3.577641587481e-01 3.519287097038e-01 3.461367507060e-01 3.404136242280e-01 3.347835116895e-01 3.292761042826e-01 3.239173064902e-01 3.187375034386e-01 3.137689603811e-01 3.090423942329e-01 3.045918068657e-01 3.004488135501e-01 2.966491384059e-01 2.932227586346e-01 2.902043585955e-01 2.876223249674e-01 2.855056697404e-01 2.838811992687e-01 2.827680586429e-01 2.821875915448e-01 2.821498833697e-01 2.826663316305e-01 2.837386818831e-01 2.853645528043e-01 2.875395059676e-01 2.902468529592e-01 2.934756406973e-01 2.972003062875e-01 3.013978207325e-01 3.060415420158e-01 3.111002201896e-01 3.165431754030e-01 3.223351498578e-01 3.284434022973e-01 3.348334472765e-01 3.414694338199e-01 3.483176415325e-01 3.553427889539e-01 3.625132062041e-01 3.697954972770e-01 3.771572272381e-01 3.845684079476e-01 3.919987048893e-01 3.994201117512e-01 4.068040737012e-01 4.141246996515e-01 4.213551187169e-01 4.284723878252e-01 4.354512685097e-01 4.422690358128e-01 4.489057489449e-01 4.553375875692e-01 4.615474280623e-01 4.675139139199e-01 4.732197096310e-01 4.786477950562e-01 4.837805425756e-01 4.886044010012e-01 4.931027902490e-01 4.972615723031e-01 5.010704681503e-01 5.045148922113e-01 5.075849789884e-01 5.102696854789e-01 5.125607046343e-01 5.144497711433e-01 5.159294081742e-01 5.169924414701e-01 5.176368331537e-01 5.178558936837e-01 5.176481628752e-01 5.170126439370e-01 5.159479153880e-01 5.144571190870e-01 5.125404419207e-01 5.102030283068e-01 5.074506939554e-01 5.042901346583e-01 5.007298279188e-01 4.967797549940e-01 4.924526977110e-01 4.877620552180e-01 4.827233634168e-01 4.773547461035e-01 4.716774613734e-01 4.657123227913e-01 4.594835943113e-01 4.530188688066e-01 4.463472796261e-01 4.395018023043e-01 4.325138308142e-01 4.254237725008e-01 4.182708583573e-01 4.110948148494e-01 4.039452646322e-01 3.968671159511e-01 3.899108201099e-01 3.831309754707e-01 3.765779362846e-01 3.703105324304e-01 3.643825618787e-01 3.588509383163e-01 3.537695811389e-01 3.491910158770e-01 3.451636309242e-01 3.417328545853e-01 3.389366078497e-01 3.368043483325e-01 3.353614855038e-01 3.346199432551e-01 3.345829750938e-01 3.352464207825e-01 3.365915585644e-01 3.385951791999e-01 3.412210656789e-01 3.444270161012e-01 3.481658040149e-01 3.523813101718e-01 3.570178244575e-01 3.620120151694e-01 3.673037063262e-01 3.728282459045e-01 3.785233056973e-01 3.843277897108e-01 3.901799697828e-01 3.960248725004e-01 4.018026913656e-01 4.074638687582e-01 4.129565224257e-01 4.182359504182e-01 4.232558777195e-01 4.279748356195e-01 4.323598319577e-01 4.363707822333e-01 4.399813433691e-01 4.431614958784e-01 4.458853325049e-01 4.481354435829e-01 4.498890447995e-01 4.511348284013e-01 4.518589631489e-01 4.520525251962e-01 4.517134369418e-01 4.508352481219e-01 4.494223862864e-01 4.474779552119e-01 4.450099743115e-01 4.420298096044e-01 4.385527061156e-01 4.345962714091e-01 4.301807062604e-01 4.253340591556e-01 4.200810119227e-01 4.144580110729e-01 4.084990818845e-01 4.022419699124e-01 3.957340286238e-01 3.890181926491e-01 3.821478284852e-01 3.751752661885e-01 3.681573243975e-01 3.611568750691e-01 3.542347384355e-01 3.474582783952e-01 3.408931679691e-01 3.346098647396e-01 3.286746269613e-01 3.231554975550e-01 3.181190171517e-01 3.136222012313e-01 3.097255924397e-01 3.064720440069e-01 3.039043723638e-01 3.020526465544e-01 3.009324597044e-01 3.005536079819e-01 3.009084339635e-01 3.019829949928e-01 3.037488300308e-01 3.061687170977e-01 3.092001047974e-01 3.127908265739e-01 3.168882947383e-01 3.214315824380e-01 3.263647158065e-01 3.316265555634e-01 3.371603458567e-01 3.429113370223e-01 3.488250791448e-01 3.548533751843e-01 3.609477621394e-01 3.670681816982e-01 3.731734178138e-01 3.792287035341e-01 3.852012313377e-01 3.910606049855e-01 3.967825358578e-01 4.023394530341e-01 4.077122791686e-01 4.128801738786e-01 4.178240670202e-01 4.225290456583e-01 4.269789383289e-01 4.311602890017e-01 4.350594263333e-01 4.386645588885e-01 4.419655380485e-01 4.449515860036e-01 4.476138485258e-01 4.499441332177e-01 4.519371222713e-01 4.535870518565e-01 4.548893599752e-01 4.558446009566e-01 4.564523204639e-01 4.567185107079e-01 4.566471457634e-01 4.562505916023e-01 4.555442302815e-01 4.545439944345e-01 4.532759630286e-01 4.517663959956e-01 4.500495877333e-01 4.481659357864e-01 4.461575008087e-01 4.440760589380e-01 4.419763156824e-01 4.399183411184e-01 4.379649499440e-01 4.361847998296e-01 4.346459018023e-01 4.334180069732e-01 4.325703317285e-01 4.321666713601e-01 4.322689745781e-01 4.329291236842e-01 4.341915534006e-01 4.360899176126e-01 4.386440568717e-01 4.418614572029e-01 4.457343495592e-01 4.502429346943e-01 4.553509706713e-01 4.610109244649e-01 4.671628409999e-01 4.737368504033e-01 4.806568106986e-01 4.878369748798e-01 4.951891124007e-01 5.026230833190e-01 5.100469240165e-01 5.173702567205e-01 5.245048947639e-01 5.313665495028e-01 5.378755148143e-01 5.439585398469e-01 5.495486837552e-01 5.545867239613e-01 5.590216982172e-01 5.628116791908e-01 5.659231875345e-01 5.683322617752e-01 5.700257485494e-01 5.709991074744e-01 5.712584220016e-01 5.708203929794e-01 5.697112956001e-01 5.679676265184e-01 5.656362943793e-01 5.627726433155e-01 5.594429273182e-01 5.557217739371e-01 5.516917333007e-01 5.474420617869e-01 5.430710840315e-01 5.386796616048e-01 5.343731532238e-01 5.302593210528e-01 5.264447543207e-01 5.230327611494e-01 5.201227927073e-01 5.178042202818e-01 5.161571459414e-01 5.152462650488e-01 5.151231841236e-01 5.158165981113e-01 5.173413957206e-01 5.196883321228e-01 5.228312392582e-01 5.267228047557e-01 5.313001127359e-01 5.364849269709e-01 5.421857703117e-01 5.483017980512e-01 5.547260101844e-01 5.613485644563e-01 5.680571035904e-01 5.747434577394e-01 5.813031569262e-01 5.876384727393e-01 5.936613743603e-01 5.992933817701e-01 6.044683426623e-01 6.091340633039e-01 6.132484615663e-01 6.167877733714e-01 6.197403877107e-01 6.221062809902e-01 6.239024556683e-01 6.251538536783e-01 6.259006783178e-01 6.261869976359e-01 6.260667258811e-01 6.255991191869e-01 6.248428522915e-01 6.238607868313e-01 6.227072672961e-01 6.214363372382e-01 6.200942658308e-01 6.187176829297e-01 6.173355969755e-01 6.159663803034e-01 6.146216633657e-01 6.133046328318e-01 6.120108317234e-01 6.107380329598e-01 6.094775979815e-01 6.082266191346e-01 6.069889482419e-01 6.057724985218e-01 6.045984534001e-01 6.034984808387e-01 6.025160460624e-01 6.017066699561e-01 6.011337595315e-01 6.008707530616e-01 6.009913677568e-01 6.015698622167e-01 6.026736081213e-01 6.043571165429e-01 6.066587791120e-01 6.095938360862e-01 6.131535004302e-01 6.172983847779e-01 6.219623278565e-01 6.270511334067e-01 6.324428778644e-01 6.379960101443e-01 6.435479055244e-01 6.489276118965e-01 6.539539971427e-01 6.584442394607e-01 6.622245886302e-01 6.651240549275e-01 6.669940038454e-01 6.676988912873e-01 6.671304973945e-01 6.652106398659e-01 6.618899623382e-01 6.571636596492e-01 6.510617041013e-01 6.436681176967e-01 6.351153618216e-01 6.255898396029e-01 6.153422938097e-01 6.046758199758e-01 5.939615374002e-01 5.836141907726e-01 5.740936103650e-01 5.658853072084e-01 5.594587052760e-01 5.552578638064e-01 5.536395377203e-01 5.548531156458e-01 5.590071732117e-01 5.660477978354e-01 5.757780258083e-01 5.878560870295e-01 6.018437801240e-01 6.172310825161e-01 6.334765704375e-01 6.500459629374e-01 6.664228135172e-01 6.821510580460e-01 6.968229060711e-01 7.101074830981e-01 7.217471732279e-01 7.315498385155e-01 7.394043530485e-01 7.452550270436e-01 7.491130429044e-01 7.510367031384e-01 7.511272013582e-01 7.495269881807e-01 7.463945866315e-01 7.419220335241e-01 7.363066081979e-01 7.297557854900e-01 7.224920524459e-01 7.147313812123e-01 7.067065284885e-01 6.986443949127e-01 6.907815673382e-01 6.840623409158e-01 6.764131885398e-01 6.690270327540e-01 6.632462048334e-01 6.599042538466e-01 6.589366507984e-01 6.594500717949e-01 6.602382098462e-01 6.604583419008e-01 6.600836675630e-01 6.599188036016e-01 6.611855665375e-01 6.648660035811e-01 6.711353799482e-01 6.792290050960e-01 6.878127982939e-01 6.956115956806e-01 7.019751592316e-01 7.071169114911e-01 7.119037350265e-01 7.173209253532e-01 7.238953148177e-01 7.313528966144e-01 7.386971923336e-01 7.446829454359e-01 7.484070126610e-01 7.496984474192e-01 7.491808293445e-01 7.479568592277e-01 7.470575253798e-01 7.469339510062e-01 7.472747391953e-01 7.472312951088e-01 7.459162087675e-01 7.429516329925e-01 7.387612950167e-01 7.344486311617e-01 7.313436701660e-01 7.304241903576e-01 7.318797787622e-01 7.350903041310e-01 7.390594074407e-01 7.429948686106e-01 7.467513943411e-01 7.509314766942e-01 7.565608127519e-01 7.644963391733e-01 7.749066170837e-01 7.870858385652e-01 7.996785083615e-01 8.111899989461e-01 8.205201316642e-01 8.272124415434e-01 8.313861421120e-01 8.334339301933e-01 8.336380755194e-01 8.317743900504e-01 8.201732399441e-01 7.849287780868e-01 7.395594572507e-01 6.824896751555e-01 6.432185426902e-01 6.464962268816e-01 6.915996585506e-01 7.532518707703e-01 8.026863420343e-01 8.215488942790e-01 8.052989248167e-01 7.629035127795e-01 7.145563395650e-01 6.849297192753e-01 6.892599294695e-01 7.219684902272e-01 7.626407237008e-01 7.914262962326e-01 7.981934995889e-01 7.840467102199e-01 7.589982403685e-01 7.367991834252e-01 7.277043696172e-01 7.326776877600e-01 7.438961585861e-01 7.510146511347e-01 7.472348773693e-01 7.320347811764e-01 7.106326590014e-01 6.912929840389e-01 6.814194119229e-01 6.839385659629e-01 6.963418697807e-01 7.126527958914e-01 7.265678772990e-01 7.336638611904e-01 7.323433899303e-01 7.240221988384e-01 7.126554115905e-01 7.035920929251e-01 7.014279610037e-01 7.076839358927e-01 7.198481830170e-01 7.327278917107e-01 7.413996823943e-01 7.437406601891e-01 7.414272561153e-01 7.386838799656e-01 7.392390156223e-01 7.432023287147e-01 7.461991957831e-01 7.419152414938e-01 7.262710073617e-01 7.011018088962e-01 6.753980266925e-01 6.623097871248e-01 6.711762561421e-01 6.994980626953e-01 7.336597676725e-01 7.573323151601e-01 7.595182954172e-01 7.386898762415e-01 7.036900196371e-01 6.713991341286e-01 6.591340577616e-01 6.733971843108e-01 7.051205541415e-01 7.376727144255e-01 7.579939894676e-01 7.620922085563e-01 7.550228087132e-01 7.468743690023e-01 7.463120295022e-01 7.549056234777e-01 7.668328433614e-01 7.741835276179e-01 7.729823382106e-01 7.660832627144e-01 7.614814298333e-01 7.668535226891e-01 7.835607294457e-01 8.051690358559e-01 8.219096817582e-01 8.267923349106e-01 8.194430732298e-01 8.061313786196e-01 7.961754223968e-01 7.961341954231e-01 8.054272436997e-01 8.173256916963e-01 8.241416517254e-01 8.223342620155e-01 8.142889028384e-01 8.062900895736e-01 8.039379775186e-01 8.078197973774e-01 8.130269456935e-01 8.127191413267e-01 8.028518500391e-01 7.848567186953e-01 7.650767843471e-01 7.512571796456e-01 7.477465496194e-01 7.529979266862e-01 7.613729082635e-01 7.674582184775e-01 7.691818212602e-01 7.678986882675e-01 7.662234603702e-01 7.653863866183e-01 7.644162231108e-01 7.879015184409e-01
 6.892498407285e-02 7.039850678511e-02 7.189451188654e-02 7.338821729847e-02 7.488546021506e-02 7.641926888033e-02 7.801404440930e-02 7.966293119081e-02 8.134192449728e-02 8.303226650478e-02 8.472205565945e-02 8.640608981584e-02 8.809576865762e-02 8.981768420188e-02 9.159071311493e-02 9.340482058613e-02 9.522669734690e-02 9.702231271835e-02 9.877959742761e-02 1.005226197276e-01 1.023030574939e-01 1.041575722076e-01 1.060627828685e-01 1.079440307772e-01 1.097444335774e-01 1.114797264130e-01 1.132276154689e-01 1.150580314484e-01 1.169727779815e-01 1.189055608860e-01 1.207745607573e-01 1.225518454309e-01 1.242857055268e-01 1.260583529096e-01 1.279179241433e-01 1.298459348485e-01 1.317778358695e-01 1.336507214298e-01 1.354444509050e-01 1.371978903813e-01 1.389850854118e-01 1.408575473362e-01 1.427958109705e-01 1.447234146033e-01 1.465709902260e-01 1.483395916674e-01 1.500957420098e-01 1.519142927513e-01 1.538114977270e-01 1.557306785418e-01 1.575907905123e-01 1.593634162014e-01 1.610927425971e-01 1.628495999665e-01 1.646720501091e-01 1.665404109190e-01 1.684029355178e-01 1.702067384568e-01 1.719309738143e-01 1.736024259594e-01 1.752822485705e-01 1.770295855645e-01 1.788534954876e-01 1.806988747656e-01 1.824731363861e-01 1.841144721837e-01 1.856574078789e-01 1.872216613739e-01 1.889154758533e-01 1.907368759656e-01 1.925660781762e-01 1.942647714619e-01 1.957880739832e-01 1.972264490879e-01 1.987393892746e-01 2.004225783202e-01 2.022248308179e-01 2.039905149117e-01 2.055920066621e-01 2.070265780218e-01 2.084133688619e-01 2.099038685949e-01 2.115583197582e-01 2.133010499072e-01 2.149803475994e-01 2.164924149922e-01 2.178616348607e-01 2.192114980165e-01 2.206708442479e-01 2.222779974462e-01 2.239492096950e-01 2.255448371746e-01 2.269807801828e-01 2.282926494400e-01 2.296033709964e-01 2.310284610531e-01 2.325863929475e-01 2.341885423771e-01 2.357041866775e-01 2.370667915645e-01 2.383278031179e-01 2.396095144091e-01 2.410057910837e-01 2.425139840494e-01 2.440393931002e-01 2.454737943617e-01 2.467784445884e-01 2.480125031032e-01 2.492781936186e-01 2.506388230993e-01 2.520753159739e-01 2.535128884444e-01 2.548789836724e-01 2.561510009133e-01 2.573686211701e-01 2.585987099175e-01 2.598827447291e-01 2.612191705365e-01 2.625708385346e-01 2.638839014927e-01 2.651198562942e-01 2.662800878402e-01 2.674117243275e-01 2.685749408786e-01 2.698031749065e-01 2.710725266552e-01 2.723115325151e-01 2.734517078686e-01 2.744851805083e-01 2.754808133210e-01 2.765259101032e-01 2.776562666579e-01 2.788234731972e-01 2.799347513731e-01 2.809294324286e-01 2.818327967652e-01 2.827322405909e-01 2.836988465480e-01 2.847292369415e-01 2.857605757599e-01 2.867270074117e-01 2.876144269290e-01 2.884622060618e-01 2.893224201965e-01 2.902148634821e-01 2.911231267725e-01 2.920218230654e-01 2.928950259075e-01 2.937388698899e-01 2.945533703885e-01 2.953439524931e-01 2.961214318557e-01 2.969028835482e-01 2.976978938727e-01 2.984912599783e-01 2.992510776881e-01 2.999588009066e-01 3.006255781223e-01 3.012838492836e-01 3.019538550773e-01 3.026293188277e-01 3.032845045884e-01 3.039027794001e-01 3.044903473969e-01 3.050633884798e-01 3.056283144952e-01 3.061805764780e-01 3.067154466456e-01 3.072375870554e-01 3.077547142371e-01 3.082632678310e-01 3.087506529497e-01 3.092066832971e-01 3.096387570701e-01 3.100624223589e-01 3.104851290513e-01 3.108965940504e-01 3.112841557740e-01 3.116418900594e-01 3.119774072197e-01 3.122989471854e-01 3.126063262040e-01 3.128931315768e-01 3.131609805365e-01 3.134130118120e-01 3.136508117570e-01 3.138711260216e-01 3.140687048490e-01 3.142472196585e-01 3.144108676094e-01 3.145618039725e-01 3.146945721846e-01 3.148052770822e-01 3.148950720111e-01 3.149711577950e-01 3.150316921873e-01 3.150708574401e-01 3.150833839680e-01 3.150725251722e-01 3.150479532454e-01 3.150113959887e-01 3.149572909613e-01 3.148771709296e-01 3.147746398751e-01 3.146557934553e-01 3.145244814154e-01 3.143766110497e-01 3.142064736116e-01 3.140152953787e-01 3.138076108427e-01 3.135842057758e-01 3.133405957257e-01 3.130733018575e-01 3.127843449689e-01 3.124783363728e-01 3.121563505433e-01 3.118132244171e-01 3.114444704999e-01 3.110535322890e-01 3.106462280592e-01 3.102236979648e-01 3.097821999701e-01 3.093176419381e-01 3.088300704329e-01 3.083239011479e-01 3.078020897539e-01 3.072628524708e-01 3.067031390544e-01 3.061209153379e-01 3.055180364876e-01 3.048954164895e-01 3.042550053013e-01 3.035953595081e-01 3.029140202412e-01 3.022123101023e-01 3.014901084629e-01 3.007477855620e-01 2.999849706747e-01 2.992024678617e-01 2.983997216577e-01 2.975771524075e-01 2.967348227178e-01 2.958708624529e-01 2.949868265694e-01 2.940838773480e-01 2.931624341944e-01 2.922200206607e-01 2.912559593810e-01 2.902702690806e-01 2.892656992741e-01 2.882424197299e-01 2.871982393795e-01 2.861328891679e-01 2.850462116545e-01 2.839393133699e-01 2.828135298182e-01 2.816674800793e-01 2.805015362983e-01 2.793146199436e-01 2.781080428038e-01 2.768822589161e-01 2.756370382407e-01 2.743713689844e-01 2.730856338500e-01 2.717798968258e-01 2.704543573115e-01 2.691097753837e-01 2.677455221615e-01 2.663620497779e-01 2.649589685648e-01 2.635358553579e-01 2.620930774787e-01 2.606321590750e-01 2.591520954583e-01 2.576530857682e-01 2.561351272060e-01 2.545976365546e-01 2.530422585668e-01 2.514673936545e-01 2.498742927745e-01 2.482617311218e-01 2.466314473447e-01 2.449835171547e-01 2.433175898074e-01 2.416343117589e-01 2.399327935345e-01 2.382130452502e-01 2.364764016956e-01 2.347230314417e-01 2.329526131070e-01 2.311662177051e-01 2.293626982302e-01 2.275424280807e-01 2.257056081925e-01 2.238529067469e-01 2.219854320049e-01 2.201024288724e-01 2.182046954966e-01 2.162912354964e-01 2.143640984748e-01 2.124223626584e-01 2.104655293968e-01 2.084961969952e-01 2.065142934512e-01 2.045190005632e-01 2.025114032622e-01 2.004912334108e-01 1.984593815513e-01 1.964162648753e-01 1.943635539832e-01 1.923004808161e-01 1.902273814370e-01 1.881453759662e-01 1.860545778657e-01 1.839562877457e-01 1.818507644569e-01 1.797380602246e-01 1.776191858412e-01 1.754955562936e-01 1.733671537777e-01 1.712345558694e-01 1.691004440132e-01 1.669642976122e-01 1.648271829171e-01 1.626900297600e-01 1.605530120329e-01 1.584184508609e-01 1.562879414844e-01 1.541619056965e-01 1.520417437036e-01 1.499298918028e-01 1.478267560188e-01 1.457338644841e-01 1.436529353095e-01 1.415841088732e-01 1.395323203963e-01 1.374984762880e-01 1.354844046975e-01 1.334934316568e-01 1.315258474609e-01 1.295833576569e-01 1.276696452186e-01 1.257881408493e-01 1.239411010820e-01 1.221335144047e-01 1.203664863648e-01 1.186427675026e-01 1.169655730113e-01 1.153367991296e-01 1.137622825861e-01 1.122477205154e-01 1.107958429082e-01 1.094100513479e-01 1.080935727196e-01 1.068482061487e-01 1.056805410016e-01 1.045939319568e-01 1.035941338885e-01 1.026856728781e-01 1.018716331861e-01 1.011539039919e-01 1.005352404898e-01 1.000187933565e-01 9.960903677971e-02 9.931086553213e-02 9.912596404936e-02 9.905572548604e-02 9.910054894778e-02 9.925900820777e-02 9.953287448914e-02 9.992521555003e-02 1.004370229160e-01 1.010666822659e-01 1.018122180404e-01 1.026688790289e-01 1.036368816713e-01 1.047137938742e-01 1.058998537904e-01 1.071927543001e-01 1.085885618074e-01 1.100822421356e-01 1.116708115404e-01 1.133493813354e-01 1.151177575067e-01 1.169738413281e-01 1.189124590669e-01 1.209306974367e-01 1.230231421350e-01 1.251856376019e-01 1.274167627808e-01 1.297152207722e-01 1.320763520406e-01 1.344978230898e-01 1.369750768852e-01 1.395050168267e-01 1.420863765283e-01 1.447166373213e-01 1.473934217104e-01 1.501148400310e-01 1.528757652836e-01 1.556761547461e-01 1.585136211955e-01 1.613864305575e-01 1.642937054792e-01 1.672318149269e-01 1.701988122137e-01 1.731923054287e-01 1.762130054473e-01 1.792598541095e-01 1.823301984806e-01 1.854223275446e-01 1.885340222228e-01 1.916641559181e-01 1.948121759579e-01 1.979784364659e-01 2.011612739075e-01 2.043579106191e-01 2.075667589808e-01 2.107871915507e-01 2.140190410620e-01 2.172618861455e-01 2.205143404477e-01 2.237755118460e-01 2.270429814702e-01 2.303165734077e-01 2.335952014321e-01 2.368796543374e-01 2.401678230272e-01 2.434592950755e-01 2.467527591708e-01 2.500476213115e-01 2.533427116156e-01 2.566377705870e-01 2.599313838645e-01 2.632245346870e-01 2.665146921164e-01 2.698029323778e-01 2.730876176658e-01 2.763668123039e-01 2.796416451095e-01 2.829102066804e-01 2.861737497997e-01 2.894304285245e-01 2.926793197002e-01 2.959204788376e-01 2.991517894049e-01 3.023730161974e-01 3.055857772180e-01 3.087880852127e-01 3.119796193407e-01 3.151582547909e-01 3.183245477606e-01 3.214771844331e-01 3.246165744206e-01 3.277424897033e-01 3.308539224311e-01 3.339495589839e-01 3.370279770004e-01 3.400903882773e-01 3.431354388826e-01 3.461636074308e-01 3.491734272125e-01 3.521642570600e-01 3.551350252723e-01 3.580856669177e-01 3.610165599096e-01 3.639262964184e-01 3.668139006267e-01 3.696800963396e-01 3.725226079574e-01 3.753418185156e-01 3.781373308825e-01 3.809089551743e-01 3.836558556142e-01 3.863760926374e-01 3.890702674702e-01 3.917379152062e-01 3.943797469605e-01 3.969931274476e-01 3.995785212450e-01 4.021345829976e-01 4.046620734570e-01 4.071595100253e-01 4.096267200712e-01 4.120633898843e-01 4.144688719640e-01 4.168421140350e-01 4.191831408304e-01 4.214907279148e-01 4.237659427997e-01 4.260066683267e-01 4.282129669822e-01 4.303848022697e-01 4.325204123182e-01 4.346201679341e-01 4.366844885038e-01 4.387114237461e-01 4.407003703486e-01 4.426513534147e-01 4.445633340979e-01 4.464376358515e-01 4.482717676201e-01 4.500665686547e-01 4.518205450483e-01 4.535324496518e-01 4.552051126969e-01 4.568351751608e-01 4.584229230500e-01 4.599687696428e-01 4.614700147128e-01 4.629287253221e-01 4.643440450727e-01 4.657143535398e-01 4.670405206876e-01 4.683205009492e-01 4.695552026057e-01 4.707442292248e-01 4.718856470494e-01 4.729817317425e-01 4.740298498753e-01 4.750301901464e-01 4.759828458774e-01 4.768864876768e-01 4.777424936461e-01 4.785487685124e-01 4.793046111326e-01 4.800118147515e-01 4.806680666826e-01 4.812749684933e-01 4.818306809835e-01 4.823344631420e-01 4.827880955277e-01 4.831898416689e-01 4.835393353967e-01 4.838371750904e-01 4.840815783496e-01 4.842751037149e-01 4.844142584269e-01 4.845003549878e-01 4.845346538911e-01 4.845140357530e-01 4.844406703785e-01 4.843127318448e-01 4.841309489855e-01 4.838957186284e-01 4.836052467407e-01 4.832613526482e-01 4.828630994580e-01 4.824096179133e-01 4.819022160432e-01 4.813403975269e-01 4.807238739227e-01 4.800532573338e-01 4.793270876849e-01 4.785469345332e-01 4.777119852704e-01 4.768224402932e-01 4.758797648557e-01 4.748812191223e-01 4.738300067653e-01 4.727237133710e-01 4.715644466058e-01 4.703516262079e-01 4.690846657805e-01 4.677661048857e-01 4.663940787100e-01 4.649697989741e-01 4.634936788685e-01 4.619653683332e-01 4.603861284047e-01 4.587563351754e-01 4.570755850697e-01 4.553453138552e-01 4.535661206751e-01 4.517378779544e-01 4.498607027757e-01 4.479369101656e-01 4.459661313759e-01 4.439492357283e-01 4.418873291854e-01 4.397801075061e-01 4.376297917252e-01 4.354373862189e-01 4.332025032251e-01 4.309266658051e-01 4.286115593754e-01 4.262576818553e-01 4.238664507707e-01 4.214391906132e-01 4.189762538881e-01 4.164806922816e-01 4.139522851059e-01 4.113932887421e-01 4.088052368358e-01 4.061894290474e-01 4.035480648660e-01 4.008820923387e-01 3.981933711700e-01 3.954856023376e-01 3.927582467148e-01 3.900145891508e-01 3.872568657904e-01 3.844874221663e-01 3.817079037779e-01 3.789212255599e-01 3.761298574429e-01 3.733360856261e-01 3.705434534363e-01 3.677539219538e-01 3.649703341901e-01 3.621967824211e-01 3.594351615728e-01 3.566893051600e-01 3.539623457927e-01 3.512584123015e-01 3.485796262216e-01 3.459310641098e-01 3.433161180558e-01 3.407378586795e-01 3.382005723186e-01 3.357093144688e-01 3.332674000799e-01 3.308787189108e-01 3.285477805555e-01 3.262790180768e-01 3.240778763228e-01 3.219474136258e-01 3.198923985554e-01 3.179174324915e-01 3.160274456415e-01 3.142271278942e-01 3.125207889942e-01 3.109127700176e-01 3.094072630609e-01 3.080095131484e-01 3.067233355040e-01 3.055527663242e-01 3.045013541629e-01 3.035739532332e-01 3.027740648172e-01 3.021049423879e-01 3.015700167855e-01 3.011714698430e-01 3.009135296487e-01 3.007978195940e-01 3.008270349144e-01 3.010019857897e-01 3.013247538160e-01 3.017977534043e-01 3.024204759089e-01 3.031928258990e-01 3.041166002231e-01 3.051900477050e-01 3.064148210390e-01 3.077872803645e-01 3.093087657117e-01 3.109763933648e-01 3.127875663259e-01 3.147420471751e-01 3.168361192765e-01 3.190676777208e-01 3.214334500716e-01 3.239299357899e-01 3.265550813380e-01 3.293034073546e-01 3.321727254482e-01 3.351578504024e-01 3.382560348559e-01 3.414630235296e-01 3.447733850602e-01 3.481841887502e-01 3.516898882316e-01 3.552868761258e-01 3.589703530122e-01 3.627353921630e-01 3.665793567204e-01 3.704937886778e-01 3.744790792297e-01 3.785264958858e-01 3.826343782302e-01 3.867969870482e-01 3.910091170230e-01 3.952688578879e-01 3.995690303769e-01 4.039075465985e-01 4.082792329211e-01 4.126790115137e-01 4.171050653444e-01 4.215492931415e-01 4.260123796401e-01 4.304869196379e-01 4.349703573824e-01 4.394595646006e-01 4.439478249771e-01 4.484356103443e-01 4.529144716289e-01 4.573847360784e-01 4.618410487355e-01 4.662785924762e-01 4.706975567257e-01 4.750899803704e-01 4.794567110004e-01 4.837908042328e-01 4.880911811045e-01 4.923551990146e-01 4.965750841198e-01 5.007556727615e-01 5.048850087587e-01 5.089670004462e-01 5.129960043284e-01 5.169663110622e-01 5.208820257653e-01 5.247315849959e-01 5.285204409473e-01 5.322401448324e-01 5.358895255482e-01 5.394689638938e-01 5.429681556581e-01 5.463955351759e-01 5.497377801717e-01 5.529995128882e-01 5.561765895591e-01 5.592628381613e-01 5.622649493029e-01 5.651677747131e-01 5.679818604769e-01 5.706957409597e-01 5.733111649315e-01 5.758293132258e-01 5.782385743418e-01 5.805491945664e-01 5.827469516763e-01 5.848400181853e-01 5.868225920947e-01 5.886888272382e-01 5.904476083147e-01 5.920823162892e-01 5.936072497083e-01 5.950083428147e-01 5.962902847687e-01 5.974530872624e-01 5.984866236131e-01 5.994033805910e-01 6.001879408130e-01 6.008491098488e-01 6.013816911333e-01 6.017825486721e-01 6.020591320904e-01 6.021975768988e-01 6.022101377788e-01 6.020862152160e-01 6.018309922396e-01 6.014430702869e-01 6.009171411631e-01 6.002608689001e-01 5.994655894192e-01 5.985381685785e-01 5.974734204720e-01 5.962730243491e-01 5.949388435254e-01 5.934663083315e-01 5.918606078364e-01 5.901179525163e-01 5.882424094749e-01 5.862313107012e-01 5.840872668895e-01 5.818105309526e-01 5.794010446215e-01 5.768607689580e-01 5.741899865081e-01 5.713908139726e-01 5.684634630826e-01 5.654111758820e-01 5.622314937887e-01 5.589309055905e-01 5.555086012796e-01 5.519661995864e-01 5.483080304950e-01 5.445321739793e-01 5.406476703370e-01 5.366498541259e-01 5.325456205882e-01 5.283383551669e-01 5.240274294197e-01 5.196218537587e-01 5.151176943871e-01 5.105268686992e-01 5.058463499865e-01 5.010825238021e-01 4.962422168386e-01 4.913242769280e-01 4.863406522808e-01 4.812894939841e-01 4.761801791512e-01 4.710185260894e-01 4.658052633468e-01 4.605549791681e-01 4.552643582308e-01 4.499477967573e-01 4.446085831236e-01 4.392525360253e-01 4.338936421837e-01 4.285305978959e-01 4.231798060388e-01 4.178449850198e-01 4.125354711537e-01 4.072640608102e-01 4.020345423012e-01 3.968637922310e-01 3.917557643173e-01 3.867250503196e-01 3.817821696168e-01 3.769351773105e-01 3.722014602459e-01 3.675846503326e-01 3.631046230292e-01 3.587685157457e-01 3.545888280896e-01 3.505812570028e-01 3.467532530678e-01 3.431203946128e-01 3.396922152602e-01 3.364822258295e-01 3.334993691986e-01 3.307553206863e-01 3.282611080445e-01 3.260230444678e-01 3.240528791213e-01 3.223546010504e-01 3.209368795294e-01 3.198039973284e-01 3.189600045260e-01 3.184078915712e-01 3.181473554618e-01 3.181807567032e-01 3.185044857104e-01 3.191169455184e-01 3.200124804004e-01 3.211864836893e-01 3.226339751717e-01 3.243428409052e-01 3.263086717113e-01 3.285179591777e-01 3.309621732162e-01 3.336289307464e-01 3.365060657987e-01 3.395821408660e-01 3.428417245631e-01 3.462761460017e-01 3.498656886149e-01 3.536020980036e-01 3.574683812090e-01 3.614521910127e-01 3.655415417617e-01 3.697181533576e-01 3.739753429470e-01 3.782933139292e-01 3.826647728728e-01 3.870747395019e-01 3.915101937513e-01 3.959619420797e-01 4.004152228186e-01 4.048622955963e-01 4.092887192021e-01 4.136858600452e-01 4.180434147073e-01 4.223497281997e-01 4.265982138163e-01 4.307759516943e-01 4.348775527735e-01 4.388917943601e-01 4.428093565644e-01 4.466264864720e-01 4.503303147343e-01 4.539171898294e-01 4.573774840383e-01 4.607051005312e-01 4.638941288437e-01 4.669361763618e-01 4.698272851282e-01 4.725588571659e-01 4.751284625252e-01 4.775274524633e-01 4.797533364304e-01 4.818003523273e-01 4.836626810154e-01 4.853379890082e-01 4.868196350651e-01 4.881071356699e-01 4.891927768475e-01 4.900774909810e-01 4.907547103527e-01 4.912229154507e-01 4.914810378332e-01 4.915235361028e-01 4.913526501988e-01 4.909614461828e-01 4.903531488514e-01 4.895241044291e-01 4.884737976517e-01 4.872041609825e-01 4.857101830221e-01 4.839974589528e-01 4.820634046145e-01 4.799082387519e-01 4.775370927626e-01 4.749462523293e-01 4.721435559972e-01 4.691268361491e-01 4.659018295039e-01 4.624720765694e-01 4.588382112519e-01 4.550102737817e-01 4.509870153195e-01 4.467794645557e-01 4.423918578763e-01 4.378292159418e-01 4.331030998153e-01 4.282168566149e-01 4.231851941009e-01 4.180136904681e-01 4.127150786294e-01 4.073013009748e-01 4.017834054749e-01 3.961781038339e-01 3.904959308005e-01 3.847577054277e-01 3.789773955506e-01 3.731736408163e-01 3.673692003072e-01 3.615818498338e-01 3.558368777379e-01 3.501555382978e-01 3.445663960680e-01 3.390962608955e-01 3.337703559304e-01 3.286219125961e-01 3.236795192728e-01 3.189769954542e-01 3.145446263341e-01 3.104166233617e-01 3.066261730400e-01 3.032061157172e-01 3.001875348356e-01 2.975994107307e-01 2.954738997720e-01 2.938321473694e-01 2.926991703948e-01 2.920911332320e-01 2.920234136894e-01 2.925055642640e-01 2.935390242503e-01 2.951264610644e-01 2.972576211106e-01 2.999254660518e-01 3.031125678880e-01 3.067976511998e-01 3.109607657028e-01 3.155712241136e-01 3.206032700655e-01 3.260238817714e-01 3.317992750377e-01 3.378984809281e-01 3.442833432823e-01 3.509223157442e-01 3.577791557229e-01 3.648201637851e-01 3.720117019539e-01 3.793203813795e-01 3.867145705424e-01 3.941623579905e-01 4.016348550460e-01 4.091008796757e-01 4.165337335533e-01 4.239040107147e-01 4.311876924826e-01 4.383586194178e-01 4.453911177419e-01 4.522640499168e-01 4.589526920694e-01 4.654375856832e-01 4.716974639418e-01 4.777118072597e-01 4.834635569437e-01 4.889334154278e-01 4.941048800400e-01 4.989624848288e-01 5.034904924486e-01 5.076748574996e-01 5.115023834590e-01 5.149595203844e-01 5.180371821075e-01 5.207237563378e-01 5.230098382672e-01 5.248870705166e-01 5.263486380835e-01 5.273881997306e-01 5.280011102206e-01 5.281829102993e-01 5.279314594711e-01 5.272455120920e-01 5.261252006923e-01 5.245718613695e-01 5.225881374228e-01 5.201789532670e-01 5.173484394354e-01 5.141061825720e-01 5.104610637310e-01 5.064225583371e-01 5.020043755326e-01 4.972219714304e-01 4.920902635804e-01 4.866295857316e-01 4.808602145855e-01 4.748039713223e-01 4.684891215626e-01 4.619406640442e-01 4.551908040727e-01 4.482725534824e-01 4.412202681467e-01 4.340746231704e-01 4.268734947197e-01 4.196625339017e-01 4.124881183716e-01 4.053973937780e-01 3.984439061691e-01 3.916772249944e-01 3.851546230180e-01 3.789299763291e-01 3.730601141924e-01 3.675988544285e-01 3.626002634031e-01 3.581158243895e-01 3.541919118792e-01 3.508716956870e-01 3.481894437776e-01 3.461748485363e-01 3.448484713257e-01 3.442180409670e-01 3.442883587847e-01 3.450472745434e-01 3.464784791814e-01 3.485530640218e-01 3.512334948977e-01 3.544793683206e-01 3.582374326001e-01 3.624545944663e-01 3.670719746165e-01 3.720279214948e-01 3.772614167714e-01 3.827076879727e-01 3.883055139693e-01 3.939927673030e-01 3.997106182220e-01 4.054000915143e-01 4.110078992378e-01 4.164799450214e-01 4.217679686618e-01 4.268263024707e-01 4.316090428094e-01 4.360805167677e-01 4.402006472141e-01 4.439367885169e-01 4.472615283432e-01 4.501434986686e-01 4.525645065336e-01 4.545008677775e-01 4.559366894276e-01 4.568602514297e-01 4.572584207689e-01 4.571281048784e-01 4.564620693047e-01 4.552628436585e-01 4.535328639302e-01 4.512795577179e-01 4.485117054631e-01 4.452432186141e-01 4.414935550181e-01 4.372804479510e-01 4.326294395668e-01 4.275684552869e-01 4.221280994212e-01 4.163458531973e-01 4.102562964843e-01 4.039061769826e-01 3.973393437289e-01 3.906043147686e-01 3.837571789624e-01 3.768508442647e-01 3.699479718052e-01 3.631076113691e-01 3.563963869509e-01 3.498796320091e-01 3.436248794501e-01 3.376999237489e-01 3.321683418449e-01 3.270987608943e-01 3.225478705893e-01 3.185735465916e-01 3.152244914775e-01 3.125386321236e-01 3.105529255374e-01 3.092831441734e-01 3.087431908177e-01 3.089301033555e-01 3.098320371777e-01 3.114280015246e-01 3.136831441322e-01 3.165608442727e-01 3.200117333219e-01 3.239879873293e-01 3.284329412767e-01 3.332903450682e-01 3.385071670411e-01 3.440237491886e-01 3.497878035438e-01 3.557482351529e-01 3.618548419890e-01 3.680620772464e-01 3.743271559504e-01 3.806106111268e-01 3.868754273081e-01 3.930903558643e-01 3.992206819563e-01 4.052418488913e-01 4.111273739800e-01 4.168521477667e-01 4.223965301366e-01 4.277369919788e-01 4.328570532786e-01 4.377380823714e-01 4.423628089168e-01 4.467162607816e-01 4.507826599270e-01 4.545484199482e-01 4.579992022727e-01 4.611236430588e-01 4.639107388523e-01 4.663496505351e-01 4.684335472657e-01 4.701538713417e-01 4.715084559543e-01 4.724937011979e-01 4.731117183245e-01 4.733668890741e-01 4.732660392570e-01 4.728236889518e-01 4.720549461616e-01 4.709821886081e-01 4.696337679612e-01 4.680400806642e-01 4.662419703096e-01 4.642827470321e-01 4.622118953351e-01 4.600865926740e-01 4.579662062927e-01 4.559175445916e-01 4.540080463539e-01 4.523101762111e-01 4.508940834175e-01 4.498340191602e-01 4.491974367800e-01 4.490482042031e-01 4.494435684328e-01 4.504318275929e-01 4.520520783803e-01 4.543265431014e-01 4.572682309879e-01 4.608731283136e-01 4.651241616366e-01 4.699890339487e-01 4.754207896582e-01 4.813632836051e-01 4.877459651923e-01 4.944918030882e-01 5.015171255688e-01 5.087322434573e-01 5.160439382468e-01 5.233605386240e-01 5.305893521247e-01 5.376390159435e-01 5.444238956592e-01 5.508624168430e-01 5.568793377790e-01 5.624059869321e-01 5.673807345209e-01 5.717529578177e-01 5.754776310725e-01 5.785210731349e-01 5.808596547911e-01 5.824786293536e-01 5.833744462830e-01 5.835516834388e-01 5.830291523611e-01 5.818321368556e-01 5.799991308522e-01 5.775768137121e-01 5.746237315064e-01 5.712065961131e-01 5.674010344277e-01 5.632928462324e-01 5.589731234738e-01 5.545411824804e-01 5.501009721006e-01 5.457601161264e-01 5.416277522850e-01 5.378121440861e-01 5.344195284379e-01 5.315493496305e-01 5.292926303214e-01 5.277296720416e-01 5.269248790834e-01 5.269286183812e-01 5.277702129321e-01 5.294596385680e-01 5.319876232580e-01 5.353240200282e-01 5.394198246438e-01 5.442063728447e-01 5.496047386541e-01 5.555182935585e-01 5.618445991599e-01 5.684739923588e-01 5.752933553959e-01 5.821913108958e-01 5.890569202064e-01 5.957865841929e-01 6.022846293875e-01 6.084619688637e-01 6.142448106893e-01 6.195675578200e-01 6.243817373530e-01 6.286500631058e-01 6.323493192725e-01 6.354727536188e-01 6.380234646587e-01 6.400185100334e-01 6.414863675187e-01 6.424647229018e-01 6.429994172413e-01 6.431396885754e-01 6.429400633547e-01 6.424542648420e-01 6.417344935913e-01 6.408296927697e-01 6.397809737603e-01 6.386237571616e-01 6.373842115083e-01 6.360797309616e-01 6.347205453946e-01 6.333079159996e-01 6.318400737135e-01 6.303107544034e-01 6.287141042775e-01 6.270488055664e-01 6.253148140380e-01 6.235259006670e-01 6.217032940977e-01 6.198816349979e-01 6.181113209918e-01 6.164507301482e-01 6.149761731274e-01 6.137692757842e-01 6.129195789587e-01 6.125182269388e-01 6.126503006752e-01 6.133939768350e-01 6.148076701971e-01 6.169325786162e-01 6.197815151565e-01 6.233373426570e-01 6.275525107111e-01 6.323471817964e-01 6.376145265889e-01 6.432170525934e-01 6.489982978632e-01 6.547829895777e-01 6.603854724948e-01 6.656178775772e-01 6.702863050423e-01 6.742120439846e-01 6.772215987119e-01 6.791626759394e-01 6.799051628759e-01 6.793423462936e-01 6.774046781219e-01 6.740547961467e-01 6.692988079987e-01 6.631889531761e-01 6.558241366496e-01 6.473677161631e-01 6.380306453246e-01 6.280938682681e-01 6.178942785383e-01 6.078249555891e-01 5.983316517389e-01 5.898796816200e-01 5.829552609956e-01 5.780131044317e-01 5.754504659558e-01 5.755716722076e-01 5.785470447364e-01 5.844080047643e-01 5.930203936706e-01 6.041174420365e-01 6.173088516796e-01 6.321181891430e-01 6.480303281395e-01 6.645018560993e-01 6.810201372353e-01 6.970993966379e-01 7.123134535298e-01 7.263026725083e-01 7.387708463176e-01 7.495043119082e-01 7.583489118867e-01 7.652241247562e-01 7.701074167892e-01 7.730251855031e-01 7.740582324259e-01 7.733125759066e-01 7.709336321153e-01 7.670842794845e-01 7.619411785756e-01 7.557057274251e-01 7.485734473820e-01 7.407622526184e-01 7.324934453773e-01 7.239950621072e-01 7.164552540340e-01 7.076822768697e-01 6.988934046677e-01 6.914750805911e-01 6.863183349892e-01 6.834107144200e-01 6.818981468351e-01 6.805907276918e-01 6.786531096042e-01 6.760801625195e-01 6.737343377006e-01 6.729347708616e-01 6.747815909933e-01 6.795543199809e-01 6.865441225435e-01 6.944224788410e-01 7.018941982859e-01 7.082902157054e-01 7.138225137932e-01 7.193790234070e-01 7.259571435213e-01 7.340696647732e-01 7.433873147284e-01 7.528344434212e-01 7.610774585593e-01 7.671387620011e-01 7.707993288278e-01 7.726398282702e-01 7.737230499724e-01 7.750253980855e-01 7.769272878533e-01 7.790403937654e-01 7.804433562415e-01 7.801932476115e-01 7.778678283556e-01 7.738664000688e-01 7.692909323805e-01 7.654881807349e-01 7.634729139611e-01 7.634896604976e-01 7.649713792365e-01 7.669559567070e-01 7.686783759430e-01 7.700223528178e-01 7.716440432251e-01 7.746724212223e-01 7.801148826779e-01 7.883063454854e-01 7.986964498551e-01 8.100485940701e-01 8.209423965335e-01 8.303094624327e-01 8.376848761329e-01 8.431057444202e-01 8.467875202756e-01 8.488305276159e-01 8.484183776206e-01 8.182389131189e-01 7.843790053622e-01 7.266135154028e-01 6.687622045444e-01 6.431740429669e-01 6.675922573517e-01 7.281468572802e-01 7.929982801199e-01 8.347157604086e-01 8.393318108138e-01 8.075391571324e-01 7.539626384334e-01 7.040722252254e-01 6.842504124592e-01 7.041069240992e-01 7.488150075463e-01 7.930274725851e-01 8.174974143427e-01 8.155966572074e-01 7.930677514082e-01 7.645063377798e-01 7.463458827435e-01 7.475001386713e-01 7.639516467776e-01 7.828235772662e-01 7.914565046076e-01 7.836426603669e-01 7.613264422872e-01 7.329338394199e-01 7.093537939749e-01 6.986370710807e-01 7.019666927612e-01 7.141196692520e-01 7.275577705013e-01 7.365132686155e-01 7.387165860548e-01 7.350591410285e-01 7.283608163906e-01 7.218844598394e-01 7.182080051833e-01 7.184579917882e-01 7.221229312668e-01 7.274616781325e-01 7.323974831117e-01 7.357143474623e-01 7.378439642569e-01 7.408319030256e-01 7.470070265839e-01 7.569111099176e-01 7.678594650238e-01 7.743737693018e-01 7.706535429081e-01 7.537605206295e-01 7.263220152524e-01 6.974470550646e-01 6.801919630448e-01 6.845767589239e-01 7.097955555786e-01 7.438408585439e-01 7.708859093918e-01 7.792264412720e-01 7.656145915627e-01 7.363303488312e-01 7.053701994772e-01 6.884615749425e-01 6.938339663669e-01 7.166336006634e-01 7.435653305299e-01 7.625509070096e-01 7.689204087543e-01 7.663201951129e-01 7.632267515079e-01 7.668893976118e-01 7.780265096394e-01 7.905677940678e-01 7.966433788168e-01 7.924250046611e-01 7.812462809479e-01 7.722590140694e-01 7.748256905740e-01 7.915363175364e-01 8.157440773867e-01 8.361815553304e-01 8.440228504669e-01 8.376320729296e-01 8.231576305383e-01 8.110893332206e-01 8.098006238671e-01 8.198282729902e-01 8.339502156305e-01 8.428354621049e-01 8.413618188554e-01 8.314668706907e-01 8.206226042633e-01 8.167655802704e-01 8.224061122543e-01 8.326511360478e-01 8.387304045779e-01 8.338854553935e-01 8.173857442072e-01 7.949176281137e-01 7.755302991763e-01 7.662469433365e-01 7.678723474094e-01 7.753449411730e-01 7.821972285595e-01 7.849268107030e-01 7.841900985736e-01 7.829218462818e-01 7.831061296919e-01 7.839993053112e-01 8.099583254989e-01
 5.853927793352e-02 5.957366115141e-02 6.066451096349e-02 6.178358360851e-02 6.292917685076e-02 6.412975257765e-02 6.541310550125e-02 6.677693752978e-02 6.819678717515e-02 6.964718720076e-02 7.111186702900e-02 7.258387609283e-02 7.407691235157e-02 7.562034546957e-02 7.723376884880e-02 7.890374178407e-02 8.059129473814e-02 8.225938805921e-02 8.389698501076e-02 8.553253845508e-02 8.721946176337e-02 8.899335530694e-02 9.082715637045e-02 9.264139414606e-02 9.437736680650e-02 9.605319206101e-02 9.775049266347e-02 9.954186377906e-02 1.014269515191e-01 1.033340184673e-01 1.051783842365e-01 1.069317517154e-01 1.086457058625e-01 1.104055518713e-01 1.122612877376e-01 1.141917163127e-01 1.161284121044e-01 1.180053964082e-01 1.198028814761e-01 1.215623212608e-01 1.233609403692e-01 1.252514726532e-01 1.272142028916e-01 1.291687737473e-01 1.310425237558e-01 1.328340362909e-01 1.346118764526e-01 1.364563105619e-01 1.383881490921e-01 1.403480375648e-01 1.422514301476e-01 1.440637739824e-01 1.458277144701e-01 1.476186760117e-01 1.494807031178e-01 1.513970199955e-01 1.533122012229e-01 1.551683664775e-01 1.569396651716e-01 1.586553880626e-01 1.603824624414e-01 1.621829769495e-01 1.640659419817e-01 1.659720182770e-01 1.678040513382e-01 1.695006585213e-01 1.710990555833e-01 1.727226919635e-01 1.744804804298e-01 1.763685392160e-01 1.782650103519e-01 1.800297271634e-01 1.816166043886e-01 1.831188952886e-01 1.846983749841e-01 1.864518520632e-01 1.883277536085e-01 1.901683411717e-01 1.918425922234e-01 1.933459915303e-01 1.948012311252e-01 1.963628882158e-01 1.980948040775e-01 1.999194882175e-01 2.016802150065e-01 2.032695686358e-01 2.047119793221e-01 2.061347021733e-01 2.076728935179e-01 2.093657656943e-01 2.111252278734e-01 2.128072662273e-01 2.143246685057e-01 2.157141950008e-01 2.171048204927e-01 2.186150233090e-01 2.202648084787e-01 2.219603215112e-01 2.235660322689e-01 2.250139444191e-01 2.263580588332e-01 2.277248457723e-01 2.292130520304e-01 2.308176035117e-01 2.324399128647e-01 2.339680465023e-01 2.353629442038e-01 2.366860603075e-01 2.380432443666e-01 2.394996401970e-01 2.410356716290e-01 2.425742179286e-01 2.440384117991e-01 2.454058500660e-01 2.467178669281e-01 2.480421545415e-01 2.494244584941e-01 2.508650624227e-01 2.523225983649e-01 2.537389726424e-01 2.550729284740e-01 2.563286493502e-01 2.575572865870e-01 2.588243563252e-01 2.601621716193e-01 2.615413879053e-01 2.628855343255e-01 2.641244798507e-01 2.652559263562e-01 2.663545767616e-01 2.675107780430e-01 2.687552085118e-01 2.700329007058e-01 2.712489073688e-01 2.723459202204e-01 2.733544965195e-01 2.743655978094e-01 2.754473230228e-01 2.765924347486e-01 2.777347429110e-01 2.788098542573e-01 2.798079523192e-01 2.807694315434e-01 2.817460095665e-01 2.827546893388e-01 2.837777720454e-01 2.847918532632e-01 2.857811557642e-01 2.867418637259e-01 2.876739908060e-01 2.885813579308e-01 2.894760847272e-01 2.903769085883e-01 2.912925686912e-01 2.922065684309e-01 2.930852319755e-01 2.939105247785e-01 2.946969969027e-01 2.954768019725e-01 2.962695833506e-01 2.970673720253e-01 2.978440337665e-01 2.985832678329e-01 2.992931481068e-01 2.999901073507e-01 3.006792706826e-01 3.013555692573e-01 3.020145119430e-01 3.026621751245e-01 3.033053504915e-01 3.039407283459e-01 3.045538983436e-01 3.051351609762e-01 3.056939350485e-01 3.062464562842e-01 3.067976666383e-01 3.073378875348e-01 3.078527273156e-01 3.083391323711e-01 3.088041489704e-01 3.092554458792e-01 3.096924211246e-01 3.101096200994e-01 3.105080598548e-01 3.108914352407e-01 3.112604856851e-01 3.116120522795e-01 3.119411415680e-01 3.122520111175e-01 3.125483362197e-01 3.128321259088e-01 3.130976709983e-01 3.133409507834e-01 3.135647285877e-01 3.137744019691e-01 3.139691006398e-01 3.141420116859e-01 3.142884036246e-01 3.144126408205e-01 3.145233116416e-01 3.146225548037e-01 3.147026460632e-01 3.147581816636e-01 3.147912237354e-01 3.148095134107e-01 3.148150090541e-01 3.148032029954e-01 3.147692793806e-01 3.147148568653e-01 3.146444738548e-01 3.145586101799e-01 3.144521315125e-01 3.143215410012e-01 3.141700349386e-01 3.140023190305e-01 3.138180820411e-01 3.136120752966e-01 3.133808792041e-01 3.131278332726e-01 3.128587064903e-01 3.125745128634e-01 3.122716860630e-01 3.119450802874e-01 3.115955626882e-01 3.112283052468e-01 3.108447247224e-01 3.104444381016e-01 3.100228833953e-01 3.095788228824e-01 3.091146752465e-01 3.086304653132e-01 3.081287360620e-01 3.076067427673e-01 3.070635416776e-01 3.065004115654e-01 3.059166710170e-01 3.053116380442e-01 3.046868014305e-01 3.040424234366e-01 3.033776613474e-01 3.026928814125e-01 3.019879135406e-01 3.012613555833e-01 3.005146190334e-01 2.997491557702e-01 2.989639662076e-01 2.981577411229e-01 2.973303408000e-01 2.964808852171e-01 2.956124250230e-01 2.947250016521e-01 2.938166688324e-01 2.928863281258e-01 2.919345588555e-01 2.909621678286e-01 2.899705520183e-01 2.889589214282e-01 2.879260350997e-01 2.868725456409e-01 2.857994103525e-01 2.847062104923e-01 2.835927934219e-01 2.824585670702e-01 2.813040188963e-01 2.801288523225e-01 2.789336188674e-01 2.777188023745e-01 2.764839916083e-01 2.752286890054e-01 2.739541042228e-01 2.726584200241e-01 2.713429281325e-01 2.700086069173e-01 2.686538881356e-01 2.672799406869e-01 2.658861720823e-01 2.644724459911e-01 2.630398440454e-01 2.615870498182e-01 2.601149453301e-01 2.586228769807e-01 2.571124290717e-01 2.555834187618e-01 2.540355734031e-01 2.524691134451e-01 2.508832754160e-01 2.492782087990e-01 2.476559184435e-01 2.460151988718e-01 2.443566541752e-01 2.426802039812e-01 2.409860058430e-01 2.392735189936e-01 2.375440680082e-01 2.357971167669e-01 2.340332404517e-01 2.322530764971e-01 2.304559709328e-01 2.286424704445e-01 2.268128733124e-01 2.249669967533e-01 2.231050562638e-01 2.212287914665e-01 2.193372412164e-01 2.174310602061e-01 2.155105979449e-01 2.135753035923e-01 2.116260137455e-01 2.096635536299e-01 2.076886699528e-01 2.057003622806e-01 2.037002015821e-01 2.016881870753e-01 1.996650179212e-01 1.976306995832e-01 1.955864815387e-01 1.935320425405e-01 1.914679035976e-01 1.893952700188e-01 1.873134629816e-01 1.852249192792e-01 1.831299671632e-01 1.810284274784e-01 1.789214504990e-01 1.768100200397e-01 1.746935612206e-01 1.725746054288e-01 1.704535901702e-01 1.683307535033e-01 1.662083487611e-01 1.640874215239e-01 1.619686847024e-01 1.598525433867e-01 1.577401801150e-01 1.556328578701e-01 1.535329508984e-01 1.514429009391e-01 1.493625365649e-01 1.472948681222e-01 1.452401039297e-01 1.431994174685e-01 1.411758094291e-01 1.391707553289e-01 1.371875919032e-01 1.352297369246e-01 1.332983712757e-01 1.313947547202e-01 1.295211211487e-01 1.276794917855e-01 1.258743166573e-01 1.241104327446e-01 1.223902514800e-01 1.207170376112e-01 1.190922193665e-01 1.175181101857e-01 1.159995349833e-01 1.145402988852e-01 1.131465749559e-01 1.118216780121e-01 1.105697530083e-01 1.093918355732e-01 1.082913465932e-01 1.072733111892e-01 1.063414648358e-01 1.055022110967e-01 1.047583931465e-01 1.041139227902e-01 1.035694380523e-01 1.031262696404e-01 1.027887989881e-01 1.025612228948e-01 1.024462790773e-01 1.024457446066e-01 1.025603652519e-01 1.027877961325e-01 1.031290460444e-01 1.035855422276e-01 1.041577197233e-01 1.048466391429e-01 1.056497205755e-01 1.065638650973e-01 1.075870017922e-01 1.087161596581e-01 1.099502847629e-01 1.112893010128e-01 1.127290620506e-01 1.142672315266e-01 1.158974599744e-01 1.176165828001e-01 1.194234675257e-01 1.213146697706e-01 1.232879034770e-01 1.253396823327e-01 1.274653748842e-01 1.296603362768e-01 1.319231174625e-01 1.342514445967e-01 1.366426074443e-01 1.390933955978e-01 1.415991250104e-01 1.441583022320e-01 1.467686069435e-01 1.494270064372e-01 1.521331797371e-01 1.548825255770e-01 1.576715897976e-01 1.605005272625e-01 1.633665944710e-01 1.662689024963e-01 1.692056579622e-01 1.721732341679e-01 1.751697523522e-01 1.781942407163e-01 1.812451100429e-01 1.843227805099e-01 1.874247745292e-01 1.905485852951e-01 1.936924342881e-01 1.968543852776e-01 2.000351597126e-01 2.032343611287e-01 2.064493870294e-01 2.096785730185e-01 2.129214867173e-01 2.161760707628e-01 2.194420431834e-01 2.227190085455e-01 2.260050637804e-01 2.293000236226e-01 2.326022873493e-01 2.359105304909e-01 2.392250139528e-01 2.425439595260e-01 2.458665273959e-01 2.491930579971e-01 2.525212537338e-01 2.558520532582e-01 2.591834199776e-01 2.625142678614e-01 2.658444154582e-01 2.691728137561e-01 2.724995727093e-01 2.758244022364e-01 2.791459913890e-01 2.824620916527e-01 2.857735390455e-01 2.890785954819e-01 2.923781642568e-01 2.956718595169e-01 2.989575968108e-01 3.022351841512e-01 3.055026984686e-01 3.087613212628e-01 3.120099448309e-01 3.152481189919e-01 3.184749665391e-01 3.216896476973e-01 3.248910620181e-01 3.280794315505e-01 3.312538692233e-01 3.344141856943e-01 3.375599319795e-01 3.406893618285e-01 3.438019031477e-01 3.468983794469e-01 3.499769251622e-01 3.530380242100e-01 3.560808520693e-01 3.591043982649e-01 3.621069657236e-01 3.650899020725e-01 3.680521973930e-01 3.709927366800e-01 3.739112252199e-01 3.768074682019e-01 3.796799417350e-01 3.825288092579e-01 3.853532153493e-01 3.881532556190e-01 3.909279491549e-01 3.936763546906e-01 3.963980091524e-01 3.990930764727e-01 4.017601812682e-01 4.043999801871e-01 4.070107768327e-01 4.095911859356e-01 4.121428381720e-01 4.146636013290e-01 4.171542660239e-01 4.196132162377e-01 4.220401944506e-01 4.244342670100e-01 4.267956420238e-01 4.291231478353e-01 4.314170491524e-01 4.336760994025e-01 4.359000741252e-01 4.380878949424e-01 4.402389775895e-01 4.423545744863e-01 4.444326908077e-01 4.464724410845e-01 4.484741515416e-01 4.504366970847e-01 4.523605865256e-01 4.542443193800e-01 4.560883797906e-01 4.578916582518e-01 4.596526161642e-01 4.613728535483e-01 4.630516530296e-01 4.646869410910e-01 4.662799274937e-01 4.678281589846e-01 4.693331770837e-01 4.707941054792e-01 4.722094381573e-01 4.735805738547e-01 4.749047191506e-01 4.761832163370e-01 4.774151514707e-01 4.785991619691e-01 4.797371779835e-01 4.808261752908e-01 4.818667295518e-01 4.828598512390e-01 4.838025940585e-01 4.846966994763e-01 4.855413868272e-01 4.863346014163e-01 4.870787492941e-01 4.877712971920e-01 4.884128700511e-01 4.890034036345e-01 4.895415546930e-01 4.900285595584e-01 4.904623508948e-01 4.908433728386e-01 4.911720608265e-01 4.914469143054e-01 4.916690424024e-01 4.918371039198e-01 4.919507670234e-01 4.920117505389e-01 4.920169859123e-01 4.919687107955e-01 4.918659095679e-01 4.917070079658e-01 4.914952380178e-01 4.912264978269e-01 4.909032195687e-01 4.905252593576e-01 4.900910320516e-01 4.896017478870e-01 4.890570081659e-01 4.884569315981e-01 4.878015251197e-01 4.870895837396e-01 4.863230176136e-01 4.855008656556e-01 4.846231240839e-01 4.836903245463e-01 4.827021572491e-01 4.816596322810e-01 4.805617606933e-01 4.794091073476e-01 4.782024302280e-01 4.769410033330e-01 4.756263418096e-01 4.742576424079e-01 4.728352542160e-01 4.713606914611e-01 4.698329079819e-01 4.682531055444e-01 4.666216587654e-01 4.649383700295e-01 4.632049151850e-01 4.614212073184e-01 4.595869514941e-01 4.577048428005e-01 4.557734809624e-01 4.537945285741e-01 4.517693172489e-01 4.496973656091e-01 4.475800505521e-01 4.454185051573e-01 4.432131072793e-01 4.409654675482e-01 4.386761391650e-01 4.363465035951e-01 4.339770626604e-01 4.315697148874e-01 4.291255662626e-01 4.266451404701e-01 4.241307258304e-01 4.215834163662e-01 4.190051323135e-01 4.163967856543e-01 4.137596594332e-01 4.110968013639e-01 4.084086862214e-01 4.056979199855e-01 4.029656487160e-01 4.002151675932e-01 3.974480282082e-01 3.946658687765e-01 3.918714099616e-01 3.890667686929e-01 3.862539891323e-01 3.834369377640e-01 3.806169504014e-01 3.777982523449e-01 3.749823924236e-01 3.721724949072e-01 3.693712264787e-01 3.665833274819e-01 3.638102979227e-01 3.610564829873e-01 3.583261220606e-01 3.556209238386e-01 3.529453746159e-01 3.503034481657e-01 3.476990305552e-01 3.451365459701e-01 3.426191118960e-01 3.401513522208e-01 3.377380703936e-01 3.353824055123e-01 3.330900676466e-01 3.308644337197e-01 3.287108655379e-01 3.266332129873e-01 3.246369087197e-01 3.227251700992e-01 3.209035386181e-01 3.191768201500e-01 3.175496693539e-01 3.160258489917e-01 3.146097290644e-01 3.133058839202e-01 3.121192562530e-01 3.110525007479e-01 3.101106243529e-01 3.092967201622e-01 3.086143750864e-01 3.080678607495e-01 3.076582840678e-01 3.073906205332e-01 3.072653235112e-01 3.072863462939e-01 3.074543123338e-01 3.077714733386e-01 3.082387808101e-01 3.088572850308e-01 3.096271192118e-01 3.105493054777e-01 3.116219718036e-01 3.128468262130e-01 3.142210363981e-01 3.157450468812e-01 3.174162234263e-01 3.192323618986e-01 3.211929095762e-01 3.232936356364e-01 3.255334411598e-01 3.279078892595e-01 3.304149189578e-01 3.330514807503e-01 3.358113535234e-01 3.386944332489e-01 3.416932736162e-01 3.448075146812e-01 3.480297236088e-01 3.513572996438e-01 3.547854971715e-01 3.583093719622e-01 3.619258889734e-01 3.656282894363e-01 3.694139293946e-01 3.732776410211e-01 3.772135499750e-01 3.812207574565e-01 3.852894263083e-01 3.894193622051e-01 3.936039157877e-01 3.978381399275e-01 4.021211304375e-01 4.064427786089e-01 4.108038761862e-01 4.151966411252e-01 4.196185644385e-01 4.240653769988e-01 4.285305362255e-01 4.330147558328e-01 4.375081218562e-01 4.420107228359e-01 4.465175557655e-01 4.510236848331e-01 4.555277198314e-01 4.600217759849e-01 4.645073959710e-01 4.689759645636e-01 4.734264278208e-01 4.778558474701e-01 4.822568069918e-01 4.866325010326e-01 4.909722531277e-01 4.952783785810e-01 4.995447172409e-01 5.037667808976e-01 5.079472419082e-01 5.120737839324e-01 5.161533046301e-01 5.201746224522e-01 5.241389359319e-01 5.280446023368e-01 5.318813574833e-01 5.356572579231e-01 5.393587013377e-01 5.429916217632e-01 5.465480000767e-01 5.500254056203e-01 5.534266956740e-01 5.567393034492e-01 5.599729406995e-01 5.631142872673e-01 5.661671697531e-01 5.691291420166e-01 5.719910900926e-01 5.747638107140e-01 5.774293124418e-01 5.799986528179e-01 5.824624307803e-01 5.848184696134e-01 5.870723379359e-01 5.892092312286e-01 5.912419370606e-01 5.931560919340e-01 5.949568360569e-01 5.966429184824e-01 5.982051385853e-01 5.996544872564e-01 6.009747747139e-01 6.021773339997e-01 6.032531531612e-01 6.042018511197e-01 6.050275979377e-01 6.057188143353e-01 6.062865725735e-01 6.067189747947e-01 6.070219103782e-01 6.071934634122e-01 6.072282410426e-01 6.071332716159e-01 6.068982591584e-01 6.065330086791e-01 6.060280975074e-01 6.053874399305e-01 6.046114150813e-01 6.036952980809e-01 6.026452148149e-01 6.014546576857e-01 6.001290205307e-01 5.986652969000e-01 5.970630306354e-01 5.953255295182e-01 5.934506996048e-01 5.914401471963e-01 5.892943917655e-01 5.870138035681e-01 5.845992199009e-01 5.820521084027e-01 5.793720512252e-01 5.765630021987e-01 5.736232434681e-01 5.705552087134e-01 5.673627601345e-01 5.640430045671e-01 5.606036078932e-01 5.570401632790e-01 5.533601850423e-01 5.495638036050e-01 5.456518377859e-01 5.416317729109e-01 5.374997598695e-01 5.332651567439e-01 5.289262161774e-01 5.244891360970e-01 5.199569806038e-01 5.153306005584e-01 5.106206630787e-01 5.058238329084e-01 5.009486453333e-01 4.960004826443e-01 4.909793634605e-01 4.858978339008e-01 4.807528630595e-01 4.755571805003e-01 4.703128708936e-01 4.650257591444e-01 4.597066267918e-01 4.543553992786e-01 4.489865562305e-01 4.436012577578e-01 4.382103104220e-01 4.328238079248e-01 4.274440042241e-01 4.220877722682e-01 4.167560933205e-01 4.114640439342e-01 4.062197715998e-01 4.010310742678e-01 3.959138419360e-01 3.908718285141e-01 3.859237746118e-01 3.810746276798e-01 3.763387552676e-01 3.717295364804e-01 3.672541660155e-01 3.629318693191e-01 3.587677200006e-01 3.547791164387e-01 3.509766150422e-01 3.473713605613e-01 3.439770866302e-01 3.408016893345e-01 3.378617228693e-01 3.351621190983e-01 3.327159990779e-01 3.305315757018e-01 3.286165001155e-01 3.269794420798e-01 3.256240638190e-01 3.245582539826e-01 3.237819303520e-01 3.233005273814e-01 3.231137123161e-01 3.232215455079e-01 3.236225700845e-01 3.243107122306e-01 3.252860986544e-01 3.265379908558e-01 3.280636045402e-01 3.298519487631e-01 3.318947626068e-01 3.341825854807e-01 3.367024062001e-01 3.394460739783e-01 3.423967722200e-01 3.455457843500e-01 3.488782071412e-01 3.523799747510e-01 3.560395292834e-01 3.598396243007e-01 3.637714325447e-01 3.678163129228e-01 3.719633639007e-01 3.761991667895e-01 3.805085517072e-01 3.848806478147e-01 3.893001402286e-01 3.937578923283e-01 3.982379952136e-01 4.027303659644e-01 4.072241931067e-01 4.117055894549e-01 4.161669110080e-01 4.205938099622e-01 4.249782937651e-01 4.293099413406e-01 4.335786020485e-01 4.377762796805e-01 4.418902037440e-01 4.459169832237e-01 4.498440468577e-01 4.536645425567e-01 4.573719283631e-01 4.609555454188e-01 4.644119023413e-01 4.677308336386e-01 4.709077822971e-01 4.739347869306e-01 4.768058934378e-01 4.795163635031e-01 4.820582278296e-01 4.844287871804e-01 4.866209572275e-01 4.886312416139e-01 4.904533339548e-01 4.920844362967e-01 4.935198658221e-01 4.947556259308e-01 4.957888892202e-01 4.966143644780e-01 4.972321489568e-01 4.976363196507e-01 4.978271553912e-01 4.978007000067e-01 4.975545117518e-01 4.970894850085e-01 4.964018997098e-01 4.954930976794e-01 4.943594448176e-01 4.930034549328e-01 4.914246426514e-01 4.896209840893e-01 4.875978994059e-01 4.853517278357e-01 4.828864838686e-01 4.802052033070e-01 4.773063716172e-01 4.741993548008e-01 4.708796586791e-01 4.673579138621e-01 4.636353414640e-01 4.597161119818e-01 4.556102541272e-01 4.513172428993e-01 4.468517750993e-01 4.422148644200e-01 4.374174279666e-01 4.324697427279e-01 4.273790779794e-01 4.221597668203e-01 4.168189842002e-01 4.113737294142e-01 4.058362662257e-01 4.002197745840e-01 3.945447534447e-01 3.888228976110e-01 3.830777786054e-01 3.773256239617e-01 3.715896217307e-01 3.658930786587e-01 3.602569983234e-01 3.547109565313e-01 3.492785222953e-01 3.439899141256e-01 3.388737865233e-01 3.339610646646e-01 3.292834716277e-01 3.248725673018e-01 3.207630504258e-01 3.169852679193e-01 3.135737089979e-01 3.105579537024e-01 3.079696485342e-01 3.058362410989e-01 3.041830430468e-01 3.030325358087e-01 3.024016877441e-01 3.023079433375e-01 3.027579520005e-01 3.037581986297e-01 3.053087046915e-01 3.074020707049e-01 3.100320466317e-01 3.131799966052e-01 3.168295021950e-01 3.209575566943e-01 3.255377980688e-01 3.305435957995e-01 3.359410940205e-01 3.417011423256e-01 3.477884722283e-01 3.541691616154e-01 3.608090261062e-01 3.676730806634e-01 3.747274451201e-01 3.819374754247e-01 3.892704897585e-01 3.966934720547e-01 4.041757425403e-01 4.116844088105e-01 4.191920851679e-01 4.266681492168e-01 4.340845580777e-01 4.414162270257e-01 4.486345893508e-01 4.557165878997e-01 4.626381016159e-01 4.693744957866e-01 4.759061699667e-01 4.822093265581e-01 4.882662472858e-01 4.940565179778e-01 4.995612297112e-01 5.047648046628e-01 5.096486525386e-01 5.141980980253e-01 5.183995745201e-01 5.222376491091e-01 5.257005553251e-01 5.287768462279e-01 5.314560823114e-01 5.337288059560e-01 5.355857749529e-01 5.370200055900e-01 5.380264780687e-01 5.385987273732e-01 5.387337311562e-01 5.384294676069e-01 5.376839323618e-01 5.364979409522e-01 5.348729884100e-01 5.328127896941e-01 5.303215141938e-01 5.274050028868e-01 5.240730678252e-01 5.203329215468e-01 5.161982960827e-01 5.116823903125e-01 5.067994889837e-01 5.015683374690e-01 4.960074212684e-01 4.901396942911e-01 4.839891233578e-01 4.775817104213e-01 4.709459845423e-01 4.641151874593e-01 4.571210617175e-01 4.500032264628e-01 4.427994459882e-01 4.355506242867e-01 4.283054071045e-01 4.211075327210e-01 4.140074360793e-01 4.070581657801e-01 4.003103114395e-01 3.938223366428e-01 3.876459050336e-01 3.818389365401e-01 3.764541788531e-01 3.715454223592e-01 3.671602954289e-01 3.633459270147e-01 3.601421016891e-01 3.575804148679e-01 3.556891698658e-01 3.544819149510e-01 3.539697423152e-01 3.541492661987e-01 3.550075619776e-01 3.565258360022e-01 3.586716779030e-01 3.614094760060e-01 3.646921787215e-01 3.684690698762e-01 3.726846127789e-01 3.772801745926e-01 3.821949609173e-01 3.873646325313e-01 3.927276380719e-01 3.982214581056e-01 4.037849159961e-01 4.093596213800e-01 4.148876317788e-01 4.203148870501e-01 4.255889132515e-01 4.306637862328e-01 4.354905706057e-01 4.400288784021e-01 4.442412356760e-01 4.480885832795e-01 4.515426247410e-01 4.545711908599e-01 4.571513360864e-01 4.592612729223e-01 4.608798966040e-01 4.619953775190e-01 4.625933436199e-01 4.626672937140e-01 4.622124292386e-01 4.612248175027e-01 4.597101839597e-01 4.576715183273e-01 4.551193309445e-01 4.520647524421e-01 4.485259177640e-01 4.445217455296e-01 4.400742970851e-01 4.352137550803e-01 4.299668360693e-01 4.243716729679e-01 4.184630729019e-01 4.122837548421e-01 4.058803701787e-01 3.992977009314e-01 3.925923217696e-01 3.858162750040e-01 3.790291927552e-01 3.722925934094e-01 3.656672222663e-01 3.592209944143e-01 3.530172667737e-01 3.471254009840e-01 3.416063281635e-01 3.365265028189e-01 3.319456434710e-01 3.279179208224e-01 3.244945729945e-01 3.217137505297e-01 3.196130308749e-01 3.182133876692e-01 3.175280533718e-01 3.175615466225e-01 3.183020428928e-01 3.197354914265e-01 3.218321300508e-01 3.245576389966e-01 3.278699766541e-01 3.317206441186e-01 3.360630798292e-01 3.408404167172e-01 3.460025662250e-01 3.514937429052e-01 3.572622823429e-01 3.632595767717e-01 3.694352464234e-01 3.757454514416e-01 3.821465866969e-01 3.886008397971e-01 3.950682726924e-01 4.015175709426e-01 4.079158372871e-01 4.142315527832e-01 4.204417402960e-01 4.265157935849e-01 4.324340440230e-01 4.381710415134e-01 4.437052310028e-01 4.490177621646e-01 4.540868820967e-01 4.588956674749e-01 4.634238104914e-01 4.676549957105e-01 4.715729477890e-01 4.751602963784e-01 4.784047041386e-01 4.812906535200e-01 4.838083390630e-01 4.859471076967e-01 4.876990529632e-01 4.890608496251e-01 4.900299013664e-01 4.906094290948e-01 4.908028344981e-01 4.906231956784e-01 4.900843155149e-01 4.892064077520e-01 4.880167440649e-01 4.865457386222e-01 4.848324902257e-01 4.829212223774e-01 4.808617805157e-01 4.787106901080e-01 4.765295809749e-01 4.743852453312e-01 4.723485067962e-01 4.704932338764e-01 4.688931162677e-01 4.676226133258e-01 4.667549758199e-01 4.663565988136e-01 4.664894376495e-01 4.672048069143e-01 4.685453095289e-01 4.705397665982e-01 4.732028873882e-01 4.765358168720e-01 4.805231121441e-01 4.851373825779e-01 4.903330998157e-01 4.960547806826e-01 5.022348396448e-01 5.087953025961e-01 5.156526570257e-01 5.227160977764e-01 5.298918149219e-01 5.370858112113e-01 5.442041231545e-01 5.511542648498e-01 5.578479941159e-01 5.642015299357e-01 5.701381294340e-01 5.755883000807e-01 5.804886189577e-01 5.847861385245e-01 5.884359513102e-01 5.914040206621e-01 5.936650982828e-01 5.952031305099e-01 5.960159335466e-01 5.961086581187e-01 5.954996853173e-01 5.942155869156e-01 5.922949442819e-01 5.897871114844e-01 5.867500387043e-01 5.832534880644e-01 5.793741877659e-01 5.751995320663e-01 5.708245462243e-01 5.663475795736e-01 5.618787069977e-01 5.575240137877e-01 5.533956765787e-01 5.496043827956e-01 5.462571252691e-01 5.434547412986e-01 5.412876842132e-01 5.398375367144e-01 5.391684984136e-01 5.393273001663e-01 5.403440124256e-01 5.422245744994e-01 5.449575625705e-01 5.485087788760e-01 5.528259395276e-01 5.578382300881e-01 5.634600722983e-01 5.695954013738e-01 5.761367390825e-01 5.829727837504e-01 5.899896341370e-01 5.970736526328e-01 6.041157096564e-01 6.110116287823e-01 6.176661685541e-01 6.239949094588e-01 6.299236683982e-01 6.353922365107e-01 6.403539558522e-01 6.447751904395e-01 6.486366663969e-01 6.519331044780e-01 6.546723924673e-01 6.568721359778e-01 6.585605718868e-01 6.597747056317e-01 6.605582129324e-01 6.609569417281e-01 6.610181659606e-01 6.607892168023e-01 6.603131179549e-01 6.596283121885e-01 6.587652451861e-01 6.577475793174e-01 6.565905712452e-01 6.553025942200e-01 6.538829204793e-01 6.523273112183e-01 6.506301074281e-01 6.487834656121e-01 6.467831896452e-01 6.446324106933e-01 6.423417235262e-01 6.399323992191e-01 6.374438843756e-01 6.349244119680e-01 6.324424887062e-01 6.300771950631e-01 6.279216603908e-01 6.260797251537e-01 6.246540070739e-01 6.237536217690e-01 6.234755507782e-01 6.239044639718e-01 6.251050296951e-01 6.271156621921e-01 6.299470370098e-01 6.335728446058e-01 6.379344674616e-01 6.429384660719e-01 6.484622320729e-01 6.543552336171e-01 6.604423548240e-01 6.665383039153e-01 6.724428835486e-01 6.779569673471e-01 6.828827822104e-01 6.870300039606e-01 6.902280030390e-01 6.923187304541e-01 6.931768181042e-01 6.927010476433e-01 6.908271413597e-01 6.875325077095e-01 6.828343377470e-01 6.768074779265e-01 6.695736096233e-01 6.613183177349e-01 6.522871659169e-01 6.427836277455e-01 6.331787452346e-01 6.238865332948e-01 6.153685997633e-01 6.080970201660e-01 6.025407337198e-01 5.991276587546e-01 5.981990842593e-01 5.999981518833e-01 6.046164042194e-01 6.120050892829e-01 6.219653725271e-01 6.341656736621e-01 6.481865155074e-01 6.635276186988e-01 6.796738380019e-01 6.961010815021e-01 7.123150770614e-01 7.278741872021e-01 7.423835526950e-01 7.555298727355e-01 7.670565728366e-01 7.767867983060e-01 7.846076891503e-01 7.904598667620e-01 7.943516507951e-01 7.963230813357e-01 7.964647265514e-01 7.948924021929e-01 7.917438574402e-01 7.871860939679e-01 7.813874836100e-01 7.745415072325e-01 7.668454428104e-01 7.585108692040e-01 7.507768857337e-01 7.415013219540e-01 7.319156297839e-01 7.234302327659e-01 7.169709140113e-01 7.125546999240e-01 7.093471775796e-01 7.061663822582e-01 7.021724678934e-01 6.973731012587e-01 6.926751234297e-01 6.894858278512e-01 6.890248812931e-01 6.916913625243e-01 6.968648010886e-01 7.032552229081e-01 7.095732631579e-01 7.151510768776e-01 7.202199759497e-01 7.257080826580e-01 7.326565780505e-01 7.415904398236e-01 7.521498017827e-01 7.631932447914e-01 7.733037500527e-01 7.814324036969e-01 7.873107301334e-01 7.914871323830e-01 7.949820214115e-01 7.987221407677e-01 8.030108715187e-01 8.073665530734e-01 8.107777570516e-01 8.122269173429e-01 8.112321821230e-01 8.081539680193e-01 8.040716470410e-01 8.003256114367e-01 7.979396996751e-01 7.971792905104e-01 7.975045895453e-01 7.979664120137e-01 7.978093732960e-01 7.969320441167e-01 7.960267518542e-01 7.963045478051e-01 7.989085244282e-01 8.043413366703e-01 8.122288794979e-01 8.214988474617e-01 8.308767815150e-01 8.394180709859e-01 8.467632181692e-01 8.529981728220e-01 8.582500110280e-01 8.621839110111e-01 8.573688767115e-01 8.238917426173e-01 7.792481267358e-01 7.156140585317e-01 6.638732497021e-01 6.553057496032e-01 6.971061213630e-01 7.652771823127e-01 8.264838200912e-01 8.567942693424e-01 8.469064845153e-01 8.024546331284e-01 7.430866545994e-01 6.979625754324e-01 6.918604715639e-01 7.260362781752e-01 7.778782885215e-01 8.203975094454e-01 8.369014913679e-01 8.249148314217e-01 7.948258496018e-01 7.653181499509e-01 7.542035677869e-01 7.672659466344e-01 7.947977068385e-01 8.198348293687e-01 8.288603994463e-01 8.172030734755e-01 7.895545171276e-01 7.571981760798e-01 7.327152916578e-01 7.235458818796e-01 7.282560018395e-01 7.389950008593e-01 7.474100124164e-01 7.491146790522e-01 7.446722743545e-01 7.379115107432e-01 7.331109800753e-01 7.324262740855e-01 7.350914111376e-01 7.384205822581e-01 7.397441494523e-01 7.379269156889e-01 7.338719048519e-01 7.302147832588e-01 7.302654926139e-01 7.366654806026e-01 7.499533417289e-01 7.677474366411e-01 7.850665388546e-01 7.957161307851e-01 7.944536048228e-01 7.791568809405e-01 7.526281015698e-01 7.231973621016e-01 7.028164312592e-01 7.015875477226e-01 7.208880465405e-01 7.516576592528e-01 7.798107637749e-01 7.935553730037e-01 7.880265253981e-01 7.667576200639e-01 7.404320919380e-01 7.222801081960e-01 7.208649085631e-01 7.347090626582e-01 7.542980710977e-01 7.695078031688e-01 7.757710162810e-01 7.758122278950e-01 7.768189050929e-01 7.847933488641e-01 7.995070393109e-01 8.142900910759e-01 8.208456702419e-01 8.150293297595e-01 8.002378812901e-01 7.865164528480e-01 7.850290062165e-01 8.001499604396e-01 8.256565216369e-01 8.491061398052e-01 8.598241520171e-01 8.546892152725e-01 8.394227336556e-01 8.254202269901e-01 8.228322577098e-01 8.334933995750e-01 8.498937046901e-01 8.610969875807e-01 8.602249660392e-01 8.484560298182e-01 8.341567617569e-01 8.276195283042e-01 8.337268133165e-01 8.481738296552e-01 8.606276367541e-01 8.617394644131e-01 8.485081763230e-01 8.255780080396e-01 8.026136172491e-01 7.886345086940e-01 7.865600874843e-01 7.921641180316e-01 7.983669058879e-01 8.006426589480e-01 7.992718453765e-01 7.977710927807e-01 7.990318387996e-01 8.024990315338e-01 8.320004767098e-01
 5.329397985876e-02 5.360645588855e-02 5.401513361640e-02 5.449530400792e-02 5.503625706524e-02 5.565568686031e-02 5.638017874332e-02 5.721479695550e-02 5.814050379250e-02 5.913157536617e-02 6.016798374722e-02 6.123999731915e-02 6.235867005718e-02 6.355112116388e-02 6.483789357298e-02 6.620645823204e-02 6.761591998005e-02 6.902671846111e-02 7.042705330645e-02 7.184345236086e-02 7.332799693062e-02 7.491593945962e-02 7.657978283220e-02 7.823943389743e-02 7.983380769717e-02 8.137857553084e-02 8.295596280784e-02 8.463933681640e-02 8.642856524134e-02 8.825005631258e-02 9.001626916235e-02 9.169774790146e-02 9.334609691425e-02 9.504838602284e-02 9.685596785253e-02 9.874665285034e-02 1.006488623916e-01 1.024946991066e-01 1.042642626255e-01 1.059997843270e-01 1.077793745714e-01 1.096579939591e-01 1.116166512974e-01 1.135718894426e-01 1.154482711843e-01 1.172403164264e-01 1.190187660826e-01 1.208682625489e-01 1.228130521060e-01 1.247943953014e-01 1.267227060608e-01 1.285585927197e-01 1.303407272125e-01 1.321500271314e-01 1.340355347323e-01 1.359846242368e-01 1.379387926504e-01 1.398331692782e-01 1.416395596741e-01 1.433875177460e-01 1.451496983864e-01 1.469919563914e-01 1.489224461266e-01 1.508776631767e-01 1.527573285590e-01 1.544994477861e-01 1.561447593517e-01 1.578187877352e-01 1.596305937595e-01 1.615751938430e-01 1.635293218403e-01 1.653516464002e-01 1.669955457230e-01 1.685544233005e-01 1.701922197042e-01 1.720072223408e-01 1.739485617883e-01 1.758572043722e-01 1.775974497320e-01 1.791635657112e-01 1.806810218043e-01 1.823070274215e-01 1.841094517617e-01 1.860087766157e-01 1.878441660237e-01 1.895057257347e-01 1.910157730264e-01 1.925064805181e-01 1.941177253502e-01 1.958889799236e-01 1.977307620418e-01 1.994939522503e-01 2.010880510770e-01 2.025511386580e-01 2.040162348323e-01 2.056056147496e-01 2.073417708781e-01 2.091255659632e-01 2.108168224973e-01 2.123453492788e-01 2.137684540666e-01 2.152165091948e-01 2.167917242805e-01 2.184875331321e-01 2.202021277280e-01 2.218194242963e-01 2.233007744468e-01 2.247088448111e-01 2.261537724060e-01 2.277010017569e-01 2.293322323630e-01 2.309674838790e-01 2.325270277633e-01 2.339863093368e-01 2.353876760264e-01 2.368022899504e-01 2.382793541337e-01 2.398201386321e-01 2.413796336646e-01 2.428960616945e-01 2.443247993617e-01 2.456721901031e-01 2.469946917307e-01 2.483620393030e-01 2.498059610242e-01 2.512917216761e-01 2.527372503146e-01 2.540719375040e-01 2.552987941387e-01 2.564980226384e-01 2.577613957770e-01 2.591158874466e-01 2.605008776003e-01 2.618190839461e-01 2.630154567144e-01 2.641267214212e-01 2.652468229845e-01 2.664409856994e-01 2.676974075035e-01 2.689472866460e-01 2.701293003560e-01 2.712351481103e-01 2.723080073319e-01 2.733982139902e-01 2.745200139165e-01 2.756556538452e-01 2.767822842535e-01 2.778858191780e-01 2.789619993918e-01 2.800086999728e-01 2.810302626495e-01 2.820401188196e-01 2.830578438166e-01 2.840921105907e-01 2.851240513938e-01 2.861194665339e-01 2.870605540996e-01 2.879647366831e-01 2.888640385168e-01 2.897776965678e-01 2.906960104653e-01 2.915917945049e-01 2.924504128307e-01 2.932811515678e-01 2.941001278525e-01 2.949121824529e-01 2.957101951378e-01 2.964918060504e-01 2.972634819872e-01 2.980306437982e-01 2.987907420973e-01 2.995280805434e-01 3.002341492509e-01 3.009190781452e-01 3.015984754598e-01 3.022768572770e-01 3.029443242154e-01 3.035857287553e-01 3.041992476324e-01 3.047924513607e-01 3.053727979770e-01 3.059383958851e-01 3.064850823669e-01 3.070132581702e-01 3.075264134098e-01 3.080262267983e-01 3.085075755348e-01 3.089684020604e-01 3.094102660069e-01 3.098389706701e-01 3.102548766830e-01 3.106528221899e-01 3.110277517580e-01 3.113850405943e-01 3.117285843853e-01 3.120573770714e-01 3.123633772017e-01 3.126428896893e-01 3.129016428692e-01 3.131478573567e-01 3.133826175903e-01 3.135974456596e-01 3.137883032343e-01 3.139571025584e-01 3.141119894088e-01 3.142545320094e-01 3.143788548565e-01 3.144816278962e-01 3.145646123956e-01 3.146324047346e-01 3.146839530437e-01 3.147146724174e-01 3.147214153098e-01 3.147081841149e-01 3.146787640254e-01 3.146334409846e-01 3.145652705423e-01 3.144722174066e-01 3.143577162371e-01 3.142282848687e-01 3.140837141273e-01 3.139196295954e-01 3.137317616291e-01 3.135217716788e-01 3.132943224311e-01 3.130515666556e-01 3.127911221846e-01 3.125085159343e-01 3.122047692627e-01 3.118801659562e-01 3.115367432002e-01 3.111747926831e-01 3.107926666960e-01 3.103895230125e-01 3.099661694515e-01 3.095221495436e-01 3.090573356407e-01 3.085728504843e-01 3.080681217139e-01 3.075430004172e-01 3.069984073666e-01 3.064330031725e-01 3.058463545760e-01 3.052392705337e-01 3.046135561826e-01 3.039678971190e-01 3.033012620249e-01 3.026129061764e-01 3.019026212446e-01 3.011726993879e-01 3.004238360976e-01 2.996546124564e-01 2.988621630431e-01 2.980487211027e-01 2.972146456251e-01 2.963603012821e-01 2.954863273696e-01 2.945907568011e-01 2.936743274737e-01 2.927374881886e-01 2.917810392819e-01 2.908034359630e-01 2.898044240306e-01 2.887855801626e-01 2.877451812727e-01 2.866845355745e-01 2.856038329157e-01 2.845024104970e-01 2.833811056743e-01 2.822394961058e-01 2.810758882059e-01 2.798924350350e-01 2.786887972159e-01 2.774652511028e-01 2.762216526976e-01 2.749575714614e-01 2.736735401605e-01 2.723685371451e-01 2.710443144070e-01 2.696990812326e-01 2.683333451023e-01 2.669490525433e-01 2.655450613472e-01 2.641213215850e-01 2.626782350037e-01 2.612148574391e-01 2.597321795305e-01 2.582307315645e-01 2.567101394705e-01 2.551705606306e-01 2.536120792049e-01 2.520350451137e-01 2.504387103433e-01 2.488240768994e-01 2.471912021280e-01 2.455394829259e-01 2.438709771490e-01 2.421844004284e-01 2.404798118171e-01 2.387578922213e-01 2.370181567353e-01 2.352613333961e-01 2.334881406710e-01 2.316980658900e-01 2.298921400058e-01 2.280699464448e-01 2.262316309550e-01 2.243771491255e-01 2.225077842743e-01 2.206237490646e-01 2.187246399875e-01 2.168113748597e-01 2.148839291905e-01 2.129429774362e-01 2.109888846540e-01 2.090220070715e-01 2.070425278533e-01 2.050504471101e-01 2.030470052875e-01 2.010319032322e-01 1.990062810477e-01 1.969711564502e-01 1.949262554121e-01 1.928723914576e-01 1.908104939370e-01 1.887393333026e-01 1.866610897505e-01 1.845768096836e-01 1.824863733736e-01 1.803923013067e-01 1.782940455920e-01 1.761917132758e-01 1.740878571436e-01 1.719810738854e-01 1.698738695208e-01 1.677671064763e-01 1.656627731392e-01 1.635621617810e-01 1.614661007423e-01 1.593750468310e-01 1.572893483162e-01 1.552116264446e-01 1.531432011987e-01 1.510873525101e-01 1.490456838758e-01 1.470194337070e-01 1.450091509533e-01 1.430166820977e-01 1.410436048167e-01 1.390927049074e-01 1.371697295506e-01 1.352748400878e-01 1.334112072914e-01 1.315798960069e-01 1.297826552626e-01 1.280226773956e-01 1.263041420944e-01 1.246311219351e-01 1.230076533833e-01 1.214365107056e-01 1.199192973799e-01 1.184589282101e-01 1.170592772160e-01 1.157235192386e-01 1.144591816108e-01 1.132702617223e-01 1.121578534361e-01 1.111266121612e-01 1.101770894894e-01 1.093142858630e-01 1.085434156858e-01 1.078681833418e-01 1.072942385927e-01 1.068211365331e-01 1.064507757238e-01 1.061845210666e-01 1.060265108449e-01 1.059787989232e-01 1.060452655815e-01 1.062255620370e-01 1.065191185144e-01 1.069256648579e-01 1.074435741903e-01 1.080749945890e-01 1.088199278044e-01 1.096776493101e-01 1.106459093945e-01 1.117208736934e-01 1.128993083920e-01 1.141813134587e-01 1.155646445439e-01 1.170468465218e-01 1.186255379172e-01 1.202952985195e-01 1.220525987193e-01 1.238964338446e-01 1.258232068578e-01 1.278307130413e-01 1.299149924997e-01 1.320714959454e-01 1.342981388601e-01 1.365920236542e-01 1.389507109348e-01 1.413726068446e-01 1.438514874857e-01 1.463857951514e-01 1.489738733148e-01 1.516122265178e-01 1.542999550407e-01 1.570353389906e-01 1.598134554927e-01 1.626324256623e-01 1.654901319427e-01 1.683850622060e-01 1.713177437665e-01 1.742845125395e-01 1.772822981413e-01 1.803101604693e-01 1.833653981646e-01 1.864477986541e-01 1.895565185560e-01 1.926896977167e-01 1.958450839957e-01 1.990211618994e-01 2.022163872650e-01 2.054303346825e-01 2.086615724922e-01 2.119094229614e-01 2.151720064297e-01 2.184488028394e-01 2.217370677041e-01 2.250376476591e-01 2.283482477579e-01 2.316689380674e-01 2.349978951078e-01 2.383346796845e-01 2.416794975606e-01 2.450292159577e-01 2.483842233287e-01 2.517428639460e-01 2.551047245964e-01 2.584695864402e-01 2.618371292968e-01 2.652059029935e-01 2.685741705674e-01 2.719406247827e-01 2.753066416243e-01 2.786707217956e-01 2.820332257123e-01 2.853915813958e-01 2.887456579259e-01 2.920944740807e-01 2.954369805244e-01 2.987746869097e-01 3.021048696484e-01 3.054280476037e-01 3.087423285977e-01 3.120477848472e-01 3.153427512019e-01 3.186278557530e-01 3.219024527535e-01 3.251655288967e-01 3.284162503382e-01 3.316539517383e-01 3.348780162952e-01 3.380879725764e-01 3.412837360691e-01 3.444649511820e-01 3.476291689964e-01 3.507766575653e-01 3.539071164724e-01 3.570200429613e-01 3.601148605196e-01 3.631908155208e-01 3.662475343581e-01 3.692831818579e-01 3.722985756863e-01 3.752919478457e-01 3.782645809482e-01 3.812154628588e-01 3.841420140452e-01 3.870450777058e-01 3.899245166599e-01 3.927783340208e-01 3.956080495426e-01 3.984112577506e-01 4.011880815165e-01 4.039377724525e-01 4.066599335339e-01 4.093540890866e-01 4.120198706363e-01 4.146558093619e-01 4.172618361812e-01 4.198373218242e-01 4.223822696481e-01 4.248961800144e-01 4.273767225094e-01 4.298251361625e-01 4.322405631135e-01 4.346216213596e-01 4.369687162691e-01 4.392811492642e-01 4.415580474018e-01 4.437986157597e-01 4.460025044676e-01 4.481699388037e-01 4.503002373323e-01 4.523925122652e-01 4.544454126402e-01 4.564585591186e-01 4.584343612792e-01 4.603691535061e-01 4.622632086073e-01 4.641168835866e-01 4.659279326690e-01 4.676972494300e-01 4.694245394195e-01 4.711084872355e-01 4.727493938009e-01 4.743452556585e-01 4.758964895179e-01 4.774043860743e-01 4.788653957723e-01 4.802813221701e-01 4.816508288864e-01 4.829729580767e-01 4.842485001256e-01 4.854758886825e-01 4.866554335089e-01 4.877869286041e-01 4.888683344459e-01 4.899020955572e-01 4.908851932687e-01 4.918184064411e-01 4.927011256119e-01 4.935332915293e-01 4.943144595572e-01 4.950432969859e-01 4.957205280579e-01 4.963464316997e-01 4.969188577535e-01 4.974387906869e-01 4.979057879491e-01 4.983185508205e-01 4.986784169436e-01 4.989839660560e-01 4.992353434094e-01 4.994327507846e-01 4.995743027076e-01 4.996620202716e-01 4.996934492207e-01 4.996707462852e-01 4.995927201088e-01 4.994578838534e-01 4.992675522566e-01 4.990211306158e-01 4.987193220113e-01 4.983606107540e-01 4.979454979823e-01 4.974743457492e-01 4.969467361450e-01 4.963625348843e-01 4.957218901356e-01 4.950248051854e-01 4.942712633282e-01 4.934616671998e-01 4.925954740311e-01 4.916733959824e-01 4.906948062636e-01 4.896607432512e-01 4.885702864177e-01 4.874242932174e-01 4.862235349673e-01 4.849668614078e-01 4.836550666173e-01 4.822897577634e-01 4.808690431740e-01 4.793947791950e-01 4.778671898603e-01 4.762861252315e-01 4.746524476076e-01 4.729659051614e-01 4.712284161326e-01 4.694396819242e-01 4.675999099567e-01 4.657107794125e-01 4.637716638819e-01 4.617846399254e-01 4.597492289125e-01 4.576668057379e-01 4.555385795986e-01 4.533646405730e-01 4.511467213295e-01 4.488848999480e-01 4.465808513745e-01 4.442357598068e-01 4.418496815610e-01 4.394258979507e-01 4.369633103347e-01 4.344647435723e-01 4.319315884913e-01 4.293639980150e-01 4.267648416023e-01 4.241354689845e-01 4.214770623425e-01 4.187913759340e-01 4.160804812557e-01 4.133462513522e-01 4.105904716818e-01 4.078155656930e-01 4.050231799081e-01 4.022158395977e-01 3.993955917895e-01 3.965648932800e-01 3.937259824555e-01 3.908822450673e-01 3.880365697055e-01 3.851900263289e-01 3.823468925322e-01 3.795098301313e-01 3.766815877908e-01 3.738664914671e-01 3.710667750320e-01 3.682856298492e-01 3.655277081557e-01 3.627959438596e-01 3.600933710994e-01 3.574249890972e-01 3.547947626239e-01 3.522058319754e-01 3.496628602032e-01 3.471699287076e-01 3.447314751748e-01 3.423520701146e-01 3.400357327590e-01 3.377870364905e-01 3.356108107832e-01 3.335111163720e-01 3.314932230857e-01 3.295612102562e-01 3.277200579395e-01 3.259741727196e-01 3.243282027780e-01 3.227863274865e-01 3.213542053442e-01 3.200346747371e-01 3.188327529866e-01 3.177523580563e-01 3.167972642246e-01 3.159714143301e-01 3.152785213874e-01 3.147210815983e-01 3.143031864993e-01 3.140266784869e-01 3.138946416446e-01 3.139094624018e-01 3.140727564536e-01 3.143857862012e-01 3.148508060975e-01 3.154668945781e-01 3.162368403605e-01 3.171584156535e-01 3.182334494633e-01 3.194612515303e-01 3.208391630970e-01 3.223678924209e-01 3.240446155225e-01 3.258684303862e-01 3.278367929161e-01 3.299463375942e-01 3.321972021571e-01 3.345827724760e-01 3.371022849628e-01 3.397509734461e-01 3.425262085281e-01 3.454237744768e-01 3.484389692689e-01 3.515697521920e-01 3.548091797978e-01 3.581555265740e-01 3.616025599205e-01 3.651456667192e-01 3.687833774442e-01 3.725057634218e-01 3.763133953058e-01 3.801983384122e-01 3.841567461018e-01 3.881858121603e-01 3.922770264592e-01 3.964299787388e-01 4.006366825973e-01 4.048945248045e-01 4.091988773459e-01 4.135430874655e-01 4.179269146599e-01 4.223405600556e-01 4.267843868808e-01 4.312516888275e-01 4.357377976876e-01 4.402419104910e-01 4.447531902979e-01 4.492757074244e-01 4.537987546877e-01 4.583219136465e-01 4.628410932611e-01 4.673495941880e-01 4.718488775951e-01 4.763275840341e-01 4.807899685028e-01 4.852272793743e-01 4.896369421002e-01 4.940189526274e-01 4.983613957289e-01 5.026723674750e-01 5.069379287951e-01 5.111610381512e-01 5.153374683764e-01 5.194598105451e-01 5.235335467277e-01 5.275442709888e-01 5.314999755201e-01 5.353901204457e-01 5.392131620652e-01 5.429710040390e-01 5.466518431716e-01 5.502643091322e-01 5.537936961064e-01 5.572461914623e-01 5.606164876777e-01 5.638975063372e-01 5.670970313620e-01 5.701983927850e-01 5.732140578661e-01 5.761305627030e-01 5.789491379979e-01 5.816722783640e-01 5.842868676851e-01 5.868042841618e-01 5.892082919875e-01 5.915081373650e-01 5.936976613705e-01 5.957704856130e-01 5.977362875884e-01 5.995775324436e-01 6.013085526940e-01 6.029144156144e-01 6.044003723686e-01 6.057659855660e-01 6.070017498638e-01 6.081185377238e-01 6.091014233192e-01 6.099600550153e-01 6.106874823800e-01 6.112816853659e-01 6.117487989194e-01 6.120765215525e-01 6.122752960707e-01 6.123361491774e-01 6.122617270614e-01 6.120523090175e-01 6.117019582441e-01 6.112182404854e-01 6.105923146106e-01 6.098298123795e-01 6.089284793457e-01 6.078868683224e-01 6.067069638965e-01 6.053870121314e-01 6.039294579240e-01 6.023312216458e-01 6.005944092234e-01 5.987203609911e-01 5.967081021534e-01 5.945584187818e-01 5.922723090836e-01 5.898503467761e-01 5.872943914356e-01 5.846044263498e-01 5.817812236827e-01 5.788287823383e-01 5.757447818094e-01 5.725346159304e-01 5.691977003822e-01 5.657356455641e-01 5.621530206731e-01 5.584482923874e-01 5.546281259976e-01 5.506913749982e-01 5.466423919599e-01 5.424851833524e-01 5.382188944005e-01 5.338524042311e-01 5.293825905650e-01 5.248189825639e-01 5.201621796849e-01 5.154165287028e-01 5.105887544405e-01 5.056786930528e-01 5.006965551421e-01 4.956431048508e-01 4.905241580313e-01 4.853488344489e-01 4.801165889784e-01 4.748408773195e-01 4.695212556994e-01 4.641684028748e-01 4.587895534244e-01 4.533867224306e-01 4.479762713447e-01 4.425572497784e-01 4.371446808450e-01 4.317436233738e-01 4.263624663034e-01 4.210147380820e-01 4.157034811876e-01 4.104461923413e-01 4.052463195027e-01 4.001193451732e-01 3.950751376949e-01 3.901213568021e-01 3.852765679391e-01 3.805454424942e-01 3.759453614370e-01 3.714855671180e-01 3.671784603197e-01 3.630393445784e-01 3.590755590636e-01 3.553047769621e-01 3.517344141399e-01 3.483797380947e-01 3.452504667769e-01 3.423562760616e-01 3.397114083898e-01 3.373213278433e-01 3.351987184542e-01 3.333475837817e-01 3.317791856664e-01 3.304959820777e-01 3.295031939652e-01 3.288059166721e-01 3.284032147925e-01 3.282995087703e-01 3.284890202131e-01 3.289741170699e-01 3.297491387313e-01 3.308084401109e-01 3.321486186832e-01 3.337583448759e-01 3.356333507808e-01 3.377612548172e-01 3.401336172178e-01 3.427378354778e-01 3.455612371062e-01 3.485946726139e-01 3.518211927711e-01 3.552312380033e-01 3.588076303144e-01 3.625397394814e-01 3.664116395373e-01 3.704095515877e-01 3.745218744387e-01 3.787311787321e-01 3.830281814951e-01 3.873960303200e-01 3.918234669754e-01 3.962973495130e-01 4.008030366636e-01 4.053314951681e-01 4.098678539809e-01 4.144026323895e-01 4.189225919733e-01 4.234176735835e-01 4.278777727793e-01 4.322897730434e-01 4.366480904839e-01 4.409388716131e-01 4.451544035737e-01 4.492865809779e-01 4.533234909740e-01 4.572611678017e-01 4.610868378937e-01 4.647957034615e-01 4.683785670165e-01 4.718288312821e-01 4.751398110361e-01 4.783030527327e-01 4.813149866994e-01 4.841662271620e-01 4.868522796992e-01 4.893679418785e-01 4.917078472507e-01 4.938663160358e-01 4.958377047594e-01 4.976184508582e-01 4.992045065073e-01 5.005915690769e-01 5.017750158426e-01 5.027521511490e-01 5.035195077526e-01 5.040740500392e-01 5.044137807413e-01 5.045340521092e-01 5.044361386866e-01 5.041161474619e-01 5.035729694732e-01 5.028066209650e-01 5.018134475507e-01 5.005975724686e-01 4.991540785801e-01 4.974857720301e-01 4.955941303795e-01 4.934767566541e-01 4.911405123209e-01 4.885803026117e-01 4.858057480160e-01 4.828146802085e-01 4.796118981676e-01 4.762031027362e-01 4.725874393906e-01 4.687776105121e-01 4.647718161753e-01 4.605806565408e-01 4.562104990997e-01 4.516659443708e-01 4.469602407762e-01 4.420972888547e-01 4.370909169136e-01 4.319507813398e-01 4.266871924630e-01 4.213163888190e-01 4.158476544893e-01 4.103010206497e-01 4.046883551944e-01 3.990294527351e-01 3.933424488923e-01 3.876460134721e-01 3.819642654879e-01 3.763159041269e-01 3.707281627362e-01 3.652253727285e-01 3.598338667353e-01 3.545839773360e-01 3.495018965459e-01 3.446209099797e-01 3.399705827030e-01 3.355844691970e-01 3.314941841719e-01 3.277325496463e-01 3.243318982147e-01 3.213220763034e-01 3.187356663637e-01 3.165975789642e-01 3.149352477318e-01 3.137702950270e-01 3.131211620166e-01 3.130031759072e-01 3.134258372753e-01 3.143963260111e-01 3.159121872384e-01 3.179714257073e-01 3.205644416503e-01 3.236772044833e-01 3.272930433156e-01 3.313877665369e-01 3.359388511476e-01 3.409175837996e-01 3.462936874620e-01 3.520371992191e-01 3.581116215046e-01 3.644863021674e-01 3.711256370431e-01 3.779951411265e-01 3.850601919454e-01 3.922862623130e-01 3.996405397062e-01 4.070895353038e-01 4.146008946387e-01 4.221437935099e-01 4.296878360787e-01 4.372027913221e-01 4.446605933163e-01 4.520340833681e-01 4.592952687910e-01 4.664211783140e-01 4.733848483170e-01 4.801638486331e-01 4.867347201152e-01 4.930759925702e-01 4.991688100128e-01 5.049896115941e-01 5.105229268908e-01 5.157501128455e-01 5.206525686141e-01 5.252159580119e-01 5.294253486282e-01 5.332656202485e-01 5.367259256411e-01 5.397926223881e-01 5.424549527892e-01 5.447055229349e-01 5.465328295136e-01 5.479314376382e-01 5.488938007200e-01 5.494168662639e-01 5.494960048433e-01 5.491279506634e-01 5.483138398278e-01 5.470522703837e-01 5.453464346750e-01 5.431995648006e-01 5.406165802132e-01 5.376058421267e-01 5.341739858491e-01 5.303317120938e-01 5.260930955206e-01 5.214704947997e-01 5.164809902475e-01 5.111425657506e-01 5.054762089288e-01 4.995042778244e-01 4.932530267096e-01 4.867481966593e-01 4.800219551843e-01 4.731062959208e-01 4.660359756697e-01 4.588507292668e-01 4.515878855183e-01 4.442940228038e-01 4.370146208829e-01 4.297954577423e-01 4.226897395271e-01 4.157476797911e-01 4.090250625607e-01 4.025750740994e-01 3.964532967402e-01 3.907153216988e-01 3.854140975805e-01 3.806007552002e-01 3.763229467604e-01 3.726250275079e-01 3.695433437793e-01 3.671093829883e-01 3.653449669406e-01 3.642640240780e-01 3.638733893389e-01 3.641641743092e-01 3.651259582931e-01 3.667324516726e-01 3.689514879505e-01 3.717454637375e-01 3.750641155169e-01 3.788580881673e-01 3.830703510990e-01 3.876410069525e-01 3.925084988772e-01 3.976102385880e-01 4.028845477933e-01 4.082674156619e-01 4.137009900939e-01 4.191239017243e-01 4.244824148112e-01 4.297205933027e-01 4.347891755232e-01 4.396403492833e-01 4.442278103972e-01 4.485144541829e-01 4.524582242205e-01 4.560268525076e-01 4.591907969840e-01 4.619191371130e-01 4.641926561484e-01 4.659866347587e-01 4.672872080758e-01 4.680804926239e-01 4.683546645374e-01 4.681068773734e-01 4.673315337171e-01 4.660318189254e-01 4.642100398840e-01 4.618758268829e-01 4.590402725116e-01 4.557182807108e-01 4.519297413430e-01 4.476944812696e-01 4.430422743490e-01 4.380009969346e-01 4.326037048613e-01 4.268891404140e-01 4.208948730546e-01 4.146694681388e-01 4.082567882673e-01 4.017098520995e-01 3.950828128465e-01 3.884314301569e-01 3.818179296233e-01 3.753008342468e-01 3.689473898606e-01 3.628185185707e-01 3.569820100631e-01 3.515002115069e-01 3.464344339325e-01 3.418476308467e-01 3.377895374927e-01 3.343141136131e-01 3.314610545470e-01 3.292652779670e-01 3.277543101108e-01 3.269402103016e-01 3.268332721430e-01 3.274251503757e-01 3.287052431196e-01 3.306488147168e-01 3.332244558300e-01 3.363983697686e-01 3.401230685567e-01 3.443570909993e-01 3.490482695985e-01 3.541468020374e-01 3.596049953626e-01 3.653681051797e-01 3.713911932794e-01 3.776261209351e-01 3.840293457301e-01 3.905579271953e-01 3.971721377012e-01 4.038346048250e-01 4.105105571819e-01 4.171681786414e-01 4.237744229417e-01 4.303026909916e-01 4.367245007175e-01 4.430116560105e-01 4.491426758047e-01 4.550897119831e-01 4.608325572077e-01 4.663452461048e-01 4.716079481419e-01 4.765983246408e-01 4.812952102423e-01 4.856794761224e-01 4.897294625348e-01 4.934303195967e-01 4.967631148831e-01 4.997138794439e-01 5.022695649461e-01 5.044185159897e-01 5.061559689786e-01 5.074738351163e-01 5.083747442962e-01 5.088617367366e-01 5.089416198683e-01 5.086305104804e-01 5.079445371977e-01 5.069120728581e-01 5.055618431166e-01 5.039318142271e-01 5.020670598219e-01 5.000181205740e-01 4.978415755515e-01 4.956002754337e-01 4.933619126709e-01 4.912002001354e-01 4.891885879149e-01 4.874056517990e-01 4.859284550883e-01 4.848316296878e-01 4.841868291110e-01 4.840581170649e-01 4.845019688040e-01 4.855638935868e-01 4.872764363267e-01 4.896595867316e-01 4.927173379367e-01 4.964368914727e-01 5.007938602234e-01 5.057465823492e-01 5.112390916446e-01 5.172059432105e-01 5.235695752888e-01 5.302466569940e-01 5.371452632887e-01 5.441713130019e-01 5.512297265607e-01 5.582238242596e-01 5.650608299698e-01 5.716498564619e-01 5.779066453182e-01 5.837516749740e-01 5.891136994556e-01 5.939290708448e-01 5.981428709808e-01 6.017101006557e-01 6.045948449158e-01 6.067716631982e-01 6.082269671963e-01 6.089539425116e-01 6.089614727779e-01 6.082663247275e-01 6.068974186427e-01 6.048938319497e-01 6.023057351146e-01 5.991937005046e-01 5.956276933750e-01 5.916883008969e-01 5.874624916202e-01 5.830487880799e-01 5.785476692259e-01 5.740695928902e-01 5.697246169309e-01 5.656259420258e-01 5.618855208234e-01 5.586117429047e-01 5.559060568598e-01 5.538595001072e-01 5.525516150800e-01 5.520467177278e-01 5.523891217455e-01 5.536066050055e-01 5.557029596015e-01 5.586618219550e-01 5.624460555659e-01 5.669993379330e-01 5.722476862247e-01 5.781016327667e-01 5.844624808493e-01 5.912195094001e-01 5.982606997076e-01 6.054704648855e-01 6.127347631490e-01 6.199456557390e-01 6.269997746613e-01 6.338036031487e-01 6.402747437069e-01 6.463431211795e-01 6.519524063250e-01 6.570573226092e-01 6.616297897226e-01 6.656530709115e-01 6.691246474824e-01 6.720531793957e-01 6.744582411776e-01 6.763684599573e-01 6.778184075372e-01 6.788461609511e-01 6.794946407752e-01 6.798037982671e-01 6.798113322139e-01 6.795504912118e-01 6.790490590056e-01 6.783270316997e-01 6.773955869016e-01 6.762603573227e-01 6.749187823140e-01 6.733649450237e-01 6.715889249829e-01 6.695807843405e-01 6.673364832664e-01 6.648538345530e-01 6.621423516290e-01 6.592249382376e-01 6.561352235288e-01 6.529287500138e-01 6.496712783755e-01 6.464497161907e-01 6.433657081204e-01 6.405297693348e-01 6.380652923725e-01 6.360932078637e-01 6.347346651715e-01 6.341001544240e-01 6.342778691769e-01 6.353391789434e-01 6.373173630711e-01 6.402176822400e-01 6.440032967459e-01 6.486032264859e-01 6.539103450570e-01 6.597837344902e-01 6.660584324261e-01 6.725440753359e-01 6.790391547067e-01 6.853350902170e-01 6.912171027620e-01 6.964839911827e-01 7.009359182048e-01 7.044009412195e-01 7.067206461653e-01 7.077692952910e-01 7.074554889895e-01 7.057199852449e-01 7.025549825008e-01 6.979947865193e-01 6.921321975505e-01 6.851163108610e-01 6.771552555704e-01 6.685277632020e-01 6.595627294670e-01 6.506573726731e-01 6.422444567690e-01 6.347884757692e-01 6.287643248610e-01 6.246086682719e-01 6.227108618817e-01 6.233539427015e-01 6.267059445292e-01 6.327911852744e-01 6.414818646011e-01 6.525253439500e-01 6.655447197169e-01 6.800939666386e-01 6.956738885308e-01 7.117694134861e-01 7.278914205599e-01 7.435702164929e-01 7.584050782153e-01 7.720451933062e-01 7.842133632613e-01 7.947019544157e-01 8.033601709958e-01 8.101131769451e-01 8.149258650392e-01 8.178210889182e-01 8.188600227278e-01 8.181300080978e-01 8.157557557499e-01 8.118691367985e-01 8.066319688999e-01 8.002116224375e-01 7.927919209245e-01 7.854792449214e-01 7.763378269547e-01 7.666082494502e-01 7.577123318241e-01 7.505889148317e-01 7.452608498403e-01 7.408941285278e-01 7.362981317878e-01 7.306190484314e-01 7.238585949508e-01 7.169528668039e-01 7.113721773754e-01 7.084395441333e-01 7.086725578010e-01 7.115511731131e-01 7.158470356881e-01 7.203001199016e-01 7.242647429233e-01 7.280116207857e-01 7.325343515533e-01 7.389490949659e-01 7.478279785511e-01 7.588161102559e-01 7.707282110200e-01 7.820803334898e-01 7.917557595107e-01 7.994456076550e-01 8.056684596088e-01 8.114182754054e-01 8.175747599326e-01 8.243684112853e-01 8.312171362187e-01 8.370057361075e-01 8.406261708422e-01 8.415248858196e-01 8.400084822797e-01 8.371230756983e-01 8.341849606727e-01 8.321990780939e-01 8.314212424370e-01 8.313081818608e-01 8.309029880440e-01 8.294393116135e-01 8.268122637966e-01 8.237289755441e-01 8.214496260243e-01 8.212206914538e-01 8.236862333418e-01 8.286356558198e-01 8.351730775307e-01 8.422107427612e-01 8.490051258966e-01 8.554167912465e-01 8.617413573705e-01 8.682860510570e-01 8.742943461415e-01 8.536929294267e-01 8.265857414186e-01 7.722146484051e-01 7.094494061789e-01 6.702827742708e-01 6.794557860509e-01 7.325548987432e-01 8.003846892234e-01 8.520712694901e-01 8.684549864072e-01 8.450637014005e-01 7.921889599125e-01 7.335587718542e-01 6.994429718505e-01 7.090451791836e-01 7.541601203184e-01 8.075009364114e-01 8.434632285492e-01 8.492249684231e-01 8.267768538327e-01 7.909319939526e-01 7.635465797439e-01 7.619647797365e-01 7.871094040478e-01 8.237163288659e-01 8.523269628732e-01 8.600863078433e-01 8.447134799555e-01 8.138377197410e-01 7.811351492531e-01 7.597119362541e-01 7.549547381867e-01 7.620357554688e-01 7.707445775559e-01 7.726538935769e-01 7.654223263955e-01 7.529399659425e-01 7.423188854518e-01 7.393450714423e-01 7.447599763197e-01 7.541242090166e-01 7.609412336933e-01 7.604743139035e-01 7.520050086303e-01 7.389910604236e-01 7.276097703530e-01 7.240316386120e-01 7.316261561739e-01 7.493988422992e-01 7.725554155324e-01 7.945084241611e-01 8.088963051799e-01 8.112235968505e-01 7.999841825299e-01 7.776223119408e-01 7.508589710554e-01 7.295091773118e-01 7.228495299935e-01 7.343006712531e-01 7.587217775339e-01 7.851456078640e-01 8.026280810547e-01 8.050221147626e-01 7.930758036080e-01 7.739457998188e-01 7.578389257307e-01 7.525674821731e-01 7.588777575423e-01 7.707447013345e-01 7.805377180034e-01 7.845023090353e-01 7.850289215166e-01 7.884973377385e-01 8.000242335748e-01 8.185729320422e-01 8.367169304898e-01 8.453810266496e-01 8.396683837315e-01 8.225605703828e-01 8.045447585085e-01 7.984039503575e-01 8.106277081014e-01 8.360655629764e-01 8.615819029140e-01 8.747905748497e-01 8.709554029186e-01 8.551031539946e-01 8.392618540964e-01 8.352592031873e-01 8.463820812326e-01 8.650732347494e-01 8.788804198821e-01 8.790599839223e-01 8.657088955365e-01 8.476797948897e-01 8.374318133863e-01 8.425069579279e-01 8.597982209253e-01 8.779058191314e-01 8.851589789402e-01 8.763409054287e-01 8.548637089595e-01 8.305168463862e-01 8.136348609029e-01 8.087418717648e-01 8.123556806097e-01 8.170147474287e-01 8.175037288349e-01 8.140786980308e-01 8.112010517923e-01 8.130161493136e-01 8.193184157903e-01 8.532088839548e-01
 5.504169400313e-02 5.448834163368e-02 5.404340326749e-02 5.369744348445e-02 5.343402501103e-02 5.325272773516e-02 5.317217373625e-02 5.320921605933e-02 5.336116916765e-02 5.361415870301e-02 5.395256872077e-02 5.436465047583e-02 5.485149451699e-02 5.543291912372e-02 5.613040678731e-02 5.694108092516e-02 5.783351654155e-02 5.876946511850e-02 5.973132399871e-02 6.073596156479e-02 6.182769582884e-02 6.304218784265e-02 6.435938034059e-02 6.570709508638e-02 6.702110760872e-02 6.830775505020e-02 6.964089565914e-02 7.109239874569e-02 7.266661141058e-02 7.429426108266e-02 7.588711182892e-02 7.741205194051e-02 7.891500870563e-02 8.048131223781e-02 8.216342983944e-02 8.394043985369e-02 8.574116793491e-02 8.749700208948e-02 8.918481332303e-02 9.084508878619e-02 9.255527723950e-02 9.437266617472e-02 9.628008171515e-02 9.819359662859e-02 1.000343518082e-01 1.017924224487e-01 1.035377905209e-01 1.053583696331e-01 1.072832862212e-01 1.092556657575e-01 1.111820739710e-01 1.130151287778e-01 1.147918980668e-01 1.165955998246e-01 1.184816236237e-01 1.204412330632e-01 1.224136745157e-01 1.243272896269e-01 1.261504590729e-01 1.279145472359e-01 1.296951177711e-01 1.315617319999e-01 1.335230000539e-01 1.355118995429e-01 1.374251299357e-01 1.392005393484e-01 1.408807729207e-01 1.425917057592e-01 1.444442372805e-01 1.464328347141e-01 1.484332811477e-01 1.503027009018e-01 1.519934850214e-01 1.535995213430e-01 1.552850955952e-01 1.571515650021e-01 1.591481372804e-01 1.611144720751e-01 1.629121000999e-01 1.645342029020e-01 1.661051991307e-01 1.677874293413e-01 1.696513708876e-01 1.716168477646e-01 1.735199778528e-01 1.752467690993e-01 1.768183709364e-01 1.783702862669e-01 1.800460233988e-01 1.818881677337e-01 1.838058499034e-01 1.856441483456e-01 1.873091377037e-01 1.888399752291e-01 1.903729996458e-01 1.920364040461e-01 1.938518829420e-01 1.957178220784e-01 1.974890411358e-01 1.990938777702e-01 2.005903708961e-01 2.021145999015e-01 2.037704195529e-01 2.055517130179e-01 2.073533582300e-01 2.090562385894e-01 2.106191092394e-01 2.121076169186e-01 2.136342046421e-01 2.152679699313e-01 2.169902045706e-01 2.187173608547e-01 2.203677568646e-01 2.219148329031e-01 2.234006477491e-01 2.249011483593e-01 2.264694142208e-01 2.281061399678e-01 2.297637876232e-01 2.313758160683e-01 2.328950810566e-01 2.343294955766e-01 2.357424006523e-01 2.372067279317e-01 2.387530476835e-01 2.403413571469e-01 2.418842630836e-01 2.433108126899e-01 2.446288847275e-01 2.459251132118e-01 2.472929298019e-01 2.487543683966e-01 2.502434556456e-01 2.516598957621e-01 2.529523781177e-01 2.541634241803e-01 2.553893024156e-01 2.566928108551e-01 2.580571444908e-01 2.594117961898e-01 2.606968967993e-01 2.619076269484e-01 2.630894782115e-01 2.642902878711e-01 2.655221017683e-01 2.667676864645e-01 2.680042416778e-01 2.692191026068e-01 2.704075747563e-01 2.715658345397e-01 2.726992890453e-01 2.738221498902e-01 2.749539894168e-01 2.761047553028e-01 2.772523326974e-01 2.783616268728e-01 2.794164156536e-01 2.804354211355e-01 2.814522657310e-01 2.824846061864e-01 2.835212409615e-01 2.845338205352e-01 2.855092390477e-01 2.864587028690e-01 2.873976105630e-01 2.883301580813e-01 2.892484837579e-01 2.901512832722e-01 2.910442907825e-01 2.919344253859e-01 2.928176246209e-01 2.936772054280e-01 2.945064473623e-01 2.953152256446e-01 2.961195331974e-01 2.969240929100e-01 2.977166103523e-01 2.984837556237e-01 2.992234368891e-01 2.999430605433e-01 3.006503148084e-01 3.013441987313e-01 3.020187680953e-01 3.026751426488e-01 3.033174347378e-01 3.039464170734e-01 3.045571688217e-01 3.051476290068e-01 3.057198696365e-01 3.062799262465e-01 3.068268356388e-01 3.073557437434e-01 3.078623427936e-01 3.083520269674e-01 3.088287224236e-01 3.092902185558e-01 3.097286311596e-01 3.101414725784e-01 3.105344916999e-01 3.109155453052e-01 3.112849739218e-01 3.116348918040e-01 3.119600843675e-01 3.122646826567e-01 3.125558487049e-01 3.128349380907e-01 3.130956684924e-01 3.133352086903e-01 3.135551439874e-01 3.137605221102e-01 3.139500433679e-01 3.141179881389e-01 3.142626310505e-01 3.143875730479e-01 3.144971917313e-01 3.145901421681e-01 3.146607233966e-01 3.147060718470e-01 3.147312048403e-01 3.147417230382e-01 3.147374192473e-01 3.147128334298e-01 3.146646845155e-01 3.145951897460e-01 3.145084920797e-01 3.144073227108e-01 3.142868748304e-01 3.141451292989e-01 3.139822039979e-01 3.137985814524e-01 3.135968696083e-01 3.133762387783e-01 3.131346626928e-01 3.128733403065e-01 3.125913486821e-01 3.122888833647e-01 3.119656006452e-01 3.116229228675e-01 3.112594791751e-01 3.108765098259e-01 3.104737367603e-01 3.100501887329e-01 3.096053184455e-01 3.091398974931e-01 3.086558846499e-01 3.081519885064e-01 3.076270141902e-01 3.070795062421e-01 3.065107576836e-01 3.059228582199e-01 3.053156240089e-01 3.046868419659e-01 3.040359644587e-01 3.033632549911e-01 3.026700046654e-01 3.019568135878e-01 3.012229010984e-01 3.004676914076e-01 2.996914320852e-01 2.988942729680e-01 2.980774825398e-01 2.972390488930e-01 2.963799685425e-01 2.955001485543e-01 2.945981624775e-01 2.936760765901e-01 2.927332412563e-01 2.917694416871e-01 2.907858294019e-01 2.897805956362e-01 2.887536113114e-01 2.877065996144e-01 2.866389314110e-01 2.855514658029e-01 2.844427716198e-01 2.833127306743e-01 2.821624415252e-01 2.809912371477e-01 2.797999392086e-01 2.785871232181e-01 2.773534663547e-01 2.761003832355e-01 2.748271712104e-01 2.735333164571e-01 2.722199461968e-01 2.708852647061e-01 2.695305327772e-01 2.681561875018e-01 2.667616381305e-01 2.653480531336e-01 2.639149463394e-01 2.624618748106e-01 2.609887286092e-01 2.594958870159e-01 2.579842183437e-01 2.564535094437e-01 2.549044870448e-01 2.533361880269e-01 2.517484699462e-01 2.501426285099e-01 2.485176850368e-01 2.468751983769e-01 2.452139350369e-01 2.435357702501e-01 2.418395447290e-01 2.401252296799e-01 2.383940972499e-01 2.366450946402e-01 2.348797633110e-01 2.330975512572e-01 2.312996041924e-01 2.294850454659e-01 2.276548024185e-01 2.258086985310e-01 2.239480856696e-01 2.220721643763e-01 2.201814608126e-01 2.182761932590e-01 2.163570191486e-01 2.144246627686e-01 2.124785676272e-01 2.105203410437e-01 2.085493973447e-01 2.065671062263e-01 2.045730262338e-01 2.025672824414e-01 2.005513549911e-01 1.985253754577e-01 1.964904808086e-01 1.944473647271e-01 1.923959632465e-01 1.903374026752e-01 1.882721014525e-01 1.862003329930e-01 1.841218297630e-01 1.820401667390e-01 1.799554582444e-01 1.778687873216e-01 1.757807358257e-01 1.736910651486e-01 1.716011969607e-01 1.695115945344e-01 1.674252413550e-01 1.653432827507e-01 1.632677350033e-01 1.611993320741e-01 1.591378659390e-01 1.570853249854e-01 1.550418925605e-01 1.530110147034e-01 1.509962237345e-01 1.489988249143e-01 1.470206207333e-01 1.450623558635e-01 1.431245834057e-01 1.412095940197e-01 1.393222895652e-01 1.374647148922e-01 1.356411962818e-01 1.338533968740e-01 1.321027840655e-01 1.303908781984e-01 1.287205375111e-01 1.270961168363e-01 1.255230451462e-01 1.240052401953e-01 1.225435085721e-01 1.211425981720e-01 1.198027861247e-01 1.185283563308e-01 1.173252963117e-01 1.161978846851e-01 1.151505684996e-01 1.141864125846e-01 1.133049892148e-01 1.125113577910e-01 1.118089571776e-01 1.112017988071e-01 1.106956223659e-01 1.102909251307e-01 1.099896215370e-01 1.097937654271e-01 1.097031504537e-01 1.097215743903e-01 1.098524301250e-01 1.100959865772e-01 1.104519305543e-01 1.109199087231e-01 1.114976553969e-01 1.121858418102e-01 1.129859032387e-01 1.138954678449e-01 1.149137595946e-01 1.160369227978e-01 1.172624486989e-01 1.185906611639e-01 1.200170721046e-01 1.215405260006e-01 1.231582355675e-01 1.248651880642e-01 1.266601372013e-01 1.285392586063e-01 1.305008944774e-01 1.325422535785e-01 1.346579212636e-01 1.368465887794e-01 1.391036181464e-01 1.414273030287e-01 1.438167537021e-01 1.462680798030e-01 1.487771506280e-01 1.513411389771e-01 1.539576264819e-01 1.566247856459e-01 1.593424331171e-01 1.621069944367e-01 1.649147753264e-01 1.677633075114e-01 1.706502352935e-01 1.735755902490e-01 1.765380302741e-01 1.795345400149e-01 1.825631922455e-01 1.856215495475e-01 1.887080856878e-01 1.918223551822e-01 1.949623479486e-01 1.981266402175e-01 2.013140753127e-01 2.045223243786e-01 2.077502724420e-01 2.109977962382e-01 2.142619483743e-01 2.175428820272e-01 2.208385252107e-01 2.241487781364e-01 2.274725298403e-01 2.308079671526e-01 2.341542176269e-01 2.375097976927e-01 2.408739041849e-01 2.442475202346e-01 2.476286804484e-01 2.510149720464e-01 2.544072575373e-01 2.578025865135e-01 2.612018210319e-01 2.646044204149e-01 2.680095035740e-01 2.714158015277e-01 2.748216341273e-01 2.782269588374e-01 2.816306818108e-01 2.850335974821e-01 2.884332028589e-01 2.918301977820e-01 2.952221833474e-01 2.986084364517e-01 3.019897785441e-01 3.053648073742e-01 3.087328874138e-01 3.120934398801e-01 3.154456485458e-01 3.187886669616e-01 3.221207992129e-01 3.254434709744e-01 3.287555380442e-01 3.320559240817e-01 3.353430485821e-01 3.386175404707e-01 3.418786417487e-01 3.451250475891e-01 3.483565719845e-01 3.515732162690e-01 3.547735638407e-01 3.579561972497e-01 3.611213727502e-01 3.642696099035e-01 3.673992003685e-01 3.705096796400e-01 3.735993728123e-01 3.766688464838e-01 3.797173582040e-01 3.827448324779e-01 3.857501306491e-01 3.887322109621e-01 3.916906412267e-01 3.946248366384e-01 3.975347415470e-01 4.004197970637e-01 4.032793804204e-01 4.061110318138e-01 4.089167814096e-01 4.116947474429e-01 4.144442660022e-01 4.171657592289e-01 4.198572782637e-01 4.225189990850e-01 4.251501855839e-01 4.277499510695e-01 4.303187015350e-01 4.328540776679e-01 4.353577395750e-01 4.378280095955e-01 4.402626088335e-01 4.426641037704e-01 4.450310494784e-01 4.473620028402e-01 4.496569860811e-01 4.519140823805e-01 4.541353689772e-01 4.563185130238e-01 4.584633441841e-01 4.605699803995e-01 4.626359372141e-01 4.646627891563e-01 4.666498602952e-01 4.685947720496e-01 4.704992341999e-01 4.723612251769e-01 4.741803594404e-01 4.759572413694e-01 4.776895801486e-01 4.793790829593e-01 4.810236064564e-01 4.826223124647e-01 4.841765401731e-01 4.856838277668e-01 4.871462818246e-01 4.885607304366e-01 4.899274674589e-01 4.912479214965e-01 4.925186796841e-01 4.937415529174e-01 4.949154864606e-01 4.960388766040e-01 4.971136270182e-01 4.981374492975e-01 4.991098875100e-01 5.000321772647e-01 5.009021755992e-01 5.017211436421e-01 5.024873182233e-01 5.032003675765e-01 5.038614105852e-01 5.044687602036e-01 5.050225884563e-01 5.055225582603e-01 5.059684921120e-01 5.063592948409e-01 5.066956447534e-01 5.069769132602e-01 5.072034403221e-01 5.073729704226e-01 5.074878008121e-01 5.075460034246e-01 5.075480116100e-01 5.074942645778e-01 5.073831326773e-01 5.072156781905e-01 5.069909018526e-01 5.067095494742e-01 5.063712265974e-01 5.059743051545e-01 5.055215847982e-01 5.050109233187e-01 5.044427385137e-01 5.038178599709e-01 5.031344581787e-01 5.023940307257e-01 5.015966273096e-01 5.007419236398e-01 4.998297227071e-01 4.988603293326e-01 4.978343611960e-01 4.967509920089e-01 4.956114084796e-01 4.944152531950e-01 4.931626590577e-01 4.918550553471e-01 4.904906702533e-01 4.890711222554e-01 4.875978617962e-01 4.860689146143e-01 4.844861050247e-01 4.828499275369e-01 4.811592653779e-01 4.794171478721e-01 4.776228914278e-01 4.757762124945e-01 4.738794039564e-01 4.719323680177e-01 4.699354846990e-01 4.678897271791e-01 4.657958860998e-01 4.636558416548e-01 4.614685671761e-01 4.592370315662e-01 4.569601658716e-01 4.546406207944e-01 4.522791482186e-01 4.498764311371e-01 4.474340550589e-01 4.449530620780e-01 4.424350207438e-01 4.398815004785e-01 4.372933968408e-01 4.346729831782e-01 4.320211769422e-01 4.293399824626e-01 4.266310994699e-01 4.238961739304e-01 4.211372837611e-01 4.183573406983e-01 4.155570817263e-01 4.127395093732e-01 4.099051699623e-01 4.070587286018e-01 4.042016943682e-01 4.013362193076e-01 3.984651857327e-01 3.955913914200e-01 3.927174027304e-01 3.898465781073e-01 3.869818685132e-01 3.841257714101e-01 3.812831196449e-01 3.784556332580e-01 3.756472384190e-01 3.728616661954e-01 3.701022982713e-01 3.673732582698e-01 3.646783967252e-01 3.620216696551e-01 3.594068600518e-01 3.568383926628e-01 3.543204244367e-01 3.518576135021e-01 3.494541575129e-01 3.471144415838e-01 3.448430699243e-01 3.426448141315e-01 3.405239921234e-01 3.384852636982e-01 3.365337092781e-01 3.346737730776e-01 3.329098441143e-01 3.312465399333e-01 3.296886871097e-01 3.282413116843e-01 3.269069909630e-01 3.256918488407e-01 3.245988644126e-01 3.236329733678e-01 3.227959236112e-01 3.220941541369e-01 3.215285918545e-01 3.211033198592e-01 3.208213662623e-01 3.206841672824e-01 3.206954538192e-01 3.208558900321e-01 3.211673866493e-01 3.216317485922e-01 3.222487533773e-01 3.230206683445e-01 3.239450411823e-01 3.250239645460e-01 3.262562037254e-01 3.276408018678e-01 3.291768324927e-01 3.308616678339e-01 3.326949303514e-01 3.346736780390e-01 3.367951816586e-01 3.390584290738e-01 3.414569229865e-01 3.439912629189e-01 3.466554120373e-01 3.494465964278e-01 3.523609361010e-01 3.553943287380e-01 3.585435680682e-01 3.618018621492e-01 3.651686144027e-01 3.686356713499e-01 3.722006942138e-01 3.758598140963e-01 3.796037388271e-01 3.834346323334e-01 3.873418452938e-01 3.913238041691e-01 3.953749790642e-01 3.994898207364e-01 4.036666719396e-01 4.078953194713e-01 4.121774777899e-01 4.165039993024e-01 4.208707643399e-01 4.252767088486e-01 4.297120242132e-01 4.341784411084e-01 4.386648720495e-01 4.431719867087e-01 4.476940482887e-01 4.522247066973e-01 4.567648781687e-01 4.613027617906e-01 4.658432401892e-01 4.703748485725e-01 4.748972633907e-01 4.794074511774e-01 4.838966028750e-01 4.883688681472e-01 4.928114463745e-01 4.972289775630e-01 5.016131273990e-01 5.059591770266e-01 5.102705985544e-01 5.145331559333e-01 5.187545667235e-01 5.229234032688e-01 5.270400714457e-01 5.311031141960e-01 5.351015306793e-01 5.390444195045e-01 5.429161006653e-01 5.467231186786e-01 5.504578720755e-01 5.541163350408e-01 5.577027251464e-01 5.612021500215e-01 5.646256607866e-01 5.679590512228e-01 5.712059212329e-01 5.743651621744e-01 5.774244966802e-01 5.803963890724e-01 5.832627568115e-01 5.860346399172e-01 5.887017503215e-01 5.912610868786e-01 5.937198458165e-01 5.960611352325e-01 5.982995267364e-01 6.004178720574e-01 6.024231808247e-01 6.043137552120e-01 6.060794564909e-01 6.077318208503e-01 6.092534274897e-01 6.106573734558e-01 6.119328923288e-01 6.130800308736e-01 6.141022718524e-01 6.149887843918e-01 6.157502395223e-01 6.163742461614e-01 6.168663507712e-01 6.172242211078e-01 6.174438462559e-01 6.175311909017e-01 6.174755661867e-01 6.172858741805e-01 6.169547722910e-01 6.164843533061e-01 6.158762101422e-01 6.151236912068e-01 6.142344074740e-01 6.132013723913e-01 6.120283830411e-01 6.107148276663e-01 6.092592529774e-01 6.076634390020e-01 6.059268251243e-01 6.040497934219e-01 6.020342435359e-01 5.998782211046e-01 5.975845760761e-01 5.951547016991e-01 5.925865357309e-01 5.898847912814e-01 5.870473514102e-01 5.840788468229e-01 5.809796925058e-01 5.777482184891e-01 5.743923891550e-01 5.709086373500e-01 5.673019133347e-01 5.635739223246e-01 5.597259191523e-01 5.557640537960e-01 5.516852448655e-01 5.474990472037e-01 5.432035795244e-01 5.388037910710e-01 5.343052507097e-01 5.297067308302e-01 5.250184989144e-01 5.202395085497e-01 5.153762061057e-01 5.104349376224e-01 5.054152990089e-01 5.003291678571e-01 4.951765523019e-01 4.899660096840e-01 4.847028473939e-01 4.793908018942e-01 4.740427824358e-01 4.686569184664e-01 4.632486842734e-01 4.578197885868e-01 4.523790992242e-01 4.469388208685e-01 4.414995153307e-01 4.360788693960e-01 4.306790195511e-01 4.253130437413e-01 4.199912947969e-01 4.147197929342e-01 4.095155715895e-01 4.043820257643e-01 3.993370649747e-01 3.943884238990e-01 3.895481419751e-01 3.848307060308e-01 3.802440198968e-01 3.758053424181e-01 3.715220657995e-01 3.674106071393e-01 3.634818795468e-01 3.597468507717e-01 3.562213026024e-01 3.529124666773e-01 3.498355732015e-01 3.469993663968e-01 3.444149772358e-01 3.420914032807e-01 3.400366734772e-01 3.382615905732e-01 3.367680456826e-01 3.355664174963e-01 3.346567811998e-01 3.340445113533e-01 3.337310281986e-01 3.337150614229e-01 3.339985505237e-01 3.345743886428e-01 3.354440049239e-01 3.365973672507e-01 3.380305902687e-01 3.397356503406e-01 3.417025364076e-01 3.439243834042e-01 3.463863069896e-01 3.490812526307e-01 3.519926636207e-01 3.551116327605e-01 3.584238486236e-01 3.619145774310e-01 3.655729782945e-01 3.693810300135e-01 3.733290918980e-01 3.774005643741e-01 3.815825139352e-01 3.858604395403e-01 3.902206862989e-01 3.946518611550e-01 3.991368083656e-01 4.036664976181e-01 4.082261882822e-01 4.128030089281e-01 4.173875403330e-01 4.219642597485e-01 4.265258712639e-01 4.310569660815e-01 4.355506105082e-01 4.399948304055e-01 4.443778164075e-01 4.486942824973e-01 4.529286246922e-01 4.570777529832e-01 4.611283188511e-01 4.650738574819e-01 4.689066533188e-01 4.726158280859e-01 4.761984872083e-01 4.796424761631e-01 4.829447064995e-01 4.860952001936e-01 4.890897634912e-01 4.919212215008e-01 4.945838452191e-01 4.970720848434e-01 4.993794762252e-01 5.015022133335e-01 5.034350091976e-01 5.051731672298e-01 5.067123747904e-01 5.080480653112e-01 5.091788377954e-01 5.100978564274e-01 5.108048980322e-01 5.112956592275e-01 5.115670123383e-01 5.116188175750e-01 5.114461848524e-01 5.110509070915e-01 5.104281898569e-01 5.095799130856e-01 5.085038402709e-01 5.071992800161e-01 5.056699805368e-01 5.039101602032e-01 5.019274954713e-01 4.997182564970e-01 4.972866708417e-01 4.946355804863e-01 4.917643259194e-01 4.886816381534e-01 4.853852264779e-01 4.818839922410e-01 4.781810525127e-01 4.742806541285e-01 4.701922049643e-01 4.659184252146e-01 4.614719331149e-01 4.568560705234e-01 4.520818776423e-01 4.471616343389e-01 4.421017290322e-01 4.369193349377e-01 4.316221045458e-01 4.262269638018e-01 4.207497003583e-01 4.152026661467e-01 4.096085461668e-01 4.039794534661e-01 3.983415637429e-01 3.927132696628e-01 3.871163884136e-01 3.815776972011e-01 3.761196011244e-01 3.707723208519e-01 3.655601858800e-01 3.605156253151e-01 3.556670671938e-01 3.510462745205e-01 3.466862246221e-01 3.426171618488e-01 3.388734470073e-01 3.354848768067e-01 3.324844608931e-01 3.298999223898e-01 3.277609649291e-01 3.260922548641e-01 3.249149864112e-01 3.242506138876e-01 3.241109499554e-01 3.245098222591e-01 3.254517069332e-01 3.269366363629e-01 3.289646987450e-01 3.315223989185e-01 3.346024038861e-01 3.381839310178e-01 3.422471307808e-01 3.467701331795e-01 3.517220372660e-01 3.570776592095e-01 3.628024165207e-01 3.688651386132e-01 3.752322710679e-01 3.818687880018e-01 3.887418061636e-01 3.958146087025e-01 4.030538601968e-01 4.104260172787e-01 4.178969328299e-01 4.254334676074e-01 4.330063496612e-01 4.405820693141e-01 4.481306627263e-01 4.556251174045e-01 4.630353569940e-01 4.703350502450e-01 4.774976452700e-01 4.844976401115e-01 4.913130067419e-01 4.979169873045e-01 5.042897999227e-01 5.104092340089e-01 5.162550295753e-01 5.218086009415e-01 5.270508978170e-01 5.319642155114e-01 5.365336085137e-01 5.407420809694e-01 5.445770318520e-01 5.480243766954e-01 5.510719082256e-01 5.537098507246e-01 5.559270236152e-01 5.577158923241e-01 5.590686783642e-01 5.599783590923e-01 5.604412101670e-01 5.604527642072e-01 5.600128068250e-01 5.591190967837e-01 5.577721887534e-01 5.559761079206e-01 5.537329047523e-01 5.510505821401e-01 5.479346221384e-01 5.443949623645e-01 5.404424861432e-01 5.360908984946e-01 5.313545334608e-01 5.262501246663e-01 5.207982601063e-01 5.150199444151e-01 5.089387468113e-01 5.025814772511e-01 4.959761007191e-01 4.891564462996e-01 4.821527278926e-01 4.750051063379e-01 4.677505227131e-01 4.604310029856e-01 4.530932495167e-01 4.457808556914e-01 4.385448779653e-01 4.314366242553e-01 4.245077748189e-01 4.178140118904e-01 4.114088938020e-01 4.053486819034e-01 3.996868117680e-01 3.944762063650e-01 3.897661972821e-01 3.856033653468e-01 3.820288119478e-01 3.790762865293e-01 3.767757063686e-01 3.751438765010e-01 3.741949530610e-01 3.739280970882e-01 3.743352483437e-01 3.754020082227e-01 3.770975235282e-01 3.793917893353e-01 3.822403461126e-01 3.855955149872e-01 3.894044644145e-01 3.936096279149e-01 3.981519470026e-01 4.029681213827e-01 4.079973647897e-01 4.131755714566e-01 4.184421562882e-01 4.237374426269e-01 4.290025936209e-01 4.341836846760e-01 4.392246272805e-01 4.440802166921e-01 4.486998177029e-01 4.530427472928e-01 4.570680517695e-01 4.607377439377e-01 4.640233452372e-01 4.668908909589e-01 4.693170189393e-01 4.712793635121e-01 4.727585427092e-01 4.737416163842e-01 4.742138201859e-01 4.741711575853e-01 4.736075037069e-01 4.725228252071e-01 4.709205772090e-01 4.688074178904e-01 4.661955201507e-01 4.630954358116e-01 4.595298413663e-01 4.555163715550e-01 4.510821688021e-01 4.462565028478e-01 4.410703934383e-01 4.355627656068e-01 4.297693060542e-01 4.237373195135e-01 4.175113106704e-01 4.111418488460e-01 4.046826984022e-01 3.981878944898e-01 3.917180514646e-01 3.853313972411e-01 3.790918908235e-01 3.730622404395e-01 3.673034153919e-01 3.618825364089e-01 3.568553953996e-01 3.522839623760e-01 3.482209070878e-01 3.447154337097e-01 3.418116447999e-01 3.395417909764e-01 3.379375563609e-01 3.370124918350e-01 3.367791396611e-01 3.372343902062e-01 3.383682099916e-01 3.401659399018e-01 3.425962061565e-01 3.456307389916e-01 3.492281762867e-01 3.533490414270e-01 3.579481463293e-01 3.629762712671e-01 3.683890759863e-01 3.741378448356e-01 3.801761528757e-01 3.864595037285e-01 3.929437830552e-01 3.995876287013e-01 4.063523968567e-01 4.132000650844e-01 4.200939643990e-01 4.270027047794e-01 4.338921635251e-01 4.407324960619e-01 4.474948050806e-01 4.541483961598e-01 4.606687051717e-01 4.670263502738e-01 4.731955288607e-01 4.791509103501e-01 4.848656014824e-01 4.903167221926e-01 4.954770370080e-01 5.003257795737e-01 5.048381906226e-01 5.089931188821e-01 5.127710981131e-01 5.161521272324e-01 5.191229609543e-01 5.216672414471e-01 5.237760046304e-01 5.254418817796e-01 5.266617622733e-01 5.274382534306e-01 5.277755793150e-01 5.276887839187e-01 5.271934531031e-01 5.263140703695e-01 5.250824997994e-01 5.235340109323e-01 5.217145857254e-01 5.196745349225e-01 5.174715668150e-01 5.151698384913e-01 5.128385790420e-01 5.105525096537e-01 5.083869661239e-01 5.064237952714e-01 5.047416301496e-01 5.034184236217e-01 5.025293374146e-01 5.021410742823e-01 5.023140739289e-01 5.030978615621e-01 5.045294904408e-01 5.066311019086e-01 5.094103689857e-01 5.128594915619e-01 5.169546350960e-01 5.216571348924e-01 5.269132567206e-01 5.326585862723e-01 5.388158807900e-01 5.453020151342e-01 5.520249875053e-01 5.588903359528e-01 5.658005409616e-01 5.726583231173e-01 5.793702493712e-01 5.858435553177e-01 5.919916772681e-01 5.977343688743e-01 6.029995706332e-01 6.077220713830e-01 6.118451314412e-01 6.153229307246e-01 6.181198096805e-01 6.202096949561e-01 6.215780992333e-01 6.222196279108e-01 6.221425968073e-01 6.213651677386e-01 6.199162478300e-01 6.178366642242e-01 6.151780639031e-01 6.120011995016e-01 6.083792810563e-01 6.043941064935e-01 6.001354775814e-01 5.957013924442e-01 5.911981007055e-01 5.867346800510e-01 5.824255817212e-01 5.783831075925e-01 5.747222765487e-01 5.715512107695e-01 5.689721090062e-01 5.670762466764e-01 5.659406719033e-01 5.656288273835e-01 5.661824195039e-01 5.676253039710e-01 5.699588226412e-01 5.731616199954e-01 5.771942467952e-01 5.819938258637e-01 5.874851585793e-01 5.935744102771e-01 6.001592225296e-01 6.071296661898e-01 6.143690692494e-01 6.217638101927e-01 6.291987289691e-01 6.365664681055e-01 6.437676269758e-01 6.507090655301e-01 6.573131626610e-01 6.635116541612e-01 6.692521214456e-01 6.744945103715e-01 6.792127031951e-01 6.833944994505e-01 6.870379082966e-01 6.901545561039e-01 6.927639625701e-01 6.948916604234e-01 6.965709112996e-01 6.978341498676e-01 6.987172919314e-01 6.992530478900e-01 6.994683755448e-01 6.993877498001e-01 6.990250510884e-01 6.983904147147e-01 6.974852664205e-01 6.963030532566e-01 6.948358409263e-01 6.930689022564e-01 6.909923351676e-01 6.885943973590e-01 6.858714032833e-01 6.828320438732e-01 6.794918553553e-01 6.758867441717e-01 6.720666165872e-01 6.681020347597e-01 6.640815520104e-01 6.601084876650e-01 6.563083243919e-01 6.528102271750e-01 6.497552783296e-01 6.472843006055e-01 6.455292603558e-01 6.446114640240e-01 6.446235929727e-01 6.456365669167e-01 6.476820724454e-01 6.507541545172e-01 6.548074463916e-01 6.597528008845e-01 6.654705733096e-01 6.717992971507e-01 6.785587295184e-01 6.855440848145e-01 6.925353616077e-01 6.993149755596e-01 7.056546796574e-01 7.113454110173e-01 7.161833950230e-01 7.199893297591e-01 7.226100203930e-01 7.239161405771e-01 7.238267409362e-01 7.222920216496e-01 7.193180714074e-01 7.149594665911e-01 7.093257164008e-01 7.025979128161e-01 6.950083060312e-01 6.868609994069e-01 6.785172452449e-01 6.703849916533e-01 6.629187506163e-01 6.565746946494e-01 6.518127388642e-01 6.490373363834e-01 6.485827360437e-01 6.506759386997e-01 6.554052208247e-01 6.627319503880e-01 6.724635429035e-01 6.842984161988e-01 6.978362283557e-01 7.126109268221e-01 7.281374643449e-01 7.439168798830e-01 7.594875701896e-01 7.744240835409e-01 7.883589649020e-01 8.009927312071e-01 8.120808823676e-01 8.214582091341e-01 8.290074488481e-01 8.346755479907e-01 8.384571647971e-01 8.403793152214e-01 8.405185341386e-01 8.389618559676e-01 8.358309318339e-01 8.312607875534e-01 8.253980751955e-01 8.190549160538e-01 8.106356211483e-01 8.013897612206e-01 7.927438479948e-01 7.856331094924e-01 7.800668376819e-01 7.751905736807e-01 7.697920886010e-01 7.629918879710e-01 7.547763985957e-01 7.460862758570e-01 7.384295847403e-01 7.331987955019e-01 7.310115330885e-01 7.314389681475e-01 7.333193833434e-01 7.354354531190e-01 7.371791838069e-01 7.388738083030e-01 7.415972294301e-01 7.465720244939e-01 7.544585659965e-01 7.649458826254e-01 7.768397214489e-01 7.886111570714e-01 7.990919258493e-01 8.079385594166e-01 8.156588665503e-01 8.232332178245e-01 8.315116234662e-01 8.406578837860e-01 8.499929400284e-01 8.582897086556e-01 8.643383402560e-01 8.675052086926e-01 8.680323683700e-01 8.669236428512e-01 8.654561078600e-01 8.645960631351e-01 8.645640308474e-01 8.647878189928e-01 8.642761648284e-01 8.622349875717e-01 8.585394204997e-01 8.538897008117e-01 8.495664490520e-01 8.468745544145e-01 8.465523066996e-01 8.485087452965e-01 8.519955737290e-01 8.561078192042e-01 8.603358805027e-01 8.648428047972e-01 8.702579647064e-01 8.771373698714e-01 8.797079696903e-01 8.547418940848e-01 8.210321746827e-01 7.642467832140e-01 7.103518075428e-01 6.888779633451e-01 7.138790896848e-01 7.712964745207e-01 8.316756374411e-01 8.692241074587e-01 8.703838658642e-01 8.356798434494e-01 7.797105767223e-01 7.287463893193e-01 7.105736972130e-01 7.353493888452e-01 7.865562097471e-01 8.358911565082e-01 8.613654622766e-01 8.548062428965e-01 8.227525694335e-01 7.839461200746e-01 7.619579244700e-01 7.713894932023e-01 8.070994233076e-01 8.493646498173e-01 8.781690501789e-01 8.827101294940e-01 8.637814178382e-01 8.320216859968e-01 8.028479223676e-01 7.885002786096e-01 7.908890998600e-01 8.013638869403e-01 8.078731097402e-01 8.026076894936e-01 7.856949919333e-01 7.645470218216e-01 7.496469440235e-01 7.482251803112e-01 7.594093670707e-01 7.750988209240e-01 7.853414261095e-01 7.836674679033e-01 7.696748075532e-01 7.488230261291e-01 7.301361546673e-01 7.221519047948e-01 7.288538018303e-01 7.480301301058e-01 7.731991361631e-01 7.970369798953e-01 8.137132282481e-01 8.198016299241e-01 8.143546728297e-01 7.990220830374e-01 7.782134003259e-01 7.587344793235e-01 7.480806800764e-01 7.510495539785e-01 7.667247120195e-01 7.884510888750e-01 8.073108388321e-01 8.164849269732e-01 8.140927463990e-01 8.037264290993e-01 7.923463366500e-01 7.863129892538e-01 7.875014206955e-01 7.926205214511e-01 7.965115594874e-01 7.966503660502e-01 7.956185998922e-01 7.995320013071e-01 8.131495899560e-01 8.349847392763e-01 8.569193723313e-01 8.689062036441e-01 8.649515795328e-01 8.471721351686e-01 8.259677054368e-01 8.153136635124e-01 8.238461551024e-01 8.480111053314e-01 8.745607370421e-01 8.896732121592e-01 8.869846532091e-01 8.706093131772e-01 8.529274850573e-01 8.472864570939e-01 8.585576897262e-01 8.794067722200e-01 8.960468205793e-01 8.978313803190e-01 8.834959972532e-01 8.619099185156e-01 8.472858007241e-01 8.498787731060e-01 8.683099865827e-01 8.907311049147e-01 9.035466851522e-01 8.995225902111e-01 8.808232726178e-01 8.570821094704e-01 8.393955713552e-01 8.332870651589e-01 8.356599197743e-01 8.386393065196e-01 8.364780023220e-01 8.296621621961e-01 8.239780748027e-01 8.253011348821e-01 8.341556131068e-01 8.728913826649e-01
 6.348495931306e-02 6.221650268865e-02 6.103898907255e-02 5.996065438214e-02 5.895946458449e-02 5.801219270208e-02 5.712232996899e-02 5.631201688907e-02 5.560026636793e-02 5.499381246859e-02 5.449152184250e-02 5.408117338680e-02 5.374957762892e-02 5.350049540270e-02 5.335767566538e-02 5.334128157982e-02 5.344553439510e-02 5.364401453650e-02 5.391112754224e-02 5.424431027380e-02 5.467261631908e-02 5.523369837407e-02 5.593109280608e-02 5.671536376874e-02 5.752326911409e-02 5.834105274090e-02 5.921989897740e-02 6.022674293643e-02 6.137798232920e-02 6.261983710506e-02 6.387010209069e-02 6.508677575214e-02 6.630153622124e-02 6.759116468828e-02 6.900854468821e-02 7.053973864479e-02 7.211925121146e-02 7.367762776120e-02 7.518721766747e-02 7.668186683503e-02 7.823525029054e-02 7.990555400030e-02 8.167931530234e-02 8.347693019316e-02 8.521543921654e-02 8.687978056046e-02 8.853511809901e-02 9.027116977847e-02 9.212179949751e-02 9.403385944243e-02 9.591182276834e-02 9.770123658228e-02 9.943496932837e-02 1.011960416509e-01 1.030461574952e-01 1.049806699201e-01 1.069373187094e-01 1.088407953312e-01 1.106545217976e-01 1.124086613265e-01 1.141823395768e-01 1.160485195265e-01 1.180156492096e-01 1.200158354484e-01 1.219422411323e-01 1.237325159916e-01 1.254297213289e-01 1.271597627579e-01 1.290347593340e-01 1.310490653495e-01 1.330790799362e-01 1.349806467155e-01 1.367050693020e-01 1.383451472854e-01 1.400654453304e-01 1.419689417260e-01 1.440067060487e-01 1.460180869419e-01 1.478627531150e-01 1.495302461275e-01 1.511448375521e-01 1.528726762134e-01 1.547862730292e-01 1.568069290828e-01 1.587681504512e-01 1.605508514296e-01 1.621762570483e-01 1.637810564979e-01 1.655127299328e-01 1.674171163697e-01 1.694010591116e-01 1.713059446208e-01 1.730349835149e-01 1.746272625439e-01 1.762211080619e-01 1.779504673153e-01 1.798373571673e-01 1.817782672539e-01 1.836231525252e-01 1.852983503550e-01 1.868623777656e-01 1.884558337376e-01 1.901856608502e-01 1.920465235539e-01 1.939293540100e-01 1.957115569053e-01 1.973508541385e-01 1.989144402497e-01 2.005175385482e-01 2.022315522858e-01 2.040383619600e-01 2.058529554894e-01 2.075894053369e-01 2.092186222567e-01 2.107846131895e-01 2.123662861780e-01 2.140202206784e-01 2.157477575123e-01 2.174991111073e-01 2.192021739978e-01 2.208068604970e-01 2.223244592511e-01 2.238230533564e-01 2.253800419458e-01 2.270246380921e-01 2.287111244261e-01 2.303469805888e-01 2.318609583557e-01 2.332664689889e-01 2.346565840019e-01 2.361251334658e-01 2.376895434669e-01 2.392781168527e-01 2.407885972399e-01 2.421732114482e-01 2.434811290395e-01 2.448093893582e-01 2.462185768595e-01 2.476871263508e-01 2.491427720636e-01 2.505276936334e-01 2.518405773358e-01 2.531283110976e-01 2.544361213990e-01 2.557748288744e-01 2.571264348528e-01 2.584697983788e-01 2.597933799517e-01 2.610909909466e-01 2.623583204012e-01 2.636007373933e-01 2.648327989146e-01 2.660767454555e-01 2.673406391013e-01 2.686008952773e-01 2.698211132547e-01 2.709869239827e-01 2.721183840497e-01 2.732499853453e-01 2.743988519005e-01 2.755504171026e-01 2.766776778533e-01 2.777679160649e-01 2.788333961206e-01 2.798904379842e-01 2.809406045033e-01 2.819770689852e-01 2.829982161990e-01 2.840105285241e-01 2.850220724383e-01 2.860257016669e-01 2.870059699823e-01 2.879557163887e-01 2.888859033034e-01 2.898137473908e-01 2.907428983769e-01 2.916586974451e-01 2.925495036972e-01 2.934129249189e-01 2.942574385987e-01 2.950906867252e-01 2.959106782538e-01 2.967113313413e-01 2.974946204999e-01 2.982644409414e-01 2.990208284042e-01 2.997600191272e-01 3.004783240292e-01 3.011803880038e-01 3.018699974015e-01 3.025473122560e-01 3.032056207965e-01 3.038430399764e-01 3.044636688295e-01 3.050726543597e-01 3.056655652523e-01 3.062357602459e-01 3.067809141308e-01 3.073070507951e-01 3.078222772747e-01 3.083254361907e-01 3.088092505526e-01 3.092681304908e-01 3.097081358516e-01 3.101356261395e-01 3.105506909294e-01 3.109474943724e-01 3.113228480796e-01 3.116795895246e-01 3.120222404211e-01 3.123493399617e-01 3.126546964189e-01 3.129365422228e-01 3.131995376053e-01 3.134482893592e-01 3.136798132215e-01 3.138887756686e-01 3.140730697138e-01 3.142381004519e-01 3.143887976507e-01 3.145242394998e-01 3.146397827239e-01 3.147321078293e-01 3.148033383586e-01 3.148582601961e-01 3.148977369477e-01 3.149185015240e-01 3.149187198550e-01 3.148972003897e-01 3.148559630508e-01 3.147958920681e-01 3.147171282804e-01 3.146181527093e-01 3.144991116448e-01 3.143598522537e-01 3.141999883600e-01 3.140199090508e-01 3.138194928093e-01 3.135992190087e-01 3.133596883920e-01 3.131001897509e-01 3.128198603495e-01 3.125179641392e-01 3.121963436760e-01 3.118558706527e-01 3.114955871584e-01 3.111141521693e-01 3.107101222945e-01 3.102851413787e-01 3.098406679710e-01 3.093771865547e-01 3.088910972793e-01 3.083836327625e-01 3.078544136899e-01 3.073040892015e-01 3.067344657260e-01 3.061435590089e-01 3.055315450767e-01 3.048977403964e-01 3.042441535388e-01 3.035699355781e-01 3.028738619651e-01 3.021572999532e-01 3.014189165397e-01 3.006591278887e-01 2.998784825038e-01 2.990770533962e-01 2.982549788135e-01 2.974123319336e-01 2.965476347864e-01 2.956615749369e-01 2.947542581971e-01 2.938266794549e-01 2.928783760587e-01 2.919086542114e-01 2.909177289651e-01 2.899057196664e-01 2.888732369978e-01 2.878192785314e-01 2.867433740419e-01 2.856465719106e-01 2.845298108928e-01 2.833922519797e-01 2.822338176169e-01 2.810546974191e-01 2.798541308595e-01 2.786327950674e-01 2.773912356009e-01 2.761299628230e-01 2.748477767783e-01 2.735455504057e-01 2.722221429944e-01 2.708784171153e-01 2.695154710868e-01 2.681312225428e-01 2.667278754165e-01 2.653046091849e-01 2.638618801999e-01 2.623989979328e-01 2.609165367756e-01 2.594144238358e-01 2.578933100997e-01 2.563531125007e-01 2.547939396384e-01 2.532158516226e-01 2.516192195130e-01 2.500036286685e-01 2.483694980012e-01 2.467176568570e-01 2.450481723031e-01 2.433602916921e-01 2.416547806254e-01 2.399323721150e-01 2.381926966584e-01 2.364361372459e-01 2.346632291110e-01 2.328733903620e-01 2.310678327314e-01 2.292457843435e-01 2.274081659507e-01 2.255554872187e-01 2.236885212840e-01 2.218065248286e-01 2.199107695051e-01 2.180009014691e-01 2.160769839658e-01 2.141404019366e-01 2.121901679131e-01 2.102289008608e-01 2.082559012807e-01 2.062716915073e-01 2.042777940525e-01 2.022724225485e-01 2.002575890823e-01 1.982329111095e-01 1.962003305607e-01 1.941610934939e-01 1.921148311002e-01 1.900632401607e-01 1.880058242622e-01 1.859420386009e-01 1.838742182878e-01 1.818038499472e-01 1.797318878893e-01 1.776606572079e-01 1.755895797383e-01 1.735192037758e-01 1.714506381931e-01 1.693836768441e-01 1.673219006789e-01 1.652671795786e-01 1.632215122052e-01 1.611858262675e-01 1.591608106759e-01 1.571455881486e-01 1.551435854929e-01 1.531571865559e-01 1.511892602395e-01 1.492424644405e-01 1.473190224694e-01 1.454187358583e-01 1.435429593066e-01 1.416945892424e-01 1.398760078345e-01 1.380938160928e-01 1.363484013351e-01 1.346434855286e-01 1.329810934742e-01 1.313611346563e-01 1.297881094269e-01 1.282664412997e-01 1.268009524320e-01 1.253954761606e-01 1.240530868461e-01 1.227735446770e-01 1.215612646115e-01 1.204203416470e-01 1.193552033836e-01 1.183708355106e-01 1.174712447300e-01 1.166571736386e-01 1.159316869524e-01 1.152969810620e-01 1.147569336576e-01 1.143166219642e-01 1.139782235092e-01 1.137442956682e-01 1.136143279686e-01 1.135896889353e-01 1.136730496871e-01 1.138661399049e-01 1.141697912397e-01 1.145848471107e-01 1.151105994276e-01 1.157448651990e-01 1.164884959813e-01 1.173406309064e-01 1.183005641204e-01 1.193676472789e-01 1.205367940697e-01 1.218079703298e-01 1.231789647597e-01 1.246472775762e-01 1.262113885423e-01 1.278672137316e-01 1.296113031869e-01 1.314414938652e-01 1.333551844599e-01 1.353510559624e-01 1.374251782812e-01 1.395737843434e-01 1.417933693519e-01 1.440813770490e-01 1.464359020029e-01 1.488551666396e-01 1.513362920594e-01 1.538751943495e-01 1.564689450779e-01 1.591147089370e-01 1.618113464325e-01 1.645582370220e-01 1.673513599233e-01 1.701879717471e-01 1.730663345210e-01 1.759838036398e-01 1.789396649760e-01 1.819315772673e-01 1.849572307347e-01 1.880165028868e-01 1.911053982613e-01 1.942235322247e-01 1.973696149956e-01 2.005409146728e-01 2.037368711054e-01 2.069559643674e-01 2.101966352936e-01 2.134583264295e-01 2.167396013822e-01 2.200382027008e-01 2.233533306465e-01 2.266834574503e-01 2.300287337011e-01 2.333882410548e-01 2.367599505882e-01 2.401420956823e-01 2.435344699954e-01 2.469355765708e-01 2.503460484941e-01 2.537640396021e-01 2.571886940127e-01 2.606183658617e-01 2.640515442236e-01 2.674892577309e-01 2.709299713370e-01 2.743732137505e-01 2.778175752759e-01 2.812627127885e-01 2.847059394667e-01 2.881491288332e-01 2.915898101503e-01 2.950280767228e-01 2.984635776050e-01 3.018941221909e-01 3.053196164952e-01 3.087393471564e-01 3.121528627480e-01 3.155601827154e-01 3.189593121505e-01 3.223499565238e-01 3.257310287349e-01 3.291019285614e-01 3.324627940108e-01 3.358127984131e-01 3.391506257393e-01 3.424757026889e-01 3.457879989582e-01 3.490858156602e-01 3.523700091695e-01 3.556383640267e-01 3.588914691913e-01 3.621281172232e-01 3.653476417070e-01 3.685492983045e-01 3.717326536931e-01 3.748978636667e-01 3.780431744048e-01 3.811677888494e-01 3.842716612338e-01 3.873542261017e-01 3.904153116251e-01 3.934539014595e-01 3.964682897574e-01 3.994590609498e-01 4.024250237374e-01 4.053662001946e-01 4.082819219139e-01 4.111706952579e-01 4.140328603378e-01 4.168673405117e-01 4.196725717342e-01 4.224506999829e-01 4.251987788018e-01 4.279165428596e-01 4.306035362582e-01 4.332586460159e-01 4.358834153512e-01 4.384757877498e-01 4.410349060397e-01 4.435607216031e-01 4.460515715762e-01 4.485083066177e-01 4.509305251145e-01 4.533167336651e-01 4.556668571501e-01 4.579789871413e-01 4.602544160604e-01 4.624921159355e-01 4.646907713128e-01 4.668511277977e-01 4.689699985246e-01 4.710495402739e-01 4.730886161682e-01 4.750855450619e-01 4.770416681101e-01 4.789544174534e-01 4.808239520758e-01 4.826514729721e-01 4.844338503157e-01 4.861720288732e-01 4.878653470363e-01 4.895122474601e-01 4.911147167767e-01 4.926695423177e-01 4.941772027031e-01 4.956387177852e-01 4.970509834028e-01 4.984161995221e-01 4.997318625986e-01 5.009976080711e-01 5.022146491246e-01 5.033805904281e-01 5.044971723041e-01 5.055616179798e-01 5.065746223388e-01 5.075367774023e-01 5.084451313011e-01 5.093022592103e-01 5.101059870994e-01 5.108559110426e-01 5.115524910128e-01 5.121948777208e-01 5.127831643388e-01 5.133167744046e-01 5.137946401501e-01 5.142176179412e-01 5.145848534574e-01 5.148957317262e-01 5.151512825692e-01 5.153492081930e-01 5.154908501586e-01 5.155757482846e-01 5.156032772390e-01 5.155739209880e-01 5.154862573092e-01 5.153415736976e-01 5.151387621356e-01 5.148774094317e-01 5.145588722275e-01 5.141816081600e-01 5.137461393781e-01 5.132525206596e-01 5.127002518102e-01 5.120897276247e-01 5.114204321980e-01 5.106932391654e-01 5.099070742637e-01 5.090628856497e-01 5.081607874087e-01 5.072001846324e-01 5.061810217221e-01 5.051049217529e-01 5.039709887509e-01 5.027791447475e-01 5.015302932242e-01 5.002246748702e-01 4.988626213761e-01 4.974436622989e-01 4.959693329307e-01 4.944390247234e-01 4.928534876773e-01 4.912140669694e-01 4.895193835076e-01 4.877715240176e-01 4.859705938162e-01 4.841168200395e-01 4.822111414731e-01 4.802544229815e-01 4.782473272516e-01 4.761906676066e-01 4.740847631457e-01 4.719314645461e-01 4.697300371005e-01 4.674836495032e-01 4.651912548752e-01 4.628546707534e-01 4.604761475934e-01 4.580550078196e-01 4.555937878799e-01 4.530931372207e-01 4.505545842188e-01 4.479801789573e-01 4.453700838692e-01 4.427274692674e-01 4.400526445009e-01 4.373475287263e-01 4.346142275531e-01 4.318545773234e-01 4.290710486777e-01 4.262648464919e-01 4.234380439958e-01 4.205935794428e-01 4.177333755984e-01 4.148590134250e-01 4.119745717654e-01 4.090813824723e-01 4.061823299005e-01 4.032806524646e-01 4.003784191451e-01 3.974792325346e-01 3.945861989257e-01 3.917022951536e-01 3.888305091820e-01 3.859750449962e-01 3.831389899250e-01 3.803257802826e-01 3.775390255727e-01 3.747828477067e-01 3.720611110746e-01 3.693784830895e-01 3.667374564751e-01 3.641437184656e-01 3.616012458403e-01 3.591139416310e-01 3.566874401997e-01 3.543242101628e-01 3.520308228721e-01 3.498111123319e-01 3.476694670760e-01 3.456116505323e-01 3.436409625583e-01 3.417628000334e-01 3.399825512591e-01 3.383032242045e-01 3.367310552887e-01 3.352685752862e-01 3.339219829717e-01 3.326945032452e-01 3.315913119087e-01 3.306153091767e-01 3.297703275137e-01 3.290609745155e-01 3.284892888514e-01 3.280588226466e-01 3.277731062359e-01 3.276329968173e-01 3.276432328183e-01 3.278028648538e-01 3.281153670757e-01 3.285812214162e-01 3.292015778694e-01 3.299771170920e-01 3.309071212988e-01 3.319931597941e-01 3.332327976179e-01 3.346255253980e-01 3.361717829034e-01 3.378673504022e-01 3.397131060158e-01 3.417038874364e-01 3.438399641311e-01 3.461165130303e-01 3.485318447151e-01 3.510825709810e-01 3.537633298574e-01 3.565740851223e-01 3.595066950769e-01 3.625602069208e-01 3.657298303738e-01 3.690089858487e-01 3.723980506050e-01 3.758864976194e-01 3.794743961204e-01 3.831553462345e-01 3.869238016016e-01 3.907777588849e-01 3.947082662407e-01 3.987151759126e-01 4.027888912266e-01 4.069290781964e-01 4.111286039706e-01 4.153816267593e-01 4.196875770187e-01 4.240356250377e-01 4.284271893408e-01 4.328545641476e-01 4.373112767881e-01 4.417985850571e-01 4.463046610915e-01 4.508322433090e-01 4.553713598284e-01 4.599207407246e-01 4.644764703119e-01 4.690301795164e-01 4.735852628927e-01 4.781285192551e-01 4.826639236066e-01 4.871829415500e-01 4.916812301105e-01 4.961605271424e-01 5.006079342723e-01 5.050298613926e-01 5.094140342893e-01 5.137616661683e-01 5.180691475768e-01 5.223277853868e-01 5.265442055374e-01 5.307027268951e-01 5.348112068673e-01 5.388591250167e-01 5.428439157007e-01 5.467685593485e-01 5.506194913076e-01 5.544066406368e-01 5.581132212251e-01 5.617459292875e-01 5.653004042211e-01 5.687672533557e-01 5.721566474023e-01 5.754495202021e-01 5.786580987812e-01 5.817700802907e-01 5.847855229892e-01 5.877068836364e-01 5.905201885576e-01 5.932384248769e-01 5.958442434071e-01 5.983459721589e-01 6.007381948572e-01 6.030129510347e-01 6.051810917929e-01 6.072251571388e-01 6.091571354598e-01 6.109649054165e-01 6.126516644856e-01 6.142174394136e-01 6.156516976347e-01 6.169660888783e-01 6.181457474311e-01 6.191989228185e-01 6.201200047156e-01 6.209059207330e-01 6.215617542664e-01 6.220763321218e-01 6.224602963934e-01 6.227036709357e-01 6.228087528790e-01 6.227765845092e-01 6.226009100604e-01 6.222888781788e-01 6.218317174667e-01 6.212349040483e-01 6.204951200643e-01 6.196125195895e-01 6.185881227389e-01 6.174198101606e-01 6.161091704130e-01 6.146554792167e-01 6.130589501762e-01 6.113208070306e-01 6.094398957605e-01 6.074176611279e-01 6.052559892757e-01 6.029526268958e-01 6.005109493747e-01 5.979318524864e-01 5.952140458979e-01 5.923630166500e-01 5.893749266771e-01 5.862569945190e-01 5.830066042850e-01 5.796264589343e-01 5.761211092739e-01 5.724883368465e-01 5.687352553080e-01 5.648603992422e-01 5.608683256746e-01 5.567628469419e-01 5.525435286860e-01 5.482190678149e-01 5.437868895104e-01 5.392546359626e-01 5.346252781693e-01 5.299004076645e-01 5.250893808221e-01 5.201909395348e-01 5.152140971794e-01 5.101628155411e-01 5.050398094851e-01 4.998557547957e-01 4.946101772383e-01 4.893147924451e-01 4.839724352901e-01 4.785907965424e-01 4.731794318668e-01 4.677390036312e-01 4.622856894262e-01 4.568201430024e-01 4.513550725860e-01 4.458976678212e-01 4.404555800402e-01 4.350429209374e-01 4.296621162768e-01 4.243301553841e-01 4.190531514830e-01 4.138433885543e-01 4.087132770182e-01 4.036700186177e-01 3.987311819146e-01 3.939031145419e-01 3.892017723923e-01 3.846377525227e-01 3.802231444962e-01 3.759727073447e-01 3.718953601415e-01 3.680078287897e-01 3.643195150091e-01 3.608429747480e-01 3.575915779944e-01 3.545737475924e-01 3.518039334075e-01 3.492881108314e-01 3.470400331556e-01 3.450638753141e-01 3.433697402761e-01 3.419632956993e-01 3.408491719911e-01 3.400333483517e-01 3.395142877851e-01 3.392987525783e-01 3.393810728293e-01 3.397639090520e-01 3.404424572098e-01 3.414117449252e-01 3.426685985463e-01 3.442022896517e-01 3.460090737349e-01 3.480769047728e-01 3.503965702226e-01 3.529578855252e-01 3.557475708121e-01 3.587556451413e-01 3.619656702424e-01 3.653685036638e-01 3.689474060743e-01 3.726897715691e-01 3.765830163151e-01 3.806088455370e-01 3.847591983341e-01 3.890146284094e-01 3.933640012630e-01 3.977932526700e-01 4.022881587490e-01 4.068374703880e-01 4.114238694553e-01 4.160402622232e-01 4.206695868302e-01 4.253027820971e-01 4.299270121911e-01 4.345285469539e-01 4.391010991653e-01 4.436282136201e-01 4.481054785493e-01 4.525171538684e-01 4.568564930285e-01 4.611140603104e-01 4.652779605263e-01 4.693437829761e-01 4.732982314628e-01 4.771371973922e-01 4.808496509130e-01 4.844291394916e-01 4.878693470858e-01 4.911608574420e-01 4.942994862002e-01 4.972765075436e-01 5.000872120489e-01 5.027244210807e-01 5.051835053863e-01 5.074587341147e-01 5.095448571459e-01 5.114372465653e-01 5.131307390593e-01 5.146220694093e-01 5.159064977129e-01 5.169811141245e-01 5.178426262468e-01 5.184859044394e-01 5.189120077188e-01 5.191140440188e-01 5.190938284762e-01 5.188465058727e-01 5.183715415072e-01 5.176701017710e-01 5.167365791499e-01 5.155757353877e-01 5.141836435198e-01 5.125625593263e-01 5.107140908890e-01 5.086363816855e-01 5.063358116333e-01 5.038095398655e-01 5.010637739566e-01 4.981000668948e-01 4.949210933981e-01 4.915352140634e-01 4.879409222368e-01 4.841499482731e-01 4.801640646721e-01 4.759918652368e-01 4.716422854451e-01 4.671188215153e-01 4.624377449217e-01 4.576027333056e-01 4.526279049476e-01 4.475250741745e-01 4.423045973855e-01 4.369853399489e-01 4.315761606794e-01 4.260993427486e-01 4.205674016290e-01 4.150017524016e-01 4.094220156645e-01 4.038477520339e-01 3.983050185665e-01 3.928146953140e-01 3.874044580595e-01 3.820999717077e-01 3.769291829134e-01 3.719219892843e-01 3.671073128595e-01 3.625183277878e-01 3.581835536178e-01 3.541382145315e-01 3.504127236807e-01 3.470388439040e-01 3.440481030407e-01 3.414679066790e-01 3.393301770634e-01 3.376561284865e-01 3.364705845567e-01 3.357909119902e-01 3.356329777579e-01 3.360102641240e-01 3.369245384184e-01 3.383826312285e-01 3.403777633103e-01 3.429045936766e-01 3.459515027423e-01 3.495002265525e-01 3.535345115764e-01 3.580274425841e-01 3.629543672370e-01 3.682871879565e-01 3.739941315433e-01 3.800436422659e-01 3.864014866256e-01 3.930341529586e-01 3.999069677619e-01 4.069847975204e-01 4.142343896697e-01 4.216204184421e-01 4.291090613042e-01 4.366678891086e-01 4.442651353022e-01 4.518676788737e-01 4.594466245148e-01 4.669707827824e-01 4.744129457863e-01 4.817445874654e-01 4.889381981256e-01 4.959696127212e-01 5.028122811845e-01 5.094429887164e-01 5.158398908346e-01 5.219788566609e-01 5.278417843060e-01 5.334079426889e-01 5.386564324469e-01 5.435730634775e-01 5.481390565560e-01 5.523386200883e-01 5.561585621587e-01 5.595840368030e-01 5.626034839448e-01 5.652060389340e-01 5.673812158894e-01 5.691206363805e-01 5.704172061700e-01 5.712642465240e-01 5.716571574782e-01 5.715922299653e-01 5.710691423383e-01 5.700853498857e-01 5.686446442778e-01 5.667471831179e-01 5.643991322871e-01 5.616067602666e-01 5.583769041824e-01 5.547203805928e-01 5.506487470122e-01 5.461764380680e-01 5.413178228582e-01 5.360928578081e-01 5.305207434635e-01 5.246243122907e-01 5.184293404362e-01 5.119614419234e-01 5.052539630463e-01 4.983360376907e-01 4.912443453167e-01 4.840178786500e-01 4.766945905547e-01 4.693203094834e-01 4.619383837195e-01 4.545976877367e-01 4.473488993324e-01 4.402415983123e-01 4.333328427247e-01 4.266736697465e-01 4.203214781195e-01 4.143295826162e-01 4.087516354213e-01 4.036400426928e-01 3.990414238319e-01 3.950013568660e-01 3.915573026953e-01 3.887422052604e-01 3.865806962768e-01 3.850893396250e-01 3.842757594402e-01 3.841368240548e-01 3.846647743050e-01 3.858368970465e-01 3.876247228447e-01 3.899931765862e-01 3.928964294663e-01 3.962861676488e-01 4.001087137769e-01 4.043041011279e-01 4.088130686912e-01 4.135744272067e-01 4.185245426782e-01 4.236020017664e-01 4.287457048379e-01 4.338958012116e-01 4.389976522088e-01 4.439925667140e-01 4.488321592013e-01 4.534664718999e-01 4.578487217824e-01 4.619409931155e-01 4.656987809843e-01 4.690928215885e-01 4.720890839304e-01 4.746593106166e-01 4.767820192267e-01 4.784338312036e-01 4.796009974390e-01 4.802687802107e-01 4.804284211633e-01 4.800761685834e-01 4.792081919660e-01 4.778282023158e-01 4.759397345750e-01 4.735556835233e-01 4.706864828061e-01 4.673499339304e-01 4.635683000021e-01 4.593616782318e-01 4.547637912518e-01 4.498018334733e-01 4.445134992535e-01 4.389377722140e-01 4.331151099512e-01 4.270940168208e-01 4.209193826117e-01 4.146476847810e-01 4.083300739726e-01 4.020250191352e-01 3.957913942292e-01 3.896886303554e-01 3.837803394941e-01 3.781247014741e-01 3.727870581962e-01 3.678231041154e-01 3.632904367378e-01 3.592462904946e-01 3.557329435526e-01 3.527986359465e-01 3.504762680243e-01 3.487962022228e-01 3.477779933770e-01 3.474317280598e-01 3.477621015221e-01 3.487604255626e-01 3.504171908011e-01 3.527056342215e-01 3.556005917595e-01 3.590702517868e-01 3.630731058376e-01 3.675735032287e-01 3.725234450599e-01 3.778824956614e-01 3.836055393491e-01 3.896473064561e-01 3.959670443651e-01 4.025205570396e-01 4.092687639172e-01 4.161708623390e-01 4.231921383791e-01 4.302944785085e-01 4.374440104233e-01 4.446083322162e-01 4.517522802576e-01 4.588484041481e-01 4.658629169629e-01 4.727661862196e-01 4.795294225094e-01 4.861215936912e-01 4.925150988596e-01 4.986787918484e-01 5.045864253854e-01 5.102085390717e-01 5.155183964482e-01 5.204893234902e-01 5.250966289144e-01 5.293166041282e-01 5.331263202785e-01 5.365078728937e-01 5.394444110795e-01 5.419210402950e-01 5.439306214034e-01 5.454656448339e-01 5.465275790265e-01 5.471197575808e-01 5.472522334733e-01 5.469444653312e-01 5.462153579110e-01 5.450989142345e-01 5.436294777368e-01 5.418538583645e-01 5.398219505705e-01 5.375918555170e-01 5.352296740736e-01 5.328047081475e-01 5.303947413834e-01 5.280778388160e-01 5.259351099642e-01 5.240501162030e-01 5.225028761980e-01 5.213713589111e-01 5.207264021601e-01 5.206308100955e-01 5.211381714866e-01 5.222892465133e-01 5.241090470492e-01 5.266092488046e-01 5.297848912428e-01 5.336147432292e-01 5.380622342719e-01 5.430761542030e-01 5.485926671371e-01 5.545356789458e-01 5.608213714238e-01 5.673594681558e-01 5.740528222120e-01 5.808054147209e-01 5.875176666445e-01 5.940940545621e-01 6.004419669373e-01 6.064732922319e-01 6.121061319869e-01 6.172659179881e-01 6.218885642193e-01 6.259155480008e-01 6.293003518313e-01 6.320067679744e-01 6.340081520216e-01 6.352898404987e-01 6.358478931699e-01 6.356899250356e-01 6.348351504770e-01 6.333142009733e-01 6.311677969436e-01 6.284489739521e-01 6.252220849789e-01 6.215601427889e-01 6.175468095595e-01 6.132743908688e-01 6.088433443110e-01 6.043606616636e-01 5.999378782865e-01 5.956906782895e-01 5.917344984930e-01 5.881831738481e-01 5.851463450571e-01 5.827240914404e-01 5.810090002036e-01 5.800752163212e-01 5.799837204131e-01 5.807738861855e-01 5.824640404964e-01 5.850528341716e-01 5.885153968481e-01 5.928051781158e-01 5.978595378881e-01 6.035951099158e-01 6.099181143558e-01 6.167222218204e-01 6.238961065014e-01 6.313242571335e-01 6.388892940613e-01 6.464811757671e-01 6.539912129180e-01 6.613227129177e-01 6.683875528579e-01 6.751090106108e-01 6.814260039366e-01 6.872868994838e-01 6.926577111405e-01 6.975142109707e-01 7.018471537698e-01 7.056583252629e-01 7.089572201239e-01 7.117636925583e-01 7.141007723525e-01 7.159966633969e-01 7.174797471776e-01 7.185751915807e-01 7.193076531039e-01 7.196951229469e-01 7.197491321490e-01 7.194745645871e-01 7.188677355260e-01 7.179220957881e-01 7.166214101105e-01 7.149517271961e-01 7.128948071881e-01 7.104369254309e-01 7.075714532954e-01 7.042976904341e-01 7.006321272117e-01 6.966039033158e-01 6.922611334792e-01 6.876735197461e-01 6.829268152042e-01 6.781323167359e-01 6.734157247123e-01 6.689209332969e-01 6.647999312863e-01 6.612100736673e-01 6.583089093745e-01 6.562402797230e-01 6.551321449107e-01 6.550837825212e-01 6.561597451366e-01 6.583893949596e-01 6.617534741567e-01 6.661948757478e-01 6.716068646073e-01 6.778515549937e-01 6.847531138250e-01 6.921068943430e-01 6.996964468246e-01 7.072850867045e-01 7.146394447816e-01 7.215246712423e-01 7.277159370460e-01 7.330113939762e-01 7.372216129602e-01 7.401974971070e-01 7.418144636514e-01 7.419941252235e-01 7.407070378629e-01 7.379649216064e-01 7.338506769648e-01 7.284960739867e-01 7.221042897228e-01 7.149400178135e-01 7.073280874151e-01 6.996562580450e-01 6.923447469793e-01 6.858494743311e-01 6.806222711324e-01 6.770888338135e-01 6.756193693758e-01 6.764843905407e-01 6.798506878010e-01 6.857383736542e-01 6.940415128139e-01 7.045271408644e-01 7.168487943837e-01 7.305964177202e-01 7.453024197123e-01 7.604954569284e-01 7.757089703091e-01 7.905112431937e-01 8.045243606739e-01 8.174177587948e-01 8.289363512591e-01 8.388783848590e-01 8.471047804827e-01 8.535380087445e-01 8.581377514032e-01 8.609194510516e-01 8.619227652456e-01 8.612196015747e-01 8.589074992406e-01 8.550937045441e-01 8.501600425791e-01 8.429584663831e-01 8.347445301718e-01 8.269478654267e-01 8.204866780196e-01 8.153451519143e-01 8.106352880727e-01 8.051095450283e-01 7.978561348158e-01 7.888357982535e-01 7.789811815557e-01 7.698107416117e-01 7.627557662129e-01 7.584927546826e-01 7.566620674025e-01 7.561532385101e-01 7.557904042615e-01 7.550023974847e-01 7.541717132103e-01 7.544655144853e-01 7.572339875607e-01 7.632580634739e-01 7.723145189458e-01 7.832412665092e-01 7.944949284753e-01 8.048770445401e-01 8.140290828448e-01 8.224643407528e-01 8.311766541905e-01 8.410069274753e-01 8.520752433496e-01 8.636137600821e-01 8.742823169663e-01 8.827657721395e-01 8.883405627718e-01 8.911812964033e-01 8.922416280505e-01 8.927527895472e-01 8.936259199891e-01 8.950264237962e-01 8.963259124581e-01 8.964821720929e-01 8.946541596078e-01 8.906858119049e-01 8.852576645598e-01 8.796454552953e-01 8.751719070206e-01 8.726153959905e-01 8.719402597772e-01 8.724799716285e-01 8.734609072614e-01 8.745797465861e-01 8.763273722415e-01 8.798151714717e-01 8.856091082788e-01 8.715054774005e-01 8.529088529162e-01 8.106138897287e-01 7.577463452665e-01 7.199582732775e-01 7.188053355498e-01 7.557057794578e-01 8.107593931077e-01 8.579923357343e-01 8.782505198066e-01 8.642005062440e-01 8.215283081347e-01 7.684998073055e-01 7.315183628055e-01 7.317929363252e-01 7.688180978344e-01 8.207279461027e-01 8.613493056534e-01 8.736871304118e-01 8.546208377827e-01 8.151301091779e-01 7.770129433042e-01 7.634817703020e-01 7.840325562775e-01 8.272264897305e-01 8.707754669420e-01 8.960268218646e-01 8.953812176690e-01 8.732135542053e-01 8.430691115974e-01 8.211851368426e-01 8.173620214490e-01 8.288903614350e-01 8.433899176951e-01 8.477547926724e-01 8.354315799898e-01 8.092102778951e-01 7.798773040399e-01 7.609693687530e-01 7.608370634653e-01 7.768916312698e-01 7.977608872153e-01 8.107556828571e-01 8.082317816193e-01 7.901523216796e-01 7.634546224271e-01 7.390989165049e-01 7.270602011496e-01 7.314406110307e-01 7.490345678834e-01 7.724813912388e-01 7.947057700411e-01 8.112219106669e-01 8.201757079991e-01 8.212622010733e-01 8.150295339906e-01 8.030198450379e-01 7.883920273670e-01 7.760815760352e-01 7.713398188661e-01 7.770525294831e-01 7.915287069158e-01 8.090649841215e-01 8.230573030252e-01 8.293967485864e-01 8.282676112790e-01 8.233878191180e-01 8.193040342228e-01 8.181775378272e-01 8.185488869637e-01 8.172737193720e-01 8.130724189833e-01 8.090000618976e-01 8.113720619780e-01 8.251832245525e-01 8.490456027899e-01 8.744484193769e-01 8.903675582579e-01 8.894978398364e-01 8.727265106946e-01 8.498575488318e-01 8.354969175247e-01 8.401656839230e-01 8.622114992013e-01 8.888450274421e-01 9.052124843316e-01 9.034162700461e-01 8.865036444566e-01 8.669171425077e-01 8.593204510120e-01 8.702466174099e-01 8.928949305502e-01 9.124219523698e-01 9.163448806642e-01 9.018443536550e-01 8.773356542839e-01 8.582062110034e-01 8.571832635392e-01 8.749740636797e-01 8.999209715969e-01 9.170393994883e-01 9.173985973723e-01 9.020484369505e-01 8.803679998116e-01 8.638549651555e-01 8.584810873077e-01 8.610497628361e-01 8.630168255922e-01 8.580490804571e-01 8.469334669028e-01 8.370288094581e-01 8.364564435759e-01 8.470405067814e-01 8.905769843138e-01
 7.664543048804e-02 7.491231108257e-02 7.325199783430e-02 7.168571972457e-02 7.018647078588e-02 6.870927772571e-02 6.723786273677e-02 6.579257430235e-02 6.440698101734e-02 6.310813497079e-02 6.190808685211e-02 6.079298192569e-02 5.973041528397e-02 5.870120275417e-02 5.772618129507e-02 5.684973182745e-02 5.609998113955e-02 5.546886149539e-02 5.492486883696e-02 5.444053814741e-02 5.402035820424e-02 5.370472191811e-02 5.353397955682e-02 5.350239249985e-02 5.355982002705e-02 5.366494164484e-02 5.383137496299e-02 5.411386879957e-02 5.455185715136e-02 5.512660071881e-02 5.577563589314e-02 5.644724709019e-02 5.714667498317e-02 5.792978825105e-02 5.884993358835e-02 5.990933003941e-02 6.105724667821e-02 6.222932966460e-02 6.339067616637e-02 6.456093887468e-02 6.580185656140e-02 6.717004092665e-02 6.866196727265e-02 7.020804251168e-02 7.172581115458e-02 7.319049842105e-02 7.465598684799e-02 7.620871420949e-02 7.788838818432e-02 7.964964861808e-02 8.139828778536e-02 8.307357721570e-02 8.469850779665e-02 8.635319094977e-02 8.810486856324e-02 8.995460211309e-02 9.184073927810e-02 9.368459077252e-02 9.544430607546e-02 9.714697674410e-02 9.887348375958e-02 1.006988647726e-01 1.026330534826e-01 1.046079609430e-01 1.065152348193e-01 1.082921803345e-01 1.099789433475e-01 1.117016414383e-01 1.135712928297e-01 1.155837706261e-01 1.176178716602e-01 1.195304576661e-01 1.212696562612e-01 1.229249540005e-01 1.246602576164e-01 1.265800731326e-01 1.286391319085e-01 1.306781024873e-01 1.325544960193e-01 1.342527363044e-01 1.358973259744e-01 1.376558573212e-01 1.396038483343e-01 1.416650013364e-01 1.436701696400e-01 1.454983394979e-01 1.471670499084e-01 1.488135937695e-01 1.505892977746e-01 1.525433840991e-01 1.545818896895e-01 1.565440567548e-01 1.583290451062e-01 1.599733381524e-01 1.616194436496e-01 1.634044207785e-01 1.653532991920e-01 1.673602588803e-01 1.692708968511e-01 1.710080572887e-01 1.726328953564e-01 1.742878094541e-01 1.760840016051e-01 1.780158961806e-01 1.799727242515e-01 1.818276468496e-01 1.835366794459e-01 1.851690185676e-01 1.868415517692e-01 1.886293129774e-01 1.905142465031e-01 1.924101901191e-01 1.942266136806e-01 1.959321170925e-01 1.975723837546e-01 1.992290194520e-01 2.009627721474e-01 2.027763908920e-01 2.046158541584e-01 2.064041972140e-01 2.080890964183e-01 2.096847045434e-01 2.112644737325e-01 2.129092874617e-01 2.146465938320e-01 2.164259537845e-01 2.181498201071e-01 2.197466660281e-01 2.212360338869e-01 2.227156572789e-01 2.242800364797e-01 2.259421246980e-01 2.276254230495e-01 2.292257299502e-01 2.306999471465e-01 2.321002425561e-01 2.335271944022e-01 2.350375640655e-01 2.366057886021e-01 2.381588303977e-01 2.396398117389e-01 2.410519898552e-01 2.424408027066e-01 2.438518769217e-01 2.452943050192e-01 2.467482542274e-01 2.481949122648e-01 2.496240263867e-01 2.510271864111e-01 2.524003857049e-01 2.537476919263e-01 2.550855385873e-01 2.564386945581e-01 2.578126746114e-01 2.591822333301e-01 2.605107486655e-01 2.617836805584e-01 2.630246095782e-01 2.642685621050e-01 2.655303475749e-01 2.667947120339e-01 2.680331404416e-01 2.692355440284e-01 2.704145209403e-01 2.715868750593e-01 2.727524483859e-01 2.739041558448e-01 2.750409891844e-01 2.761707073110e-01 2.773003374151e-01 2.784219372812e-01 2.795203742332e-01 2.805885016370e-01 2.816386182677e-01 2.826883839544e-01 2.837382418986e-01 2.847754362633e-01 2.857878183804e-01 2.867728815423e-01 2.877406718462e-01 2.886979928735e-01 2.896417582268e-01 2.905667419841e-01 2.914749614175e-01 2.923706889625e-01 2.932529130876e-01 2.941180055234e-01 2.949631199874e-01 2.957929328501e-01 2.966104063859e-01 2.974156793511e-01 2.982025912021e-01 2.989687400374e-01 2.997197589284e-01 3.004588804009e-01 3.011821875784e-01 3.018829879416e-01 3.025590453521e-01 3.032172200278e-01 3.038654281505e-01 3.045019730384e-01 3.051181273520e-01 3.057107680752e-01 3.062848304646e-01 3.068472829264e-01 3.073975391915e-01 3.079290875128e-01 3.084394554425e-01 3.089324109288e-01 3.094120156030e-01 3.098760910096e-01 3.103179338354e-01 3.107369071161e-01 3.111376572609e-01 3.115246331587e-01 3.118947009155e-01 3.122419456229e-01 3.125648723315e-01 3.128691526718e-01 3.131596500907e-01 3.134351952183e-01 3.136911783188e-01 3.139236892928e-01 3.141353844212e-01 3.143322693684e-01 3.145130952858e-01 3.146762006562e-01 3.148178000704e-01 3.149377955269e-01 3.150392083921e-01 3.151218600649e-01 3.151856536301e-01 3.152296894187e-01 3.152532702973e-01 3.152576128691e-01 3.152411959635e-01 3.152046907245e-01 3.151479870697e-01 3.150720681496e-01 3.149768189889e-01 3.148616083324e-01 3.147255907139e-01 3.145682689413e-01 3.143915893350e-01 3.141960798474e-01 3.139806992936e-01 3.137438871271e-01 3.134851251818e-01 3.132052871042e-01 3.129056735214e-01 3.125869477097e-01 3.122469950878e-01 3.118846604771e-01 3.115006327518e-01 3.110962775311e-01 3.106717371980e-01 3.102261746846e-01 3.097596875057e-01 3.092711273934e-01 3.087627871514e-01 3.082329210253e-01 3.076818552572e-01 3.071102897003e-01 3.065167985538e-01 3.059020293254e-01 3.052660961215e-01 3.046089297202e-01 3.039314419649e-01 3.032322256442e-01 3.025118125422e-01 3.017693798665e-01 3.010055983753e-01 3.002219356677e-01 2.994163483171e-01 2.985895427553e-01 2.977415891563e-01 2.968715639900e-01 2.959808076468e-01 2.950682159301e-01 2.941338684789e-01 2.931781377608e-01 2.922020808963e-01 2.912043685448e-01 2.901862056146e-01 2.891461526168e-01 2.880846556005e-01 2.870018051065e-01 2.858984508006e-01 2.847742121753e-01 2.836291017025e-01 2.824630385099e-01 2.812755609325e-01 2.800674531814e-01 2.788383422306e-01 2.775883594551e-01 2.763180341775e-01 2.750276387389e-01 2.737164978634e-01 2.723851365743e-01 2.710325186951e-01 2.696601700664e-01 2.682673985795e-01 2.668554244031e-01 2.654229370317e-01 2.639707045458e-01 2.624989332320e-01 2.610071796404e-01 2.594960418381e-01 2.579658450821e-01 2.564166571780e-01 2.548482412653e-01 2.532617225389e-01 2.516561855813e-01 2.500321344368e-01 2.483897993019e-01 2.467297208867e-01 2.450515312284e-01 2.433552790077e-01 2.416419055739e-01 2.399107053726e-01 2.381635954946e-01 2.363999757266e-01 2.346193232262e-01 2.328229550271e-01 2.310106170012e-01 2.291820845142e-01 2.273382510685e-01 2.254794203367e-01 2.236066228630e-01 2.217202281705e-01 2.198203684815e-01 2.179068022971e-01 2.159799459597e-01 2.140404257275e-01 2.120886250175e-01 2.101251883504e-01 2.081518961013e-01 2.061682352007e-01 2.041756140825e-01 2.021735444864e-01 2.001614222240e-01 1.981406495371e-01 1.961131883183e-01 1.940796429709e-01 1.920421318853e-01 1.900002263802e-01 1.879534024672e-01 1.859023772371e-01 1.838484402529e-01 1.817924769591e-01 1.797381020838e-01 1.776858066685e-01 1.756363987520e-01 1.735901222515e-01 1.715460243327e-01 1.695075459873e-01 1.674754195257e-01 1.654528938625e-01 1.634421838114e-01 1.614452896139e-01 1.594605108296e-01 1.574897043927e-01 1.555352797844e-01 1.535976961692e-01 1.516839554115e-01 1.497943738514e-01 1.479315144576e-01 1.460960898706e-01 1.442889273756e-01 1.425124936992e-01 1.407718258838e-01 1.390698595739e-01 1.374115501075e-01 1.357971358516e-01 1.342285416033e-01 1.327080435542e-01 1.312399295665e-01 1.298279108418e-01 1.284778921207e-01 1.271922368333e-01 1.259726863965e-01 1.248222977618e-01 1.237432347772e-01 1.227407535942e-01 1.218195144414e-01 1.209826010283e-01 1.202337578932e-01 1.195744231094e-01 1.190052579431e-01 1.185321099997e-01 1.181567664501e-01 1.178828387482e-01 1.177125496702e-01 1.176458597740e-01 1.176837797271e-01 1.178298349885e-01 1.180831863486e-01 1.184460928307e-01 1.189183601860e-01 1.194982862224e-01 1.201867365013e-01 1.209830873224e-01 1.218860675177e-01 1.228953718516e-01 1.240091668950e-01 1.252234139479e-01 1.265376876258e-01 1.279499383442e-01 1.294585817476e-01 1.310621870337e-01 1.327559629817e-01 1.345367424393e-01 1.364020002335e-01 1.383494119715e-01 1.403787041611e-01 1.424857527824e-01 1.446664398338e-01 1.469175544613e-01 1.492359449951e-01 1.516208954027e-01 1.540700489830e-01 1.565798324715e-01 1.591478321512e-01 1.617708537970e-01 1.644462923561e-01 1.671724240021e-01 1.699478802599e-01 1.727695972661e-01 1.756356310483e-01 1.785432464503e-01 1.814906995839e-01 1.844766970730e-01 1.874983870068e-01 1.905546733833e-01 1.936440620069e-01 1.967636313897e-01 1.999140307647e-01 2.030922179824e-01 2.062960799092e-01 2.095246585534e-01 2.127767782242e-01 2.160522118255e-01 2.193479234222e-01 2.226643722920e-01 2.259975437951e-01 2.293478462409e-01 2.327137877436e-01 2.360952029530e-01 2.394911256378e-01 2.428993635422e-01 2.463194327285e-01 2.497485242202e-01 2.531874228201e-01 2.566355847915e-01 2.600916185787e-01 2.635546267829e-01 2.670221430581e-01 2.704946889391e-01 2.739707572555e-01 2.774499803492e-01 2.809322816578e-01 2.844159964662e-01 2.878993875070e-01 2.913826684755e-01 2.948651032739e-01 2.983450073617e-01 3.018232920373e-01 3.052977947148e-01 3.087680894900e-01 3.122332658383e-01 3.156925269884e-01 3.191457638746e-01 3.225927574789e-01 3.260306154420e-01 3.294605701318e-01 3.328807683239e-01 3.362912394371e-01 3.396909656157e-01 3.430794892580e-01 3.464569944554e-01 3.498209792187e-01 3.531710218217e-01 3.565078535473e-01 3.598297951411e-01 3.631366649581e-01 3.664276954127e-01 3.697014506439e-01 3.729581569180e-01 3.761965144139e-01 3.794169417992e-01 3.826176521660e-01 3.857987943427e-01 3.889590889242e-01 3.920976806815e-01 3.952152791647e-01 3.983106472268e-01 4.013819032764e-01 4.044293669126e-01 4.074522997179e-01 4.104502422316e-01 4.134229214521e-01 4.163691410450e-01 4.192882542044e-01 4.221795329541e-01 4.250423848300e-01 4.278773446395e-01 4.306823208135e-01 4.334577924555e-01 4.362019835945e-01 4.389147776559e-01 4.415960908807e-01 4.442460292643e-01 4.468620429459e-01 4.494452220354e-01 4.519928730701e-01 4.545063242845e-01 4.569842340119e-01 4.594260992457e-01 4.618329793775e-01 4.642008359558e-01 4.665308813949e-01 4.688235116018e-01 4.710764510551e-01 4.732910857770e-01 4.754641096500e-01 4.775964982360e-01 4.796888744059e-01 4.817387020029e-01 4.837462914574e-01 4.857116943359e-01 4.876324696711e-01 4.895105402929e-01 4.913437490429e-01 4.931320047143e-01 4.948747847973e-01 4.965708330283e-01 4.982221291386e-01 4.998246242764e-01 5.013799441387e-01 5.028879447500e-01 5.043464455575e-01 5.057569117362e-01 5.071172834374e-01 5.084273730599e-01 5.096884536901e-01 5.108968830647e-01 5.120551221887e-01 5.131620323720e-01 5.142153262397e-01 5.152178097567e-01 5.161656394957e-01 5.170610758878e-01 5.179029943952e-01 5.186898340429e-01 5.194228839831e-01 5.200999675396e-01 5.207224200231e-01 5.212900232417e-01 5.218000389222e-01 5.222549787898e-01 5.226530248396e-01 5.229940180231e-01 5.232781221421e-01 5.235047928540e-01 5.236741433378e-01 5.237849807947e-01 5.238381781116e-01 5.238332274999e-01 5.237691691399e-01 5.236467218264e-01 5.234657094265e-01 5.232252780289e-01 5.229265481632e-01 5.225676862658e-01 5.221492279988e-01 5.216726860613e-01 5.211357771840e-01 5.205392540017e-01 5.198836998668e-01 5.191685086959e-01 5.183942181407e-01 5.175601460906e-01 5.166665608556e-01 5.157145861998e-01 5.147035045252e-01 5.136330121193e-01 5.125039252872e-01 5.113167501054e-01 5.100706728235e-01 5.087666363309e-01 5.074058131170e-01 5.059863957956e-01 5.045107173916e-01 5.029781992577e-01 5.013896795540e-01 4.997452090246e-01 4.980455038714e-01 4.962910509396e-01 4.944824129322e-01 4.926205391828e-01 4.907057595934e-01 4.887383905302e-01 4.867202848993e-01 4.846509950814e-01 4.825323740545e-01 4.803648789284e-01 4.781487618238e-01 4.758856208357e-01 4.735768374962e-01 4.712233491534e-01 4.688260530316e-01 4.663855617772e-01 4.639041936668e-01 4.613825301341e-01 4.588228874381e-01 4.562256349075e-01 4.535934701060e-01 4.509268498516e-01 4.482280179535e-01 4.454984019428e-01 4.427394433208e-01 4.399544506275e-01 4.371445451606e-01 4.343113059928e-01 4.314573715609e-01 4.285854269385e-01 4.256970485825e-01 4.227949050676e-01 4.198816250211e-01 4.169599811277e-01 4.140323211392e-01 4.111015817156e-01 4.081707670569e-01 4.052430385977e-01 4.023207831235e-01 3.994079499142e-01 3.965078825680e-01 3.936238369197e-01 3.907592780272e-01 3.879173475012e-01 3.851033850181e-01 3.823203349404e-01 3.795716927658e-01 3.768619794610e-01 3.741957186696e-01 3.715764887589e-01 3.690098002339e-01 3.664985887789e-01 3.640485542543e-01 3.616629781736e-01 3.593483130726e-01 3.571075028079e-01 3.549467984798e-01 3.528691012256e-01 3.508810444067e-01 3.489862170266e-01 3.471895352439e-01 3.454962011315e-01 3.439095620810e-01 3.424350833457e-01 3.410777986202e-01 3.398399255948e-01 3.387274704294e-01 3.377439977051e-01 3.368927353287e-01 3.361778391685e-01 3.356017382401e-01 3.351685016964e-01 3.348810588024e-01 3.347403086306e-01 3.347515449008e-01 3.349129903119e-01 3.352289152158e-01 3.356989307394e-01 3.363252891249e-01 3.371077084519e-01 3.380454370220e-01 3.391408141323e-01 3.403898800118e-01 3.417946771992e-01 3.433526660899e-01 3.450614014961e-01 3.469212473804e-01 3.489274152699e-01 3.510803640108e-01 3.533734684354e-01 3.558070852341e-01 3.583762677407e-01 3.610767331844e-01 3.639082263240e-01 3.668615942806e-01 3.699374127966e-01 3.731288409438e-01 3.764313514070e-01 3.798432475030e-01 3.833552237772e-01 3.869682084948e-01 3.906721656826e-01 3.944662572221e-01 3.983443644053e-01 4.022995422095e-01 4.063315492993e-01 4.104300159743e-01 4.145951320891e-01 4.188183573026e-01 4.230958773166e-01 4.274254217079e-01 4.317966369719e-01 4.362111259538e-01 4.406584641509e-01 4.451387238423e-01 4.496456597528e-01 4.541715613702e-01 4.587189282545e-01 4.632743997191e-01 4.678417588622e-01 4.724113230945e-01 4.769804123103e-01 4.815478324282e-01 4.861014515695e-01 4.906481816891e-01 4.951736105556e-01 4.996802626659e-01 5.041627152654e-01 5.086134642391e-01 5.130374790774e-01 5.174185364435e-01 5.217658446632e-01 5.260664324323e-01 5.303197557009e-01 5.345265000818e-01 5.386722776640e-01 5.427684896147e-01 5.467975042808e-01 5.507664638411e-01 5.546673903504e-01 5.584952271302e-01 5.622559018866e-01 5.659318507035e-01 5.695357191404e-01 5.730524864228e-01 5.764846665640e-01 5.798318911063e-01 5.830820066146e-01 5.862462625176e-01 5.893072474833e-01 5.922735628293e-01 5.951371776027e-01 5.978946525719e-01 6.005517473316e-01 6.030929403772e-01 6.055298536881e-01 6.078491108312e-01 6.100542689220e-01 6.121446680167e-01 6.141099738569e-01 6.159615179804e-01 6.176827355052e-01 6.192838069262e-01 6.207559956667e-01 6.220985033092e-01 6.233154401597e-01 6.243946643584e-01 6.253462490183e-01 6.261596945085e-01 6.268396502202e-01 6.273823148503e-01 6.277847902399e-01 6.280522434039e-01 6.281756004585e-01 6.281600610652e-01 6.280025590547e-01 6.277017401574e-01 6.272596726414e-01 6.266714736993e-01 6.259412782827e-01 6.250659836473e-01 6.240454094944e-01 6.228811818157e-01 6.215714997198e-01 6.201178347926e-01 6.185191717704e-01 6.167762019096e-01 6.148910959820e-01 6.128610564572e-01 6.106892432357e-01 6.083765183334e-01 6.059208786959e-01 6.033280271383e-01 6.005947493630e-01 5.977247632909e-01 5.947189816171e-01 5.915787436723e-01 5.883070919963e-01 5.849035891972e-01 5.813724294460e-01 5.777152868129e-01 5.739332495941e-01 5.700315386560e-01 5.660093134881e-01 5.618734142846e-01 5.576245678439e-01 5.532652304655e-01 5.488027407865e-01 5.442352453704e-01 5.395720569998e-01 5.348148631741e-01 5.299665758192e-01 5.250361152213e-01 5.200235986495e-01 5.149382191032e-01 5.097833018411e-01 5.045636995973e-01 4.992888853488e-01 4.939590476874e-01 4.885888217529e-01 4.831756549244e-01 4.777350470129e-01 4.722718771914e-01 4.667895888527e-01 4.613047511576e-01 4.558165818883e-01 4.503428535977e-01 4.448864028561e-01 4.394579538043e-01 4.340717145246e-01 4.287312317982e-01 4.234539583610e-01 4.182444478199e-01 4.131189975165e-01 4.080872847236e-01 4.031595789774e-01 3.983521107325e-01 3.936715970237e-01 3.891370571709e-01 3.847551046376e-01 3.805424557600e-01 3.765094493611e-01 3.726690407948e-01 3.690353714177e-01 3.656171437413e-01 3.624300583239e-01 3.594814623130e-01 3.567848194952e-01 3.543490080653e-01 3.521817892535e-01 3.502946134900e-01 3.486908522978e-01 3.473800217243e-01 3.463640883799e-01 3.456486061879e-01 3.452354161793e-01 3.451228583478e-01 3.453148869691e-01 3.458050667354e-01 3.465932248210e-01 3.476722129609e-01 3.490379052158e-01 3.506824480565e-01 3.525959697852e-01 3.547724265881e-01 3.571976283174e-01 3.598634973596e-01 3.627564291179e-01 3.658638002262e-01 3.691745652163e-01 3.726716308098e-01 3.763452348659e-01 3.801777723246e-01 3.841577684600e-01 3.882703965064e-01 3.925000948445e-01 3.968355479803e-01 4.012588303132e-01 4.057612517087e-01 4.103246200293e-01 4.149383299515e-01 4.195889849117e-01 4.242617761443e-01 4.289482695812e-01 4.336314768486e-01 4.383037683684e-01 4.429507449051e-01 4.475626414173e-01 4.521288574790e-01 4.566363858935e-01 4.610798393426e-01 4.654439408606e-01 4.697231369600e-01 4.739061231845e-01 4.779844877309e-01 4.819513621389e-01 4.857952525836e-01 4.895111791839e-01 4.930891862176e-01 4.965230640132e-01 4.998060566653e-01 5.029298887818e-01 5.058896724183e-01 5.086780671343e-01 5.112899925438e-01 5.137190067537e-01 5.159603632805e-01 5.180090100726e-01 5.198596401273e-01 5.215081821624e-01 5.229496858954e-01 5.241822095168e-01 5.251992785119e-01 5.260001016011e-01 5.265805440364e-01 5.269369164625e-01 5.270701288247e-01 5.269737173575e-01 5.266508939933e-01 5.260956362190e-01 5.253106568611e-01 5.242940368258e-01 5.230435000430e-01 5.215643097958e-01 5.198513526285e-01 5.179101601643e-01 5.157404172198e-01 5.133429856244e-01 5.107238180163e-01 5.078814325447e-01 5.048236931409e-01 5.015523285126e-01 4.980721816960e-01 4.943905994655e-01 4.905097420407e-01 4.864427272197e-01 4.821897652061e-01 4.777643210505e-01 4.731742260581e-01 4.684277596921e-01 4.635403226740e-01 4.585170133389e-01 4.533778775360e-01 4.481313472298e-01 4.427949132961e-01 4.373868077633e-01 4.319197885280e-01 4.264178325593e-01 4.208965954844e-01 4.153798775708e-01 4.098903812030e-01 4.044505328368e-01 3.990882752053e-01 3.938271494329e-01 3.886983384801e-01 3.837290796889e-01 3.789491206837e-01 3.743909787465e-01 3.700840647096e-01 3.660620606993e-01 3.623554559742e-01 3.589975823109e-01 3.560165889421e-01 3.534438374069e-01 3.513064365961e-01 3.496291990191e-01 3.484356687167e-01 3.477428780564e-01 3.475695968308e-01 3.479235970036e-01 3.488147874681e-01 3.502452720649e-01 3.522101333106e-01 3.547072982477e-01 3.577214341092e-01 3.612401736265e-01 3.652433719542e-01 3.697081756121e-01 3.746098869604e-01 3.799189957544e-01 3.856070979372e-01 3.916415315300e-01 3.979882091316e-01 4.046143143296e-01 4.114848798270e-01 4.185653747774e-01 4.258210736717e-01 4.332174641048e-01 4.407200447297e-01 4.482973691760e-01 4.559139749258e-01 4.635392435510e-01 4.711422435334e-01 4.786916515386e-01 4.861592392110e-01 4.935160124793e-01 5.007344259171e-01 5.077898524745e-01 5.146534090144e-01 5.213034421898e-01 5.277160125008e-01 5.338682945620e-01 5.397395604450e-01 5.453088481335e-01 5.505576337859e-01 5.554671649203e-01 5.600205658010e-01 5.642026311914e-01 5.679976537207e-01 5.713918743832e-01 5.743732234583e-01 5.769299759155e-01 5.790532256932e-01 5.807330147676e-01 5.819627826556e-01 5.827368595116e-01 5.830494924245e-01 5.828976884996e-01 5.822809555266e-01 5.811978855701e-01 5.796518008844e-01 5.776444225667e-01 5.751811777934e-01 5.722692068590e-01 5.689168621370e-01 5.651343778937e-01 5.609355331395e-01 5.563336776455e-01 5.513467962311e-01 5.459938207181e-01 5.402950803974e-01 5.342761103637e-01 5.279617139315e-01 5.213815471768e-01 5.145668822701e-01 5.075493257806e-01 5.003699266520e-01 4.930635376261e-01 4.856736856412e-01 4.782449708938e-01 4.708221564180e-01 4.634579399681e-01 4.561994679995e-01 4.491019163464e-01 4.422179961163e-01 4.356023603258e-01 4.293104768232e-01 4.233955881533e-01 4.179118432944e-01 4.129062861664e-01 4.084290081695e-01 4.045187529146e-01 4.012135457068e-01 3.985439147445e-01 3.965276405926e-01 3.951820458652e-01 3.945091639010e-01 3.945045292047e-01 3.951548398294e-01 3.964350719612e-01 3.983171141415e-01 4.007593056100e-01 4.037173366997e-01 4.071405830613e-01 4.109725403343e-01 4.151552447210e-01 4.196286288594e-01 4.243295355424e-01 4.291957052971e-01 4.341674743107e-01 4.391819583804e-01 4.441828828368e-01 4.491126624571e-01 4.539174486739e-01 4.585493423890e-01 4.629561120534e-01 4.670981756218e-01 4.709333536927e-01 4.744232155580e-01 4.775375183125e-01 4.802429018001e-01 4.825176444154e-01 4.843377402929e-01 4.856840634198e-01 4.865443817783e-01 4.869062881594e-01 4.867646751780e-01 4.861143389579e-01 4.849589979868e-01 4.833005925560e-01 4.811493776083e-01 4.785172582258e-01 4.754187042635e-01 4.718773625192e-01 4.679114984872e-01 4.635520796403e-01 4.588287842488e-01 4.537748645417e-01 4.484316286609e-01 4.428360160459e-01 4.370363366970e-01 4.310781196493e-01 4.250127692861e-01 4.188927701684e-01 4.127738921144e-01 4.067154631339e-01 4.007719394369e-01 3.950079802672e-01 3.894795569086e-01 3.842475788751e-01 3.793709786611e-01 3.749015318176e-01 3.708967944189e-01 3.674003672371e-01 3.644560906716e-01 3.621014386548e-01 3.603637928292e-01 3.592678858533e-01 3.588237397457e-01 3.590411553555e-01 3.599139514336e-01 3.614349783998e-01 3.635875838895e-01 3.663449081766e-01 3.696836497408e-01 3.735657934069e-01 3.779591788388e-01 3.828241393221e-01 3.881183513895e-01 3.938045492964e-01 3.998381497181e-01 4.061810577326e-01 4.127902855176e-01 4.196289253369e-01 4.266580581082e-01 4.338394791423e-01 4.411383275721e-01 4.485175508567e-01 4.559464381349e-01 4.633859792081e-01 4.708058495003e-01 4.781725293229e-01 4.854525291426e-01 4.926144718925e-01 4.996234692799e-01 5.064487759396e-01 5.130573665831e-01 5.194169146088e-01 5.254959523953e-01 5.312627837079e-01 5.366889178528e-01 5.417430284857e-01 5.464003072724e-01 5.506347077947e-01 5.544230578545e-01 5.577469333378e-01 5.605876180857e-01 5.629363319112e-01 5.647830512045e-01 5.661251383303e-01 5.669669751316e-01 5.673154453182e-01 5.671897550567e-01 5.666084424010e-01 5.656020476581e-01 5.642102649999e-01 5.624744020049e-01 5.604485878526e-01 5.581906729443e-01 5.557672973572e-01 5.532496911288e-01 5.507157494407e-01 5.482478923950e-01 5.459279658880e-01 5.438415500783e-01 5.420725197423e-01 5.407012022326e-01 5.398015575525e-01 5.394398227045e-01 5.396730887138e-01 5.405448218423e-01 5.420839603752e-01 5.443047193811e-01 5.472060609085e-01 5.507685734234e-01 5.549578386980e-01 5.597246475236e-01 5.650069351323e-01 5.707294450054e-01 5.768081522211e-01 5.831531798518e-01 5.896675487133e-01 5.962539541390e-01 6.028126339373e-01 6.092455199544e-01 6.154610482992e-01 6.213675049651e-01 6.268844783495e-01 6.319349473861e-01 6.364528162542e-01 6.403802018386e-01 6.436698571038e-01 6.462851743276e-01 6.481987873372e-01 6.493967698748e-01 6.498756907479e-01 6.496430068259e-01 6.487190155105e-01 6.471354462463e-01 6.449343008360e-01 6.421699631910e-01 6.389077495722e-01 6.352238167290e-01 6.312020264161e-01 6.269383330187e-01 6.225343118747e-01 6.180987544765e-01 6.137445079487e-01 6.095889944521e-01 6.057491304280e-01 6.023382874948e-01 5.994663545776e-01 5.972335224430e-01 5.957282831924e-01 5.950248151137e-01 5.951785288187e-01 5.962270695118e-01 5.981840670146e-01 6.010431381305e-01 6.047747470256e-01 6.093289061015e-01 6.146378872002e-01 6.206163542597e-01 6.271657767846e-01 6.341797075269e-01 6.415440874633e-01 6.491432444739e-01 6.568621063051e-01 6.645904099590e-01 6.722241281128e-01 6.796663775456e-01 6.868354817642e-01 6.936582729021e-01 7.000757117916e-01 7.060437318278e-01 7.115293568569e-01 7.165147319479e-01 7.209893394665e-01 7.249572437779e-01 7.284286231093e-01 7.314203271159e-01 7.339524615846e-01 7.360463169139e-01 7.377239883609e-01 7.390028251255e-01 7.398963412378e-01 7.404119278755e-01 7.405495810876e-01 7.403031775254e-01 7.396599715945e-01 7.386027714684e-01 7.371099728503e-01 7.351597972595e-01 7.327362554467e-01 7.298209264199e-01 7.264151384845e-01 7.225259584874e-01 7.181764019683e-01 7.134134275960e-01 7.082989925781e-01 7.029221522794e-01 6.973894893693e-01 6.918313335776e-01 6.863989616409e-01 6.812535428226e-01 6.765707138532e-01 6.725230813840e-01 6.692828219961e-01 6.670059102706e-01 6.658224709920e-01 6.658366564769e-01 6.671056440168e-01 6.696519177452e-01 6.734434773787e-01 6.784043860589e-01 6.844149811558e-01 6.913110934164e-01 6.989029147627e-01 7.069649111642e-01 7.152607184184e-01 7.235415879972e-01 7.315543845858e-01 7.390592554888e-01 7.458180214670e-01 7.516229551635e-01 7.562851870833e-01 7.596516243008e-01 7.616106615311e-01 7.620860196605e-01 7.610661347961e-01 7.585814284098e-01 7.547327215875e-01 7.496828748817e-01 7.436540829195e-01 7.369441879020e-01 7.298965236321e-01 7.229159440867e-01 7.164341842444e-01 7.108961772977e-01 7.067423615897e-01 7.043571814565e-01 7.040657274057e-01 7.060793556858e-01 7.104975513227e-01 7.172869523467e-01 7.262796670892e-01 7.372111479057e-01 7.497121795612e-01 7.633658159149e-01 7.777208567324e-01 7.923218885949e-01 8.067457822580e-01 8.205947880663e-01 8.335352484475e-01 8.452825847734e-01 8.556154263065e-01 8.643770582500e-01 8.714533096300e-01 8.767920119959e-01 8.803757901596e-01 8.822237210422e-01 8.823883676884e-01 8.809346498337e-01 8.777178422359e-01 8.720992332603e-01 8.653448373361e-01 8.588845147471e-01 8.536175267540e-01 8.494904261958e-01 8.455702665614e-01 8.405690436761e-01 8.335403927017e-01 8.244163792449e-01 8.141123207342e-01 8.041415889158e-01 7.959398140342e-01 7.902064506858e-01 7.866135856765e-01 7.840789600898e-01 7.814483890720e-01 7.781778671595e-01 7.746928657608e-01 7.722472546789e-01 7.723165857985e-01 7.758253708171e-01 7.826650216222e-01 7.917468080662e-01 8.015490727420e-01 8.108699787131e-01 8.193584118679e-01 8.275618538619e-01 8.365156753645e-01 8.470859398270e-01 8.593791511896e-01 8.725615945853e-01 8.851891412236e-01 8.958391859226e-01 9.036999125314e-01 9.088747746166e-01 9.122642588567e-01 9.150510254591e-01 9.180843471931e-01 9.214554312762e-01 9.244611049730e-01 9.259880216112e-01 9.251358768348e-01 9.217087005586e-01 9.163598424737e-01 9.103471440376e-01 9.049824636443e-01 9.010385876705e-01 8.984666938928e-01 8.965993317254e-01 8.946982141805e-01 8.925792150542e-01 8.909867891498e-01 8.915745705156e-01 8.923437920977e-01 8.670699332560e-01 8.414056640969e-01 7.966731343072e-01 7.550015371711e-01 7.388088812458e-01 7.576530994745e-01 8.014136985305e-01 8.484564581755e-01 8.785530855515e-01 8.800244910886e-01 8.522240623212e-01 8.060148417370e-01 7.620897167195e-01 7.436485854412e-01 7.618905493026e-01 8.065619792462e-01 8.540329007969e-01 8.824128493054e-01 8.804118150937e-01 8.501226454887e-01 8.066246346893e-01 7.733922781604e-01 7.706739362148e-01 8.009707102816e-01 8.474727528511e-01 8.875624527657e-01 9.055994972401e-01 8.980641698785e-01 8.732379700281e-01 8.472280106659e-01 8.358422002820e-01 8.448400010136e-01 8.662808034325e-01 8.847299870278e-01 8.870121785229e-01 8.683956116534e-01 8.343580169739e-01 7.985840350464e-01 7.768745194041e-01 7.779973391423e-01 7.976096059186e-01 8.218245708602e-01 8.362597143782e-01 8.328428974367e-01 8.120990371563e-01 7.820442345243e-01 7.546339525006e-01 7.400943784198e-01 7.418075557921e-01 7.555626872391e-01 7.737992957058e-01 7.906172776109e-01 8.037536427933e-01 8.135960928185e-01 8.207790697229e-01 8.246071092175e-01 8.233751225332e-01 8.162087971637e-01 8.049717638814e-01 7.944704842932e-01 7.904435917838e-01 7.960653148677e-01 8.097106092824e-01 8.260269448242e-01 8.393562560196e-01 8.468545202703e-01 8.492042681538e-01 8.490392815315e-01 8.482488745846e-01 8.463932851936e-01 8.416740592365e-01 8.337217410154e-01 8.260276943678e-01 8.253334212169e-01 8.373728384942e-01 8.615141962481e-01 8.893642847159e-01 9.091362315488e-01 9.121583017441e-01 8.978419676100e-01 8.749596427030e-01 8.581594546667e-01 8.593813841537e-01 8.789184430496e-01 9.049148839998e-01 9.219558480168e-01 9.208042420502e-01 9.033603390860e-01 8.818402984757e-01 8.719418664295e-01 8.818671939601e-01 9.056872422931e-01 9.278748778866e-01 9.343064463449e-01 9.205298418379e-01 8.941065381427e-01 8.709520804201e-01 8.657371465550e-01 8.813305617806e-01 9.068366221039e-01 9.264964075966e-01 9.301121901240e-01 9.178698212107e-01 8.989628235353e-01 8.851207295989e-01 8.823653331266e-01 8.869162712185e-01 8.891950797867e-01 8.820450264464e-01 8.664000261510e-01 8.512190006396e-01 8.472524664927e-01 8.583053061130e-01 9.060660707013e-01
 9.268405699849e-02 9.066751038249e-02 8.871439815747e-02 8.685628591006e-02 8.506176581378e-02 8.326794660418e-02 8.144123466874e-02 7.959906826163e-02 7.778546688080e-02 7.604303806881e-02 7.439392527899e-02 7.282123095982e-02 7.127171306582e-02 6.970427685094e-02 6.813345794917e-02 6.662090743975e-02 6.522130007800e-02 6.394210492135e-02 6.274414094889e-02 6.157296252217e-02 6.040544403221e-02 5.927850036975e-02 5.826442754272e-02 5.740612175088e-02 5.667392032167e-02 5.600074084667e-02 5.535467261890e-02 5.476886665174e-02 5.430639992967e-02 5.400053466401e-02 5.382633602989e-02 5.372985159888e-02 5.368155365031e-02 5.370440953513e-02 5.384959155805e-02 5.414506657088e-02 5.457428504924e-02 5.508973130636e-02 5.565048956287e-02 5.625331652713e-02 5.693692479184e-02 5.775327777560e-02 5.871716742443e-02 5.978149707229e-02 6.087271690912e-02 6.195268809291e-02 6.305359547795e-02 6.424934603908e-02 6.558610377585e-02 6.703458230223e-02 6.850879564411e-02 6.994143480283e-02 7.134063841878e-02 7.277763700073e-02 7.432068912379e-02 7.597890831769e-02 7.769665319591e-02 7.939319855538e-02 8.102113996862e-02 8.260135920064e-02 8.421129090933e-02 8.592678240118e-02 8.776206363842e-02 8.965036175360e-02 9.148492289582e-02 9.320061386932e-02 9.483305543178e-02 9.650361060895e-02 9.832246541365e-02 1.002895318942e-01 1.022892243665e-01 1.041776399305e-01 1.059009601793e-01 1.075422364165e-01 1.092622715754e-01 1.111675857436e-01 1.132182320730e-01 1.152581658966e-01 1.171424673592e-01 1.188514896106e-01 1.205060955079e-01 1.222732617680e-01 1.242336241165e-01 1.263135241364e-01 1.283443737728e-01 1.302019114455e-01 1.318989310896e-01 1.335719825963e-01 1.353757697741e-01 1.373624719857e-01 1.394405569161e-01 1.414464514761e-01 1.432747627840e-01 1.449595325054e-01 1.466455133420e-01 1.484736751326e-01 1.504718405357e-01 1.525327091768e-01 1.544989616857e-01 1.562896524716e-01 1.579654711171e-01 1.596720762232e-01 1.615241554480e-01 1.635169480474e-01 1.655380412011e-01 1.674576473737e-01 1.692295317064e-01 1.709220728410e-01 1.726556532710e-01 1.745085587858e-01 1.764642744495e-01 1.784332947159e-01 1.803225701269e-01 1.820979780394e-01 1.838052252776e-01 1.855297250425e-01 1.873369724331e-01 1.892297740554e-01 1.911505792631e-01 1.930179940253e-01 1.947767984586e-01 1.964444289134e-01 1.980993209462e-01 1.998260458861e-01 2.016506112910e-01 2.035175245809e-01 2.053233392329e-01 2.069977545053e-01 2.085656310109e-01 2.101296084409e-01 2.117846350958e-01 2.135401348347e-01 2.153128827877e-01 2.169982974702e-01 2.185565056686e-01 2.200451750499e-01 2.215659978279e-01 2.231730472743e-01 2.248366872699e-01 2.264819611937e-01 2.280553420392e-01 2.295616469215e-01 2.310480608214e-01 2.325589467665e-01 2.340998559032e-01 2.356522634889e-01 2.371988623828e-01 2.387292390360e-01 2.402341884474e-01 2.417083294150e-01 2.431567984103e-01 2.445980545320e-01 2.460561220515e-01 2.475367944635e-01 2.490119071780e-01 2.504445500228e-01 2.518217035802e-01 2.531691715153e-01 2.545221536131e-01 2.558934372012e-01 2.572672343550e-01 2.586137607003e-01 2.599248363266e-01 2.612148655868e-01 2.624988166273e-01 2.637768499682e-01 2.650405333240e-01 2.662902188165e-01 2.675344845506e-01 2.687791232597e-01 2.700168627382e-01 2.712305277434e-01 2.724141182991e-01 2.735814405149e-01 2.747496377155e-01 2.759182590256e-01 2.770748353451e-01 2.782057543148e-01 2.793105127957e-01 2.803989883259e-01 2.814776927371e-01 2.825426156674e-01 2.835902726749e-01 2.846213078239e-01 2.856400120359e-01 2.866464317253e-01 2.876351470875e-01 2.886060115319e-01 2.895609911770e-01 2.905048837649e-01 2.914361434474e-01 2.923498078459e-01 2.932433508353e-01 2.941224900429e-01 2.949899969886e-01 2.958422164242e-01 2.966717532738e-01 2.974768751023e-01 2.982662381254e-01 2.990458358532e-01 2.998138348149e-01 3.005608600943e-01 3.012854928707e-01 3.019926016610e-01 3.026890785224e-01 3.033731625889e-01 3.040384721032e-01 3.046831626366e-01 3.053114561591e-01 3.059269762941e-01 3.065266475653e-01 3.071041549550e-01 3.076592926741e-01 3.081974429671e-01 3.087215958073e-01 3.092292750090e-01 3.097138210092e-01 3.101749458342e-01 3.106182076425e-01 3.110484668325e-01 3.114642482779e-01 3.118591291582e-01 3.122314194757e-01 3.125844576132e-01 3.129225177002e-01 3.132448660129e-01 3.135490712033e-01 3.138317494461e-01 3.140946325668e-01 3.143383704769e-01 3.145640096882e-01 3.147705728613e-01 3.149572597498e-01 3.151244762855e-01 3.152722283974e-01 3.153999686423e-01 3.155073978805e-01 3.155950770497e-01 3.156640914995e-01 3.157134694784e-01 3.157431256257e-01 3.157523205695e-01 3.157406486233e-01 3.157098597869e-01 3.156599844594e-01 3.155906863585e-01 3.154994768204e-01 3.153868413064e-01 3.152531123653e-01 3.151010703694e-01 3.149290139955e-01 3.147358382824e-01 3.145199736763e-01 3.142825803519e-01 3.140251459705e-01 3.137475171771e-01 3.134494200697e-01 3.131298097919e-01 3.127886247075e-01 3.124274561579e-01 3.120448979831e-01 3.116412905419e-01 3.112166797687e-01 3.107703295344e-01 3.103025034098e-01 3.098134568382e-01 3.093033782463e-01 3.087727932227e-01 3.082205837453e-01 3.076471370154e-01 3.070509909557e-01 3.064340716814e-01 3.057959974199e-01 3.051371750595e-01 3.044566278621e-01 3.037540494114e-01 3.030299766323e-01 3.022842633823e-01 3.015172327524e-01 3.007278444702e-01 2.999169294183e-01 2.990851930688e-01 2.982318747276e-01 2.973572669994e-01 2.964611851841e-01 2.955426958739e-01 2.946027323189e-01 2.936415270732e-01 2.926591990627e-01 2.916557348409e-01 2.906306347731e-01 2.895843431241e-01 2.885161825722e-01 2.874264509697e-01 2.863160051900e-01 2.851846732023e-01 2.840324877921e-01 2.828586945559e-01 2.816636938976e-01 2.804474065067e-01 2.792107754756e-01 2.779530174978e-01 2.766742875839e-01 2.753757606712e-01 2.740566563267e-01 2.727163640784e-01 2.713555055208e-01 2.699746196061e-01 2.685735683356e-01 2.671528058585e-01 2.657113137141e-01 2.642509444324e-01 2.627702203076e-01 2.612701466284e-01 2.597513189882e-01 2.582131394004e-01 2.566555734158e-01 2.550784610472e-01 2.534828732483e-01 2.518687067366e-01 2.502367080338e-01 2.485863755753e-01 2.469180520002e-01 2.452319845357e-01 2.435286650194e-01 2.418075803856e-01 2.400692651518e-01 2.383141990872e-01 2.365431223525e-01 2.347560267974e-01 2.329540563831e-01 2.311353552216e-01 2.293023527430e-01 2.274538288805e-01 2.255898428022e-01 2.237125517363e-01 2.218221474962e-01 2.199194140429e-01 2.180046540303e-01 2.160771063651e-01 2.141361609682e-01 2.121837078540e-01 2.102205109417e-01 2.082484929279e-01 2.062682125726e-01 2.042797205002e-01 2.022821624073e-01 2.002762208135e-01 1.982625547930e-01 1.962421830381e-01 1.942192452156e-01 1.921923949111e-01 1.901634646916e-01 1.881311592072e-01 1.860962365884e-01 1.840594798438e-01 1.820233380597e-01 1.799894502779e-01 1.779600241096e-01 1.759369908545e-01 1.739179589645e-01 1.719050145679e-01 1.698983743026e-01 1.679003540576e-01 1.659158347721e-01 1.639460993061e-01 1.619916967612e-01 1.600538675453e-01 1.581318920344e-01 1.562286570164e-01 1.543488104499e-01 1.524942567228e-01 1.506687691099e-01 1.488728708346e-01 1.471078309934e-01 1.453752501334e-01 1.436787635518e-01 1.420211083254e-01 1.404087187032e-01 1.388429395769e-01 1.373245111818e-01 1.358579338459e-01 1.344435509621e-01 1.330861615882e-01 1.317912879120e-01 1.305621953537e-01 1.294009526215e-01 1.283114230741e-01 1.272944521900e-01 1.263539703890e-01 1.254956714689e-01 1.247210152557e-01 1.240350366385e-01 1.234388975879e-01 1.229340794670e-01 1.225254836580e-01 1.222138080825e-01 1.220025834032e-01 1.218944661468e-01 1.218887034991e-01 1.219880272015e-01 1.221929775760e-01 1.225046220690e-01 1.229249878139e-01 1.234522149815e-01 1.240859257715e-01 1.248260575051e-01 1.256717656900e-01 1.266239887495e-01 1.276813469658e-01 1.288397062240e-01 1.300982469584e-01 1.314548190006e-01 1.329073828416e-01 1.344562180766e-01 1.360974125960e-01 1.378277693841e-01 1.396448382399e-01 1.415441331832e-01 1.435259110148e-01 1.455874064710e-01 1.477254258773e-01 1.499371760043e-01 1.522186355991e-01 1.545678047990e-01 1.569829429378e-01 1.594611657517e-01 1.619995335567e-01 1.645963182441e-01 1.672479764113e-01 1.699527540787e-01 1.727087726041e-01 1.755124653400e-01 1.783635457855e-01 1.812585726514e-01 1.841955369435e-01 1.871741127895e-01 1.901900020806e-01 1.932433164059e-01 1.963309193463e-01 1.994511166269e-01 2.026037150999e-01 2.057868039114e-01 2.089976556791e-01 2.122359082643e-01 2.154978569940e-01 2.187844851727e-01 2.220936910548e-01 2.254253356716e-01 2.287764990852e-01 2.321463624515e-01 2.355327918481e-01 2.389352485353e-01 2.423535255167e-01 2.457860449339e-01 2.492325238013e-01 2.526894175013e-01 2.561568970557e-01 2.596339337711e-01 2.631203200290e-01 2.666153505777e-01 2.701165080160e-01 2.736230930373e-01 2.771351540586e-01 2.806507641697e-01 2.841695496485e-01 2.876916288292e-01 2.912154744575e-01 2.947391862243e-01 2.982624205732e-01 3.017846131939e-01 3.053054635449e-01 3.088240725373e-01 3.123386480100e-01 3.158497842670e-01 3.193553300820e-01 3.228550749530e-01 3.263487209815e-01 3.298358107487e-01 3.333147829114e-01 3.367848142116e-01 3.402454641499e-01 3.436963426410e-01 3.471365285415e-01 3.505654864724e-01 3.539820059093e-01 3.573860734422e-01 3.607757243536e-01 3.641512213474e-01 3.675126989945e-01 3.708589204358e-01 3.741879295982e-01 3.774999895224e-01 3.807938151110e-01 3.840702062435e-01 3.873278161799e-01 3.905651180436e-01 3.937821417076e-01 3.969776540468e-01 4.001521888489e-01 4.033046477569e-01 4.064332578158e-01 4.095384690483e-01 4.126192652333e-01 4.156747387947e-01 4.187052932451e-01 4.217093121094e-01 4.246866094423e-01 4.276365677598e-01 4.305574493641e-01 4.334509567124e-01 4.363146015936e-01 4.391478525480e-01 4.419513010508e-01 4.447223442335e-01 4.474618885255e-01 4.501694920197e-01 4.528435309472e-01 4.554841606574e-01 4.580897425128e-01 4.606603600508e-01 4.631956495689e-01 4.656944419982e-01 4.681564321418e-01 4.705808505666e-01 4.729673598190e-01 4.753153018236e-01 4.776235306622e-01 4.798926801073e-01 4.821208184042e-01 4.843075987526e-01 4.864539613583e-01 4.885570248316e-01 4.906183402509e-01 4.926359958307e-01 4.946095277006e-01 4.965394772971e-01 4.984235621290e-01 5.002625799988e-01 5.020554082292e-01 5.038017475442e-01 5.055011671054e-01 5.071527182272e-01 5.087559499474e-01 5.103110950512e-01 5.118167175378e-01 5.132729545917e-01 5.146796380209e-01 5.160342724822e-01 5.173391620543e-01 5.185910771859e-01 5.197925017840e-01 5.209408879369e-01 5.220356617779e-01 5.230782558435e-01 5.240658630469e-01 5.250000309156e-01 5.258797684850e-01 5.267035171706e-01 5.274730350627e-01 5.281858034609e-01 5.288428129724e-01 5.294435244609e-01 5.299872327396e-01 5.304738382499e-01 5.309026865013e-01 5.312741598217e-01 5.315883347128e-01 5.318427563950e-01 5.320389256559e-01 5.321764987787e-01 5.322551598984e-01 5.322745052270e-01 5.322342266972e-01 5.321340077830e-01 5.319741108222e-01 5.317543107850e-01 5.314746015507e-01 5.311337606117e-01 5.307332605867e-01 5.302725129056e-01 5.297500095686e-01 5.291684498758e-01 5.285259080393e-01 5.278224715728e-01 5.270589779084e-01 5.262345869921e-01 5.253506199797e-01 5.244055136021e-01 5.234008206340e-01 5.223359525378e-01 5.212112261546e-01 5.200276769168e-01 5.187838386327e-01 5.174807549363e-01 5.161197672167e-01 5.146992549158e-01 5.132222148039e-01 5.116861567471e-01 5.100932823945e-01 5.084433743106e-01 5.067375058808e-01 5.049763189964e-01 5.031586709382e-01 5.012877957540e-01 4.993625780586e-01 4.973839432889e-01 4.953535435675e-01 4.932704090204e-01 4.911377696022e-01 4.889546206333e-01 4.867227785073e-01 4.844431548331e-01 4.821158798116e-01 4.797437693217e-01 4.773269165265e-01 4.748661839550e-01 4.723634359286e-01 4.698200490677e-01 4.672377753875e-01 4.646178634700e-01 4.619612916323e-01 4.592694406227e-01 4.565452372807e-01 4.537898089346e-01 4.510054227267e-01 4.481933469114e-01 4.453555008493e-01 4.424946950261e-01 4.396130733968e-01 4.367124623244e-01 4.337951699309e-01 4.308639439813e-01 4.279212319915e-01 4.249705140309e-01 4.220133234028e-01 4.190526118830e-01 4.160921661163e-01 4.131345110196e-01 4.101834396907e-01 4.072411694561e-01 4.043116432782e-01 4.013985767043e-01 3.985053082372e-01 3.956355313834e-01 3.927939362074e-01 3.899828465167e-01 3.872072150047e-01 3.844713085194e-01 3.817791656621e-01 3.791355504689e-01 3.765435761913e-01 3.740094597109e-01 3.715365400758e-01 3.691297746594e-01 3.667938334167e-01 3.645328878378e-01 3.623525918604e-01 3.602578394560e-01 3.582523207862e-01 3.563422466887e-01 3.545305277700e-01 3.528236687452e-01 3.512249720219e-01 3.497394197326e-01 3.483725781120e-01 3.471264975508e-01 3.460068678670e-01 3.450176484653e-01 3.441615984753e-01 3.434433535539e-01 3.428651749911e-01 3.424321429123e-01 3.421445149799e-01 3.420066690444e-01 3.420203032981e-01 3.421864745182e-01 3.425081362971e-01 3.429854007959e-01 3.436195440449e-01 3.444116442612e-01 3.453598848986e-01 3.464663897738e-01 3.477282460139e-01 3.491477055203e-01 3.507191778009e-01 3.524450473463e-01 3.543216542333e-01 3.563456657961e-01 3.585172368851e-01 3.608295995661e-01 3.632842941676e-01 3.658742448843e-01 3.685966604153e-01 3.714504048718e-01 3.744264586540e-01 3.775265384319e-01 3.807416763452e-01 3.840691211888e-01 3.875055447249e-01 3.910432547259e-01 3.946823794538e-01 3.984110556007e-01 4.022322409853e-01 4.061346269031e-01 4.101166132074e-01 4.141741631281e-01 4.182972404514e-01 4.224887125795e-01 4.267356567476e-01 4.310385613509e-01 4.353904385345e-01 4.397853291768e-01 4.442234654484e-01 4.486915861943e-01 4.531941150375e-01 4.577192082729e-01 4.622656650476e-01 4.668303309500e-01 4.714018093746e-01 4.759861302970e-01 4.805676848020e-01 4.851517112024e-01 4.897287905599e-01 4.942928269283e-01 4.988470166025e-01 5.033774278065e-01 5.078909719145e-01 5.123736732534e-01 5.168270073446e-01 5.212480536819e-01 5.256257101303e-01 5.299687558745e-01 5.342584533269e-01 5.385046408239e-01 5.426954836646e-01 5.468285445505e-01 5.509064653271e-01 5.549139866329e-01 5.588628601236e-01 5.627362056382e-01 5.665383131919e-01 5.702663859843e-01 5.739089719897e-01 5.774777759913e-01 5.809527963883e-01 5.843464429365e-01 5.876453808432e-01 5.908495036401e-01 5.939621438156e-01 5.969676692258e-01 5.998789857624e-01 6.026804145966e-01 6.053775606381e-01 6.079664350607e-01 6.104386720401e-01 6.128040879187e-01 6.150463277388e-01 6.171754362883e-01 6.191813590642e-01 6.210644537489e-01 6.228263736579e-01 6.244566801202e-01 6.259647387542e-01 6.273384193025e-01 6.285827237071e-01 6.296943833779e-01 6.306689234734e-01 6.315116109844e-01 6.322128745790e-01 6.327792173906e-01 6.332039033097e-01 6.334871842939e-01 6.336314334324e-01 6.336296014168e-01 6.334865985253e-01 6.331985997762e-01 6.327651293438e-01 6.321875877638e-01 6.314623986572e-01 6.305931380525e-01 6.295766012809e-01 6.284120377152e-01 6.271036434795e-01 6.256466517935e-01 6.240453060784e-01 6.222965421874e-01 6.204025530875e-01 6.183646792061e-01 6.161806715632e-01 6.138551133279e-01 6.113863563925e-01 6.087757030386e-01 6.060262692099e-01 6.031361955001e-01 6.001109281239e-01 5.969486147412e-01 5.936523661913e-01 5.902252528149e-01 5.866671730989e-01 5.829828384391e-01 5.791732327031e-01 5.752404269573e-01 5.711894999383e-01 5.670204098046e-01 5.627398953210e-01 5.583484237876e-01 5.538505254243e-01 5.492529776515e-01 5.445529588412e-01 5.397627592315e-01 5.348806928177e-01 5.299146282406e-01 5.248700770239e-01 5.197484019813e-01 5.145623093757e-01 5.093094347831e-01 5.040023129549e-01 4.986439670318e-01 4.932406543976e-01 4.878045611444e-01 4.823348543649e-01 4.768477731718e-01 4.713449433479e-01 4.658376438024e-01 4.603359250178e-01 4.548440406117e-01 4.493779899876e-01 4.439409462570e-01 4.385485170186e-01 4.332083536143e-01 4.279307008586e-01 4.227305583095e-01 4.176135254172e-01 4.125981622370e-01 4.076899534584e-01 4.029060440286e-01 3.982574855773e-01 3.937557510394e-01 3.894161279164e-01 3.852473206642e-01 3.812666537270e-01 3.774827815533e-01 3.739103243685e-01 3.705604876204e-01 3.674444311711e-01 3.645754817141e-01 3.619603655423e-01 3.596127137222e-01 3.575383791698e-01 3.557464987458e-01 3.542444826150e-01 3.530371368123e-01 3.521299474887e-01 3.515232115046e-01 3.512229679842e-01 3.512259261827e-01 3.515321851695e-01 3.521406138273e-01 3.530446635716e-01 3.542437722149e-01 3.557251977000e-01 3.574868890730e-01 3.595173116250e-01 3.618077605343e-01 3.643471415633e-01 3.671228092807e-01 3.701258890598e-01 3.733395491761e-01 3.767537159670e-01 3.803533769405e-01 3.841234204756e-01 3.880530402368e-01 3.921251121628e-01 3.963270592248e-01 4.006421375227e-01 4.050598647169e-01 4.095641838181e-01 4.141402340079e-01 4.187779399028e-01 4.234587782138e-01 4.281749376964e-01 4.329097574722e-01 4.376526724936e-01 4.423910779410e-01 4.471120893146e-01 4.518062482357e-01 4.564598667547e-01 4.610647328152e-01 4.656086466662e-01 4.700806581980e-01 4.744733254675e-01 4.787739605082e-01 4.829771106065e-01 4.870703933535e-01 4.910470599352e-01 4.948986300664e-01 4.986160845317e-01 5.021930743017e-01 5.056208179611e-01 5.088939268852e-01 5.120039200624e-01 5.149447797277e-01 5.177113964951e-01 5.202962312667e-01 5.226955967984e-01 5.249012759773e-01 5.269111187396e-01 5.287189040034e-01 5.303211133681e-01 5.317119681659e-01 5.328883995073e-01 5.338487755848e-01 5.345854650834e-01 5.351010147648e-01 5.353882670440e-01 5.354476879626e-01 5.352770683141e-01 5.348726190956e-01 5.342383165147e-01 5.333671474512e-01 5.322637518787e-01 5.309260396673e-01 5.293536518070e-01 5.275501679148e-01 5.255131108161e-01 5.232485967605e-01 5.207567535681e-01 5.180405095131e-01 5.151045203775e-01 5.119498215388e-01 5.085876858227e-01 5.050149102843e-01 5.012450199351e-01 4.972806784982e-01 4.931293475827e-01 4.888029115190e-01 4.843041280496e-01 4.796503628020e-01 4.748476426855e-01 4.699090120256e-01 4.648493411930e-01 4.596781818951e-01 4.544163554017e-01 4.490759894501e-01 4.436767604893e-01 4.382374404581e-01 4.327758718088e-01 4.273177923019e-01 4.218809566359e-01 4.164929058752e-01 4.111775942958e-01 4.059616618296e-01 4.008744003023e-01 3.959422817243e-01 3.911981855214e-01 3.866704564112e-01 3.823920748455e-01 3.783934004578e-01 3.747072043943e-01 3.713646488922e-01 3.683950102366e-01 3.658294786225e-01 3.636931702432e-01 3.620139958902e-01 3.608125160301e-01 3.601082677962e-01 3.599181828002e-01 3.602517838499e-01 3.611203300261e-01 3.625228029857e-01 3.644604664661e-01 3.669270959714e-01 3.699097749939e-01 3.733985403163e-01 3.773707945350e-01 3.818074399620e-01 3.866823660458e-01 3.919677803858e-01 3.976354141474e-01 4.036518245675e-01 4.099864871361e-01 4.166032017145e-01 4.234686844388e-01 4.305481444121e-01 4.378068150501e-01 4.452101320470e-01 4.527227607247e-01 4.603122673989e-01 4.679441520227e-01 4.755874767089e-01 4.832082254762e-01 4.907774236403e-01 4.982642854902e-01 5.056397067153e-01 5.128773505488e-01 5.199473924258e-01 5.268264388758e-01 5.334885246153e-01 5.399086790831e-01 5.460655267164e-01 5.519375881964e-01 5.575018027672e-01 5.627404938552e-01 5.676347986307e-01 5.721666894177e-01 5.763207278502e-01 5.800806653100e-01 5.834337303409e-01 5.863666304103e-01 5.888681486232e-01 5.909287093298e-01 5.925381978996e-01 5.936910392343e-01 5.943811256640e-01 5.946024858605e-01 5.943541025483e-01 5.936326596326e-01 5.924408754485e-01 5.907788436415e-01 5.886505043666e-01 5.860627159227e-01 5.830215593564e-01 5.795368611282e-01 5.756208769783e-01 5.712857805127e-01 5.665480554743e-01 5.614260088533e-01 5.559376604234e-01 5.501078301198e-01 5.439613443659e-01 5.375236314557e-01 5.308275701409e-01 5.239025754847e-01 5.167869867760e-01 5.095170802658e-01 5.021322733092e-01 4.946778839292e-01 4.871977070008e-01 4.797401830042e-01 4.723559595599e-01 4.650948462733e-01 4.580128791486e-01 4.511619835072e-01 4.445987751284e-01 4.383754676030e-01 4.325475084917e-01 4.271652731019e-01 4.222777586423e-01 4.179300726216e-01 4.141599036382e-01 4.110033786892e-01 4.084843764565e-01 4.066227896671e-01 4.054293319122e-01 4.049018779230e-01 4.050362932232e-01 4.058111015989e-01 4.072040197445e-01 4.091797777319e-01 4.116965912800e-01 4.147085701441e-01 4.181626563027e-01 4.220025973687e-01 4.261695227191e-01 4.306022769037e-01 4.352385975546e-01 4.400182055118e-01 4.448780904307e-01 4.497596115121e-01 4.546050667433e-01 4.593585927237e-01 4.639702795834e-01 4.683870035069e-01 4.725644181038e-01 4.764629640167e-01 4.800377231608e-01 4.832598451721e-01 4.860939999450e-01 4.885128675428e-01 4.904945764806e-01 4.920171027111e-01 4.930670482935e-01 4.936299066633e-01 4.936990187332e-01 4.932696850125e-01 4.923413749536e-01 4.909178351447e-01 4.890053920211e-01 4.866180903075e-01 4.837667696136e-01 4.804738931126e-01 4.767608798425e-01 4.726524732050e-01 4.681822473907e-01 4.633783430228e-01 4.582832113048e-01 4.529328817861e-01 4.473729547170e-01 4.416499993864e-01 4.358111536368e-01 4.299109778780e-01 4.240005740123e-01 4.181385767198e-01 4.123782958641e-01 4.067805334933e-01 4.014033336201e-01 3.963011879112e-01 3.915345040500e-01 3.871517612846e-01 3.832084990079e-01 3.797509539069e-01 3.768175452550e-01 3.744498714275e-01 3.726739885859e-01 3.715165773852e-01 3.709897950745e-01 3.711048144684e-01 3.718629102212e-01 3.732551329768e-01 3.752745346014e-01 3.778966652520e-01 3.811017596888e-01 3.848616587319e-01 3.891419357236e-01 3.939123720709e-01 3.991336513773e-01 4.047699762914e-01 4.107830789464e-01 4.171344972895e-01 4.237863632773e-01 4.307011573079e-01 4.378420923459e-01 4.451701542545e-01 4.526523438439e-01 4.602490029239e-01 4.679282220746e-01 4.756532348329e-01 4.833864948861e-01 4.910964245135e-01 4.987438981494e-01 5.062955548301e-01 5.137144400742e-01 5.209642406708e-01 5.280110088895e-01 5.348147953575e-01 5.413446029635e-01 5.475636750198e-01 5.534381503650e-01 5.589352440280e-01 5.640241307301e-01 5.686772784985e-01 5.728665243447e-01 5.765721602842e-01 5.797717009422e-01 5.824529069046e-01 5.846050922170e-01 5.862227051151e-01 5.873083603114e-01 5.878689314109e-01 5.879186092027e-01 5.874812256644e-01 5.865832791723e-01 5.852629621971e-01 5.835652607818e-01 5.815426092485e-01 5.792548746846e-01 5.767681476707e-01 5.741577661608e-01 5.715011594225e-01 5.688824823086e-01 5.663865324727e-01 5.641016004650e-01 5.621134894767e-01 5.605049527639e-01 5.593540193490e-01 5.587292745302e-01 5.586914102144e-01 5.592852800668e-01 5.605455120060e-01 5.624886339259e-01 5.651144013206e-01 5.684083872737e-01 5.723381664591e-01 5.768552799586e-01 5.818993566019e-01 5.873963720857e-01 5.932643031961e-01 5.994107574119e-01 6.057408087301e-01 6.121547394208e-01 6.185539370660e-01 6.248399652397e-01 6.309161662905e-01 6.366946843142e-01 6.420901231423e-01 6.470283220697e-01 6.514396651363e-01 6.552670421349e-01 6.584624552761e-01 6.609869092521e-01 6.628172508574e-01 6.639365562162e-01 6.643427068474e-01 6.640436471099e-01 6.630616269659e-01 6.614277239696e-01 6.591863615361e-01 6.563925131118e-01 6.531139990859e-01 6.494277865854e-01 6.454212140850e-01 6.411893325342e-01 6.368381595603e-01 6.324777038750e-01 6.282223363659e-01 6.241895497899e-01 6.204966046050e-01 6.172587275822e-01 6.145829127959e-01 6.125688843279e-01 6.113024220439e-01 6.108551247033e-01 6.112773565748e-01 6.126031456299e-01 6.148417258262e-01 6.179813450871e-01 6.219885471279e-01 6.268078802953e-01 6.323678195456e-01 6.385800362085e-01 6.453441358901e-01 6.525512059337e-01 6.600871619183e-01 6.678368166247e-01 6.756863348965e-01 6.835271210310e-01 6.912586878169e-01 6.987893952871e-01 7.060398256514e-01 7.129424348683e-01 7.194428895458e-01 7.254999614021e-01 7.310847419659e-01 7.361826034939e-01 7.407858706737e-01 7.448960015060e-01 7.485248871322e-01 7.516835785320e-01 7.543894378473e-01 7.566561726125e-01 7.584975566829e-01 7.599222650746e-01 7.609323488929e-01 7.615261597676e-01 7.616899190721e-01 7.614092537943e-01 7.606616742492e-01 7.594199787583e-01 7.576607003609e-01 7.553564336404e-01 7.524900138741e-01 7.490507184944e-01 7.450403911704e-01 7.404806392979e-01 7.354041617355e-01 7.298744188988e-01 7.239725636979e-01 7.178037664933e-01 7.115019724102e-01 7.052145073156e-01 6.991168601006e-01 6.933910742742e-01 6.882302429098e-01 6.838264076950e-01 6.803611216947e-01 6.780007663196e-01 6.768776300574e-01 6.770937364050e-01 6.787026475172e-01 6.817097740442e-01 6.860733992490e-01 6.916941478524e-01 6.984362549728e-01 7.061127216262e-01 7.145105374557e-01 7.233871785105e-01 7.324836665735e-01 7.415391154467e-01 7.502819415493e-01 7.584604421458e-01 7.658314605454e-01 7.721774004029e-01 7.773146827477e-01 7.810856213051e-01 7.833907716337e-01 7.841651909215e-01 7.834092738977e-01 7.811825305752e-01 7.775990568059e-01 7.728543559571e-01 7.671947590191e-01 7.609392581426e-01 7.544562682384e-01 7.481535429129e-01 7.424721573696e-01 7.378386357094e-01 7.346669816073e-01 7.333034422276e-01 7.340146626604e-01 7.369637509509e-01 7.421788656323e-01 7.495827758186e-01 7.589656334117e-01 7.700302703894e-01 7.824077913703e-01 7.956771974908e-01 8.094177498626e-01 8.232012746683e-01 8.366410704479e-01 8.493891296392e-01 8.611466542248e-01 8.716808757448e-01 8.808013107846e-01 8.883856655650e-01 8.943514050607e-01 8.986591605739e-01 9.013101985515e-01 9.023266005383e-01 9.009806890449e-01 8.971620636561e-01 8.921476545314e-01 8.873697006008e-01 8.837054472952e-01 8.810592037507e-01 8.784470852648e-01 8.745350494037e-01 8.683429634633e-01 8.597780484449e-01 8.497374724303e-01 8.397186759729e-01 8.311422829275e-01 8.246965900885e-01 8.200489106079e-01 8.161128916634e-01 8.117319665381e-01 8.063668557443e-01 8.004699628412e-01 7.953540534088e-01 7.926042543750e-01 7.932812064076e-01 7.974054790959e-01 8.039850377628e-01 8.115515805093e-01 8.189275208029e-01 8.257931166035e-01 8.327574392525e-01 8.409339181437e-01 8.512572521563e-01 8.638625834250e-01 8.778837032736e-01 8.917926552064e-01 9.040705948941e-01 9.138185454553e-01 9.210758295712e-01 9.266914341125e-01 9.318025392298e-01 9.371933787153e-01 9.428710910170e-01 9.480397428613e-01 9.515008427713e-01 9.522794231056e-01 9.501346042329e-01 9.456926054122e-01 9.401879215776e-01 9.349082822127e-01 9.305894760238e-01 9.271178217689e-01 9.237440672278e-01 9.196578821988e-01 9.146661738842e-01 9.095766690735e-01 9.055464254059e-01 8.881401184091e-01 8.642387370190e-01 8.254233845050e-01 7.825873856860e-01 7.582078979628e-01 7.661457110137e-01 8.019487178076e-01 8.472506164948e-01 8.819954689432e-01 8.927947012470e-01 8.757934420512e-01 8.372680037909e-01 7.928489297835e-01 7.634969897872e-01 7.654421667636e-01 7.984169057767e-01 8.453602883627e-01 8.840083807363e-01 8.979548525950e-01 8.818982390270e-01 8.431025783630e-01 8.000682435463e-01 7.759530958796e-01 7.852561320012e-01 8.226734714048e-01 8.678757501576e-01 9.000160306021e-01 9.077023778549e-01 8.921055594248e-01 8.655304542170e-01 8.459784307020e-01 8.472770660645e-01 8.697718509380e-01 9.004163498562e-01 9.218965071584e-01 9.220202266104e-01 8.983655409148e-01 8.589822530606e-01 8.197103629789e-01 7.973726373267e-01 8.000753080299e-01 8.217139224340e-01 8.469428178788e-01 8.609627581253e-01 8.561593533832e-01 8.339364784842e-01 8.031172617569e-01 7.757903393608e-01 7.612231625518e-01 7.611176466011e-01 7.700095222042e-01 7.805095961231e-01 7.885141899626e-01 7.947312956651e-01 8.025713352329e-01 8.141593537238e-01 8.276767434433e-01 8.380190305612e-01 8.401301528157e-01 8.325679055075e-01 8.189803743999e-01 8.068067071177e-01 8.032821600471e-01 8.111111100435e-01 8.271315929552e-01 8.450377485996e-01 8.595930225062e-01 8.688475416849e-01 8.736316114995e-01 8.752670349825e-01 8.737092964472e-01 8.678291136939e-01 8.576457834546e-01 8.467681273325e-01 8.422843931418e-01 8.509285962294e-01 8.734261952331e-01 9.021764694919e-01 9.250601276972e-01 9.321698853941e-01 9.213272340906e-01 8.999444482400e-01 8.821732047028e-01 8.808013231108e-01 8.978802394447e-01 9.228175863828e-01 9.401069297957e-01 9.394589482655e-01 9.216075326052e-01 8.982676111652e-01 8.858097353565e-01 8.940084050055e-01 9.181146720900e-01 9.423943739489e-01 9.514126480645e-01 9.391422048635e-01 9.120192319398e-01 8.858608561113e-01 8.765725089356e-01 8.889280389361e-01 9.131723879658e-01 9.333767004255e-01 9.385877940418e-01 9.284610405766e-01 9.122022105804e-01 9.017944536166e-01 9.030976213693e-01 9.113839347112e-01 9.156584161547e-01 9.076143791069e-01 8.880009511352e-01 8.671226727240e-01 8.584845313463e-01 8.685069794673e-01 9.194341881512e-01
 1.104633521780e-01 1.082687356379e-01 1.061344123595e-01 1.041009756915e-01 1.021323835544e-01 1.001517160102e-01 9.811214745583e-02 9.602852766262e-02 9.395338175555e-02 9.194260385993e-02 9.002715773375e-02 8.818564537584e-02 8.634736066605e-02 8.445366960434e-02 8.251507857392e-02 8.060623246175e-02 7.880137069415e-02 7.711722884412e-02 7.550532647980e-02 7.388976228569e-02 7.222465109435e-02 7.054019390836e-02 6.893049643083e-02 6.747299914027e-02 6.615389346417e-02 6.488630114591e-02 6.359633066605e-02 6.229134617775e-02 6.104690905801e-02 5.993926722358e-02 5.898338074499e-02 5.813046916853e-02 5.731816494999e-02 5.652963069257e-02 5.580403104436e-02 5.519687062908e-02 5.473463327343e-02 5.440198246007e-02 5.416064423088e-02 5.398157743468e-02 5.387054779690e-02 5.386791164766e-02 5.401362964231e-02 5.430497391845e-02 5.469423536509e-02 5.513237910034e-02 5.561736594667e-02 5.619732097310e-02 5.692377493932e-02 5.779649570449e-02 5.875439109983e-02 5.972863517556e-02 6.070499624319e-02 6.173250096183e-02 6.287514192869e-02 6.415408402164e-02 6.552789840398e-02 6.692102480163e-02 6.827902488631e-02 6.960961709388e-02 7.098002236716e-02 7.246378970647e-02 7.408152534294e-02 7.577453351447e-02 7.744080061656e-02 7.901133216650e-02 8.051205986825e-02 8.205428374460e-02 8.374546946285e-02 8.559293295675e-02 8.748947232170e-02 8.929535228004e-02 9.095119111317e-02 9.253024430016e-02 9.418597771453e-02 9.602691121154e-02 9.802024694198e-02 1.000173510366e-01 1.018725961127e-01 1.035598815247e-01 1.051924373486e-01 1.069351293544e-01 1.088735661033e-01 1.109394038666e-01 1.129674925600e-01 1.148301222258e-01 1.165330693093e-01 1.182104459524e-01 1.200183956182e-01 1.220137584443e-01 1.241089339341e-01 1.261381117705e-01 1.279922529679e-01 1.297024405893e-01 1.314118120985e-01 1.332653085680e-01 1.352948273241e-01 1.373933245527e-01 1.394005067129e-01 1.412324569588e-01 1.429469269441e-01 1.446919628495e-01 1.465858781181e-01 1.486267236766e-01 1.507004358900e-01 1.526735839959e-01 1.544975131327e-01 1.562402190989e-01 1.580244575637e-01 1.599318252668e-01 1.619477209026e-01 1.639807676503e-01 1.659337124098e-01 1.677705214960e-01 1.695359037484e-01 1.713202182729e-01 1.731920269137e-01 1.751551538478e-01 1.771497521925e-01 1.790882892262e-01 1.809143378991e-01 1.826466877351e-01 1.843698729340e-01 1.861713938749e-01 1.880765518131e-01 1.900237557425e-01 1.919046820561e-01 1.936505486956e-01 1.952907811382e-01 1.969335390757e-01 1.986734623032e-01 2.005154055974e-01 2.023713474182e-01 2.041359499813e-01 2.057731446098e-01 2.073456143635e-01 2.089558813786e-01 2.106536255136e-01 2.124066261542e-01 2.141387746218e-01 2.157999954183e-01 2.173958943095e-01 2.189759314032e-01 2.205813637868e-01 2.222156699656e-01 2.238616363365e-01 2.255037135443e-01 2.271307238149e-01 2.287333886174e-01 2.303049943461e-01 2.318504253300e-01 2.333904169838e-01 2.349490078420e-01 2.365318840768e-01 2.381090153945e-01 2.396417696130e-01 2.411198012963e-01 2.425697191595e-01 2.440276145219e-01 2.455044642215e-01 2.469830584812e-01 2.484343181626e-01 2.498505312940e-01 2.512481476540e-01 2.526410555737e-01 2.540279950851e-01 2.554003386238e-01 2.567597135599e-01 2.581149905761e-01 2.594716761094e-01 2.608215823901e-01 2.621471447261e-01 2.634433325154e-01 2.647253928348e-01 2.660090438717e-01 2.672943421483e-01 2.685664798974e-01 2.698130827143e-01 2.710347706022e-01 2.722414083851e-01 2.734388175940e-01 2.746231077029e-01 2.757904047224e-01 2.769417205117e-01 2.780812510451e-01 2.792083892811e-01 2.803190665069e-01 2.814125332074e-01 2.824902989791e-01 2.835579456904e-01 2.846136056430e-01 2.856513380206e-01 2.866703338580e-01 2.876753827212e-01 2.886696369838e-01 2.896487430328e-01 2.906042728016e-01 2.915374867982e-01 2.924560685085e-01 2.933653841218e-01 2.942622184403e-01 2.951393833712e-01 2.959939767777e-01 2.968327015307e-01 2.976616527027e-01 2.984778772081e-01 2.992755062490e-01 3.000530943558e-01 3.008151478852e-01 3.015648901421e-01 3.022990345272e-01 3.030109332375e-01 3.037011626094e-01 3.043750332616e-01 3.050361859169e-01 3.056804397914e-01 3.063015290976e-01 3.068998210873e-01 3.074814697593e-01 3.080504103326e-01 3.086047124766e-01 3.091381867593e-01 3.096496677216e-01 3.101435006704e-01 3.106221943636e-01 3.110855157341e-01 3.115304315626e-01 3.119543776215e-01 3.123592890728e-01 3.127452461268e-01 3.131131745795e-01 3.134622139101e-01 3.137916766327e-01 3.141023473468e-01 3.143939940547e-01 3.146657166375e-01 3.149170770130e-01 3.151494617463e-01 3.153630951088e-01 3.155578387696e-01 3.157333466752e-01 3.158881033863e-01 3.160223299398e-01 3.161373943039e-01 3.162341284342e-01 3.163113000970e-01 3.163670456591e-01 3.164015026124e-01 3.164148660081e-01 3.164101857743e-01 3.163857823034e-01 3.163394671628e-01 3.162717108528e-01 3.161835164424e-01 3.160736764518e-01 3.159444310053e-01 3.157951435543e-01 3.156236789876e-01 3.154317135666e-01 3.152190005317e-01 3.149853755038e-01 3.147304929279e-01 3.144547921175e-01 3.141573369277e-01 3.138384090789e-01 3.134987465487e-01 3.131378254091e-01 3.127560826196e-01 3.123536254845e-01 3.119285937886e-01 3.114816444480e-01 3.110139679694e-01 3.105246766642e-01 3.100145849996e-01 3.094829340540e-01 3.089290733690e-01 3.083534576197e-01 3.077563482382e-01 3.071376356013e-01 3.064959836661e-01 3.058334858934e-01 3.051493782197e-01 3.044437049227e-01 3.037162650110e-01 3.029670980559e-01 3.021954845274e-01 3.014019567611e-01 3.005874501056e-01 2.997511916645e-01 2.988939962310e-01 2.980142740534e-01 2.971123405029e-01 2.961886516888e-01 2.952436219653e-01 2.942774294390e-01 2.932891788118e-01 2.922796723166e-01 2.912483425492e-01 2.901956778430e-01 2.891216587211e-01 2.880254817454e-01 2.869080573346e-01 2.857694205333e-01 2.846102086586e-01 2.834290673452e-01 2.822267223137e-01 2.810034952416e-01 2.797589659572e-01 2.784933119095e-01 2.772075132899e-01 2.759003986006e-01 2.745730222357e-01 2.732249007949e-01 2.718566633095e-01 2.704685845335e-01 2.690593181403e-01 2.676301550641e-01 2.661812422018e-01 2.647118744137e-01 2.632229247420e-01 2.617146694305e-01 2.601873675428e-01 2.586409408970e-01 2.570754170687e-01 2.554906254608e-01 2.538869476281e-01 2.522646944549e-01 2.506241375158e-01 2.489657117600e-01 2.472900705639e-01 2.455976245289e-01 2.438874161130e-01 2.421597802188e-01 2.404145973475e-01 2.386523120628e-01 2.368754544272e-01 2.350831774250e-01 2.332751105859e-01 2.314534881475e-01 2.296162858863e-01 2.277632562580e-01 2.258963015025e-01 2.240160432538e-01 2.221231513287e-01 2.202200189350e-01 2.183050169211e-01 2.163775603527e-01 2.144387078669e-01 2.124873326315e-01 2.105271969837e-01 2.085596140317e-01 2.065841369835e-01 2.046019987707e-01 2.026125990617e-01 2.006154695837e-01 1.986115868595e-01 1.966031481823e-01 1.945917216985e-01 1.925799107532e-01 1.905670877595e-01 1.885524437369e-01 1.865381790538e-01 1.845221873225e-01 1.825086152978e-01 1.805003876265e-01 1.784989428707e-01 1.765045847911e-01 1.745184073175e-01 1.725387327829e-01 1.705688236800e-01 1.686117423420e-01 1.666696640426e-01 1.647447014858e-01 1.628394884967e-01 1.609523269198e-01 1.590852916325e-01 1.572408696604e-01 1.554221286516e-01 1.536339507560e-01 1.518780185159e-01 1.501549992172e-01 1.484671588739e-01 1.468154849040e-01 1.452042968240e-01 1.436381700390e-01 1.421200893824e-01 1.406532683877e-01 1.392386186229e-01 1.378781363181e-01 1.365761589700e-01 1.353376620930e-01 1.341646151145e-01 1.330618374922e-01 1.320305703836e-01 1.310735530244e-01 1.301950305538e-01 1.293977548715e-01 1.286854723272e-01 1.280618253272e-01 1.275271260971e-01 1.270849275880e-01 1.267379607182e-01 1.264876851184e-01 1.263391732144e-01 1.262912170851e-01 1.263448428784e-01 1.265019800268e-01 1.267638497859e-01 1.271323358314e-01 1.276077908282e-01 1.281883226408e-01 1.288742992328e-01 1.296644312317e-01 1.305587152557e-01 1.315582217978e-01 1.326607250894e-01 1.338630646980e-01 1.351647214748e-01 1.365615126893e-01 1.380539708382e-01 1.396406756593e-01 1.413179479181e-01 1.430838239924e-01 1.449346991976e-01 1.468682690439e-01 1.488832882066e-01 1.509763109358e-01 1.531445794187e-01 1.553867826177e-01 1.576983108886e-01 1.600776210551e-01 1.625226103684e-01 1.650291181514e-01 1.675974760842e-01 1.702225205284e-01 1.729033450169e-01 1.756377970639e-01 1.784233916507e-01 1.812574408268e-01 1.841381931881e-01 1.870629062911e-01 1.900304978898e-01 1.930406104454e-01 1.960888512513e-01 1.991736750128e-01 2.022930417104e-01 2.054458469093e-01 2.086317398355e-01 2.118477625128e-01 2.150929319931e-01 2.183645901294e-01 2.216621677952e-01 2.249833407326e-01 2.283284461463e-01 2.316949297994e-01 2.350828052576e-01 2.384891223572e-01 2.419118504171e-01 2.453519759871e-01 2.488079894962e-01 2.522782478248e-01 2.557616387709e-01 2.592573963170e-01 2.627639523999e-01 2.662797485413e-01 2.698057625079e-01 2.733395402392e-01 2.768806368325e-01 2.804277686960e-01 2.839795646812e-01 2.875349508163e-01 2.910952844625e-01 2.946580943640e-01 2.982223320369e-01 3.017870725213e-01 3.053515178537e-01 3.089146051421e-01 3.124774194175e-01 3.160370280974e-01 3.195937387716e-01 3.231457917124e-01 3.266936652613e-01 3.302350782359e-01 3.337703725097e-01 3.372992007891e-01 3.408196599310e-01 3.443311872675e-01 3.478332443737e-01 3.513254739715e-01 3.548065999265e-01 3.582768063616e-01 3.617338599144e-01 3.651778135080e-01 3.686083550380e-01 3.720242745047e-01 3.754255460234e-01 3.788103056345e-01 3.821781811133e-01 3.855289081075e-01 3.888611459707e-01 3.921756915097e-01 3.954701016048e-01 3.987441759976e-01 4.019977956162e-01 4.052292383016e-01 4.084394959818e-01 4.116269901013e-01 4.147905557468e-01 4.179305101382e-01 4.210443704603e-01 4.241340329752e-01 4.271975063632e-01 4.302340486907e-01 4.332433779437e-01 4.362242176320e-01 4.391764680198e-01 4.420994068591e-01 4.449925045728e-01 4.478546384669e-01 4.506851150581e-01 4.534831121333e-01 4.562494787088e-01 4.589819578985e-01 4.616812625029e-01 4.643451287282e-01 4.669729799711e-01 4.695664167712e-01 4.721222639604e-01 4.746426951463e-01 4.771237546150e-01 4.795663710395e-01 4.819716101355e-01 4.843359579597e-01 4.866607178864e-01 4.889445716946e-01 4.911866398794e-01 4.933876026974e-01 4.955452360637e-01 4.976600620238e-01 4.997314389320e-01 5.017576706479e-01 5.037399136070e-01 5.056762286328e-01 5.075666399570e-01 5.094105099144e-01 5.112069358368e-01 5.129566939466e-01 5.146572463176e-01 5.163090890814e-01 5.179123709039e-01 5.194653360667e-01 5.209680755833e-01 5.224203620295e-01 5.238205397741e-01 5.251699554405e-01 5.264663154938e-01 5.277102039937e-01 5.289006867696e-01 5.300369535132e-01 5.311201950257e-01 5.321480248699e-01 5.331209270123e-01 5.340390442228e-01 5.349000357057e-01 5.357058717283e-01 5.364549439400e-01 5.371466383132e-01 5.377812410153e-01 5.383579330625e-01 5.388770824705e-01 5.393373401749e-01 5.397386402571e-01 5.400813840137e-01 5.403641147658e-01 5.405881343465e-01 5.407517640474e-01 5.408555259718e-01 5.408992824070e-01 5.408816276693e-01 5.408037315926e-01 5.406650370315e-01 5.404648490044e-01 5.402043799157e-01 5.398818340114e-01 5.394978575272e-01 5.390528025565e-01 5.385456096894e-01 5.379774454198e-01 5.373469169013e-01 5.366554177428e-01 5.359023679709e-01 5.350870776962e-01 5.342111012903e-01 5.332732917172e-01 5.322741563264e-01 5.312143237630e-01 5.300927871557e-01 5.289117175856e-01 5.276694264757e-01 5.263674044438e-01 5.250050764619e-01 5.235832722582e-01 5.221023545983e-01 5.205624633293e-01 5.189644296620e-01 5.173089995899e-01 5.155956954136e-01 5.138256377547e-01 5.119988078424e-01 5.101175198054e-01 5.081808796723e-01 5.061898979542e-01 5.041454497913e-01 5.020492433395e-01 4.999004662816e-01 4.977010864893e-01 4.954511915926e-01 4.931539861662e-01 4.908085277986e-01 4.884155565892e-01 4.859779155112e-01 4.834957331786e-01 4.809704727734e-01 4.784046100046e-01 4.757985901083e-01 4.731533419872e-01 4.704713941673e-01 4.677540539214e-01 4.650036353556e-01 4.622213597712e-01 4.594090446847e-01 4.565688456692e-01 4.537030357869e-01 4.508132449292e-01 4.479021100782e-01 4.449722439526e-01 4.420249967795e-01 4.390642247417e-01 4.360915666173e-01 4.331096830718e-01 4.301222782445e-01 4.271311895924e-01 4.241407988246e-01 4.211530304394e-01 4.181711807926e-01 4.151994663397e-01 4.122399987574e-01 4.092978296734e-01 4.063756425922e-01 4.034778826997e-01 4.006068764928e-01 3.977689430519e-01 3.949660461841e-01 3.922045160777e-01 3.894864443114e-01 3.868172304172e-01 3.842018005795e-01 3.816442735209e-01 3.791493139529e-01 3.767211465794e-01 3.743649088034e-01 3.720849204638e-01 3.698871646068e-01 3.677749907708e-01 3.657540888502e-01 3.638294543676e-01 3.620043325722e-01 3.602860656541e-01 3.586761805756e-01 3.571816511750e-01 3.558062879839e-01 3.545536062969e-01 3.534293588483e-01 3.524355955263e-01 3.515770240660e-01 3.508581373050e-01 3.502805002185e-01 3.498487898134e-01 3.495640118757e-01 3.494312162520e-01 3.494497103892e-01 3.496232561303e-01 3.499534154813e-01 3.504397214399e-01 3.510852017987e-01 3.518882926748e-01 3.528508627139e-01 3.539714207946e-01 3.552489970252e-01 3.566850506655e-01 3.582739077414e-01 3.600189295730e-01 3.619143278659e-01 3.639591147099e-01 3.661514980993e-01 3.684861309044e-01 3.709637788252e-01 3.735761258684e-01 3.763242191450e-01 3.792017313835e-01 3.822030679552e-01 3.853291372346e-01 3.885692722436e-01 3.919247165057e-01 3.953865102024e-01 3.989521033414e-01 4.026173621992e-01 4.063735417064e-01 4.102217097558e-01 4.141500085253e-01 4.181599064317e-01 4.222424615511e-01 4.263926227426e-01 4.306097688272e-01 4.348807916723e-01 4.392101969420e-01 4.435843883244e-01 4.480040519936e-01 4.524631327265e-01 4.569526729481e-01 4.614764071142e-01 4.660193529613e-01 4.705856770614e-01 4.751648199885e-01 4.797537705481e-01 4.843518480758e-01 4.889456131421e-01 4.935419823547e-01 4.981259051309e-01 5.027006006633e-01 5.072588429132e-01 5.117937693296e-01 5.163102781204e-01 5.207907552175e-01 5.252442879660e-01 5.296586691964e-01 5.340312562339e-01 5.383644698595e-01 5.426422405750e-01 5.468764776960e-01 5.510486738204e-01 5.551653247059e-01 5.592205136609e-01 5.632050428345e-01 5.671274889023e-01 5.709688214216e-01 5.747419015978e-01 5.784319571489e-01 5.820384574009e-01 5.855651193882e-01 5.889960423099e-01 5.923440802421e-01 5.955897249697e-01 5.987440486562e-01 6.017978753648e-01 6.047455747649e-01 6.075945091133e-01 6.103291694277e-01 6.129601333768e-01 6.154734990474e-01 6.178736757295e-01 6.201593791061e-01 6.223195663639e-01 6.243651648909e-01 6.262814670025e-01 6.280755955227e-01 6.297423518790e-01 6.312761418184e-01 6.326839216967e-01 6.339536905148e-01 6.350932815764e-01 6.360946203399e-01 6.369580508073e-01 6.376849695593e-01 6.382683482095e-01 6.387140431106e-01 6.390145428914e-01 6.391718501562e-01 6.391866342412e-01 6.390538661127e-01 6.387770077371e-01 6.383524060041e-01 6.377806555729e-01 6.370623862016e-01 6.361947320141e-01 6.351805013794e-01 6.340159166979e-01 6.327045079685e-01 6.312450040066e-01 6.296363049407e-01 6.278809165911e-01 6.259775427327e-01 6.239280683796e-01 6.217324861657e-01 6.193911786862e-01 6.169072984357e-01 6.142790921514e-01 6.115105185387e-01 6.086005182289e-01 6.055519610891e-01 6.023667727252e-01 5.990461207489e-01 5.955924637628e-01 5.920081043848e-01 5.882941289142e-01 5.844552942768e-01 5.804924852364e-01 5.764090058429e-01 5.722102916885e-01 5.678943549162e-01 5.634716165488e-01 5.589400791243e-01 5.543060865511e-01 5.495754229287e-01 5.447483399857e-01 5.398344681936e-01 5.348332650647e-01 5.297553532042e-01 5.246023166754e-01 5.193809951480e-01 5.141001014043e-01 5.087598276278e-01 5.033748261891e-01 4.979443743940e-01 4.924803591248e-01 4.869902643250e-01 4.814784218971e-01 4.759592077475e-01 4.704336847769e-01 4.649177061548e-01 4.594162049466e-01 4.539398937678e-01 4.485010591979e-01 4.431057622487e-01 4.377698648231e-01 4.325001796136e-01 4.273106651193e-01 4.222129487652e-01 4.172165183392e-01 4.123373970114e-01 4.075832811871e-01 4.029723101079e-01 3.985133722287e-01 3.942205097909e-01 3.901069111758e-01 3.861832622901e-01 3.824658893174e-01 3.789625553939e-01 3.756898493281e-01 3.726556464431e-01 3.698727747583e-01 3.673517590302e-01 3.650994158956e-01 3.631288476547e-01 3.614418005710e-01 3.600504525681e-01 3.589566935061e-01 3.581648345244e-01 3.576791982028e-01 3.574978900223e-01 3.576253195319e-01 3.580555257268e-01 3.587899015527e-01 3.598204202158e-01 3.611430479065e-01 3.627527228974e-01 3.646368245582e-01 3.667918125784e-01 3.692028808074e-01 3.718624486128e-01 3.747563019430e-01 3.778726766296e-01 3.812013181387e-01 3.847235647001e-01 3.884304208897e-01 3.923042698284e-01 3.963343644768e-01 4.005039021908e-01 4.047978328793e-01 4.092061483763e-01 4.137080838145e-01 4.182964683647e-01 4.229521030119e-01 4.276635145124e-01 4.324185533014e-01 4.371999988932e-01 4.420005718473e-01 4.468018264738e-01 4.515972892647e-01 4.563707085547e-01 4.611126460262e-01 4.658118820281e-01 4.704557788421e-01 4.750361800443e-01 4.795407723737e-01 4.839603886129e-01 4.882864587370e-01 4.925069623343e-01 4.966172762765e-01 5.006037951721e-01 5.044622945092e-01 5.081829783328e-01 5.117567775757e-01 5.151800856411e-01 5.184418191376e-01 5.215382248663e-01 5.244604017024e-01 5.272040022004e-01 5.297614476240e-01 5.321284528251e-01 5.342986984655e-01 5.362678842519e-01 5.380319738490e-01 5.395841456271e-01 5.409236884821e-01 5.420432685390e-01 5.429429488802e-01 5.436167627292e-01 5.440630711800e-01 5.442805074507e-01 5.442640547965e-01 5.440163169241e-01 5.435316022091e-01 5.428114617792e-01 5.418562274713e-01 5.406616578133e-01 5.392339603978e-01 5.375680490364e-01 5.356694134632e-01 5.335390273762e-01 5.311761391977e-01 5.285893332499e-01 5.257753177888e-01 5.227445756464e-01 5.194975030932e-01 5.160390398354e-01 5.123796065321e-01 5.085193786790e-01 5.044735514304e-01 5.002431643189e-01 4.958420366774e-01 4.912788076566e-01 4.865625575938e-01 4.817107396638e-01 4.767292255336e-01 4.716371662540e-01 4.664489617214e-01 4.611788667602e-01 4.558476644086e-01 4.504699526784e-01 4.450714481613e-01 4.396686621700e-01 4.342864808785e-01 4.289490676084e-01 4.236809898903e-01 4.185109449494e-01 4.134631924942e-01 4.085698043637e-01 4.038593446836e-01 3.993634366934e-01 3.951123626025e-01 3.911365615331e-01 3.874711826455e-01 3.841429497891e-01 3.811852574805e-01 3.786251224253e-01 3.764915029917e-01 3.748091127167e-01 3.735991638646e-01 3.728846611180e-01 3.726775173774e-01 3.729928279173e-01 3.738374500364e-01 3.752136195721e-01 3.771242259524e-01 3.795590168893e-01 3.825129094586e-01 3.859696691486e-01 3.899112456565e-01 3.943188508508e-01 3.991658890778e-01 4.044265610917e-01 4.100714948399e-01 4.160693622105e-01 4.223882868561e-01 4.289934798996e-01 4.358515576721e-01 4.429266019775e-01 4.501848396517e-01 4.575903302765e-01 4.651094978688e-01 4.727056632293e-01 4.803485157862e-01 4.880026838209e-01 4.956359262545e-01 5.032183361217e-01 5.107182698158e-01 5.181064807779e-01 5.253547828316e-01 5.324346174265e-01 5.393203168519e-01 5.459860278673e-01 5.524068371500e-01 5.585600726437e-01 5.644227817752e-01 5.699736026685e-01 5.751940285163e-01 5.800621777645e-01 5.845632684540e-01 5.886783166714e-01 5.923940402143e-01 5.956954899801e-01 5.985689935432e-01 6.010057338776e-01 6.029920264547e-01 6.045215511217e-01 6.055869865601e-01 6.061810528592e-01 6.063014977693e-01 6.059441343085e-01 6.051087477326e-01 6.037961830914e-01 6.020077896778e-01 5.997493334274e-01 5.970266050065e-01 5.938475526114e-01 5.902221177624e-01 5.861629942974e-01 5.816846248487e-01 5.768036504089e-01 5.715383262342e-01 5.659104038693e-01 5.599445146276e-01 5.536647451821e-01 5.471020689759e-01 5.402865521431e-01 5.332514110613e-01 5.260357557397e-01 5.186760534855e-01 5.112160177851e-01 5.036994244601e-01 4.961720051382e-01 4.886851091834e-01 4.812870470157e-01 4.740316658822e-01 4.669734149141e-01 4.601648925400e-01 4.536619906973e-01 4.475186454164e-01 4.417877631966e-01 4.365177137194e-01 4.317591091717e-01 4.275506517520e-01 4.239307990206e-01 4.209317932911e-01 4.185730047480e-01 4.168733974973e-01 4.158372499378e-01 4.154634673209e-01 4.157387311097e-01 4.166431257111e-01 4.181501549256e-01 4.202204306752e-01 4.228126896209e-01 4.258779939655e-01 4.293616724359e-01 4.332077085838e-01 4.373562268934e-01 4.417449025688e-01 4.463139581261e-01 4.510016578997e-01 4.557456828019e-01 4.604899933338e-01 4.651757532186e-01 4.697505598694e-01 4.741636928622e-01 4.783637278234e-01 4.823127429889e-01 4.859632949571e-01 4.892820914275e-01 4.922359851909e-01 4.947935726603e-01 4.969321806667e-01 4.986276282705e-01 4.998637261059e-01 5.006271913882e-01 5.009082451316e-01 5.007008385496e-01 5.000032125134e-01 4.988198103303e-01 4.971532281533e-01 4.950174408962e-01 4.924238496422e-01 4.893911036972e-01 4.859422496383e-01 4.820988018699e-01 4.778942891421e-01 4.733583794766e-01 4.685263226540e-01 4.634403202519e-01 4.581389882076e-01 4.526701057785e-01 4.470790557917e-01 4.414185405160e-01 4.357393152166e-01 4.300949169831e-01 4.245424264207e-01 4.191342037027e-01 4.139305275254e-01 4.089821133009e-01 4.043475919299e-01 4.000763529837e-01 3.962167457403e-01 3.928182252114e-01 3.899182274702e-01 3.875562687715e-01 3.857599183654e-01 3.845563788979e-01 3.839617654933e-01 3.839870820200e-01 3.846392436151e-01 3.859114701991e-01 3.878011229185e-01 3.902911431413e-01 3.933615214511e-01 3.969931402195e-01 4.011558337843e-01 4.058224576926e-01 4.109604475144e-01 4.165350981272e-01 4.225143340595e-01 4.288611497425e-01 4.355409700300e-01 4.425159749075e-01 4.497526894815e-01 4.572140173264e-01 4.648634971377e-01 4.726646223225e-01 4.805802572042e-01 4.885768647226e-01 4.966121770657e-01 5.046517790658e-01 5.126570805860e-01 5.205877449557e-01 5.284066563052e-01 5.360723447069e-01 5.435473652422e-01 5.507906295545e-01 5.577619452629e-01 5.644251481189e-01 5.707407779150e-01 5.766738307241e-01 5.821868019680e-01 5.872515060209e-01 5.918357254382e-01 5.959149706092e-01 5.994670359931e-01 6.024740920573e-01 6.049250740307e-01 6.068113653615e-01 6.081348643634e-01 6.089015098499e-01 6.091223505054e-01 6.088224433476e-01 6.080278324141e-01 6.067761489889e-01 6.051125556925e-01 6.030901209559e-01 6.007705595140e-01 5.982198116744e-01 5.955148316194e-01 5.927352826055e-01 5.899665421782e-01 5.872966560977e-01 5.848146495421e-01 5.826103304877e-01 5.807680910384e-01 5.793683365892e-01 5.784843950692e-01 5.781779516466e-01 5.784985164923e-01 5.794820742573e-01 5.811494749984e-01 5.835022519954e-01 5.865289869309e-01 5.901981872203e-01 5.944651946417e-01 5.992702379142e-01 6.045401889077e-01 6.101929326753e-01 6.161383837043e-01 6.222807556181e-01 6.285191841444e-01 6.347546650285e-01 6.408891249013e-01 6.468246949545e-01 6.524724233635e-01 6.577460904543e-01 6.625701023048e-01 6.668757049117e-01 6.706044555095e-01 6.737082512298e-01 6.761483597472e-01 6.779006976662e-01 6.789493825373e-01 6.792917988431e-01 6.789381234224e-01 6.779096976360e-01 6.762400590565e-01 6.739743969309e-01 6.711708806110e-01 6.678958418760e-01 6.642306099907e-01 6.602629827787e-01 6.560914777911e-01 6.518214163520e-01 6.475651115964e-01 6.434392262157e-01 6.395601852925e-01 6.360472630394e-01 6.330136896311e-01 6.305645960415e-01 6.287985549606e-01 6.277969132082e-01 6.276279782156e-01 6.283394200828e-01 6.299571341471e-01 6.324885557690e-01 6.359142766378e-01 6.401963064452e-01 6.452771904378e-01 6.510785027632e-01 6.575112818963e-01 6.644704234995e-01 6.718492517631e-01 6.795321875394e-01 6.874050428136e-01 6.953568045122e-01 7.032817856840e-01 7.110834565354e-01 7.186739727756e-01 7.259789999290e-01 7.329363418029e-01 7.394958894108e-01 7.456210687729e-01 7.512858578078e-01 7.564763669104e-01 7.611889303341e-01 7.654228463129e-01 7.691870496221e-01 7.724894091204e-01 7.753397985895e-01 7.777479412845e-01 7.797149618550e-01 7.812427358276e-01 7.823201694820e-01 7.829337900476e-01 7.830641068770e-01 7.826820094196e-01 7.817597364834e-01 7.802625602900e-01 7.781640573165e-01 7.754359522090e-01 7.720611060431e-01 7.680385524968e-01 7.633745980144e-01 7.581030626556e-01 7.522753050616e-01 7.459669347582e-01 7.392819292760e-01 7.323450812476e-01 7.253126449238e-01 7.183549164016e-01 7.116669623467e-01 7.054544885401e-01 6.999251073673e-01 6.952882066340e-01 6.917328857918e-01 6.894344608518e-01 6.885239027784e-01 6.890970172890e-01 6.912022162381e-01 6.948252784963e-01 6.999092454213e-01 7.063327119687e-01 7.139359553560e-01 7.225139161416e-01 7.318234063740e-01 7.416086045390e-01 7.515840660893e-01 7.614748616211e-01 7.709964998389e-01 7.798802801615e-01 7.878834802614e-01 7.947767294187e-01 8.003806699430e-01 8.045452306338e-01 8.071730286666e-01 8.082245501239e-01 8.077070219843e-01 8.057095936370e-01 8.023710451125e-01 7.979068581806e-01 7.925964736552e-01 7.867698082489e-01 7.808180732787e-01 7.751497557339e-01 7.701971486241e-01 7.663742992625e-01 7.640514198487e-01 7.635391866741e-01 7.650432463135e-01 7.686741237609e-01 7.744119518627e-01 7.821271459042e-01 7.915905490106e-01 8.024830833490e-01 8.144433477889e-01 8.270672067214e-01 8.399562424366e-01 8.527305704416e-01 8.650338760812e-01 8.765721726061e-01 8.870845690994e-01 8.963778271470e-01 9.043046367669e-01 9.107601375390e-01 9.156936654865e-01 9.190763552441e-01 9.195903714678e-01 9.176218547305e-01 9.144643999991e-01 9.115503100754e-01 9.097379584361e-01 9.088839468186e-01 9.079512639203e-01 9.055589953756e-01 9.006958756140e-01 8.932498386174e-01 8.841050852039e-01 8.747422054708e-01 8.665518344293e-01 8.601880773350e-01 8.552850570562e-01 8.507235355290e-01 8.453158163445e-01 8.385077191278e-01 8.307531181551e-01 8.233983980382e-01 8.180997551782e-01 8.160300092461e-01 8.173258264012e-01 8.210924241160e-01 8.259308235846e-01 8.307065017273e-01 8.351503955841e-01 8.399551794429e-01 8.463479908345e-01 8.553742577027e-01 8.672506038078e-01 8.811244213674e-01 8.954200988913e-01 9.085421568195e-01 9.195182848497e-01 9.283313626548e-01 9.357933168812e-01 9.430047821774e-01 9.506907733204e-01 9.587679000579e-01 9.663374404025e-01 9.720990663018e-01 9.749942294024e-01 9.747271766092e-01 9.718981685197e-01 9.677236992232e-01 9.634658507561e-01 9.598107808510e-01 9.565478540422e-01 9.527866386094e-01 9.475558735477e-01 9.405451410806e-01 9.327966009665e-01 9.250416940962e-01 8.880025262506e-01 8.546452657730e-01 8.072432196827e-01 7.717499291144e-01 7.688825498557e-01 8.000705699076e-01 8.478315445013e-01 8.896394397947e-01 9.092166344158e-01 9.003868501373e-01 8.671235718817e-01 8.224746370864e-01 7.856293629997e-01 7.746557270131e-01 7.957419942907e-01 8.382812334862e-01 8.821375869082e-01 9.086042495797e-01 9.072898174513e-01 8.789066608045e-01 8.356033640611e-01 7.981121690511e-01 7.867029492223e-01 8.078286663945e-01 8.489580005206e-01 8.884991019267e-01 9.090089358176e-01 9.041342955743e-01 8.800836687018e-01 8.530257840090e-01 8.417938971704e-01 8.565110252031e-01 8.913107818476e-01 9.289606925494e-01 9.517385313195e-01 9.494466609648e-01 9.223642044549e-01 8.808665261644e-01 8.419699415993e-01 8.219173916595e-01 8.268544452362e-01 8.489603950932e-01 8.726420812325e-01 8.840648141464e-01 8.770174413565e-01 8.541762157104e-01 8.249712786105e-01 8.008696558705e-01 7.891320016473e-01 7.889550787430e-01 7.933367997347e-01 7.950877853447e-01 7.920440281602e-01 7.882086716021e-01 7.906714361145e-01 8.038312221642e-01 8.252322021271e-01 8.465492615356e-01 8.586581890528e-01 8.567964235632e-01 8.429836548442e-01 8.252563802049e-01 8.136843552151e-01 8.148355490335e-01 8.282839947776e-01 8.480474430985e-01 8.673556598346e-01 8.822344677177e-01 8.920050778230e-01 8.973412481639e-01 8.981862843508e-01 8.935156885257e-01 8.831887009779e-01 8.704650041840e-01 8.624234520897e-01 8.667349337775e-01 8.858655094080e-01 9.137026595152e-01 9.384242895886e-01 9.492127034988e-01 9.423378809574e-01 9.236416630498e-01 9.063165368211e-01 9.034196615859e-01 9.184207203952e-01 9.421523116446e-01 9.594552526700e-01 9.593229502775e-01 9.413763949346e-01 9.165755366669e-01 9.015298927405e-01 9.073408578878e-01 9.306803417169e-01 9.561447894161e-01 9.674466716315e-01 9.571931884961e-01 9.305740343791e-01 9.027976122121e-01 8.902334901486e-01 8.990250671557e-01 9.206489926979e-01 9.395110112160e-01 9.443997244007e-01 9.348255999136e-01 9.202859283883e-01 9.132021791488e-01 9.192808423753e-01 9.326467403303e-01 9.406055034263e-01 9.333623869320e-01 9.110573409042e-01 8.848527734815e-01 8.707842166904e-01 8.783024375780e-01 9.309896452276e-01
 1.293449327285e-01 1.270314772465e-01 1.247793469031e-01 1.226364481590e-01 1.205622160116e-01 1.184678321855e-01 1.162957188042e-01 1.140584229661e-01 1.118168702487e-01 1.096391611510e-01 1.075641714514e-01 1.055644896687e-01 1.035552411931e-01 1.014636106826e-01 9.929903928506e-02 9.714885740747e-02 9.510128597191e-02 9.317835924876e-02 9.132382948063e-02 8.944471498483e-02 8.747934482455e-02 8.545442948105e-02 8.347975112819e-02 8.165444977325e-02 7.997483228893e-02 7.833832388100e-02 7.664170563738e-02 7.487110479655e-02 7.310769765274e-02 7.145378964860e-02 6.995345514207e-02 6.856262359642e-02 6.719371084355e-02 6.579457277283e-02 6.438646959960e-02 6.303921428580e-02 6.181321433279e-02 6.072384331979e-02 5.974024670830e-02 5.881115214264e-02 5.790463727578e-02 5.704010891560e-02 5.627776167384e-02 5.566590332271e-02 5.519909572883e-02 5.482810378791e-02 5.451163736724e-02 5.425932591686e-02 5.412220457913e-02 5.414092934713e-02 5.430273412490e-02 5.455305134896e-02 5.485172979083e-02 5.521168712545e-02 5.568326605168e-02 5.630444343464e-02 5.706264039965e-02 5.790177033864e-02 5.876333670586e-02 5.963422116437e-02 6.055873767533e-02 6.160368448940e-02 6.279912524912e-02 6.410528924926e-02 6.543318378008e-02 6.670959915493e-02 6.794177372507e-02 6.922090174847e-02 7.064848081429e-02 7.224308091319e-02 7.391507636418e-02 7.553411817163e-02 7.703208521162e-02 7.846479845682e-02 7.997093338196e-02 8.165999982127e-02 8.351244952408e-02 8.539187993984e-02 8.715494206905e-02 8.876472399799e-02 9.032141212861e-02 9.198539412885e-02 9.384578000136e-02 9.584454991765e-02 9.782328726059e-02 9.965017250287e-02 1.013235027713e-01 1.029698688315e-01 1.047448513715e-01 1.067115869349e-01 1.087881274896e-01 1.108104434480e-01 1.126651270793e-01 1.143759980212e-01 1.160834462388e-01 1.179360562933e-01 1.199706110152e-01 1.220838007430e-01 1.241110476102e-01 1.259651340966e-01 1.277001234908e-01 1.294658623628e-01 1.313828498497e-01 1.334528854603e-01 1.355619613616e-01 1.375733472240e-01 1.394356991600e-01 1.412149683050e-01 1.430361081618e-01 1.449839138736e-01 1.470453016111e-01 1.491296549869e-01 1.511350872190e-01 1.530215730781e-01 1.548347508858e-01 1.566674629441e-01 1.585928587781e-01 1.606162546307e-01 1.626743782078e-01 1.646742687028e-01 1.665572645463e-01 1.683458105769e-01 1.701286592143e-01 1.719966069903e-01 1.739735746566e-01 1.759916007477e-01 1.779395793008e-01 1.797495979213e-01 1.814553126227e-01 1.831698950530e-01 1.849879305334e-01 1.869087287326e-01 1.888404317681e-01 1.906776117078e-01 1.923878244114e-01 1.940384366808e-01 1.957308886009e-01 1.975132517731e-01 1.993489470552e-01 2.011626552822e-01 2.029057229260e-01 2.045865649916e-01 2.062542037058e-01 2.079479315583e-01 2.096706718580e-01 2.114054943516e-01 2.131374106660e-01 2.148564089986e-01 2.165511911244e-01 2.182146154046e-01 2.198528441843e-01 2.214860336855e-01 2.231415140083e-01 2.248220654775e-01 2.264959359699e-01 2.281239577556e-01 2.296979864599e-01 2.312467965999e-01 2.328049276397e-01 2.343842486314e-01 2.359636476515e-01 2.375152312531e-01 2.390330230280e-01 2.405332514606e-01 2.420310881555e-01 2.435228252783e-01 2.450002354875e-01 2.464660744186e-01 2.479281462472e-01 2.493936273474e-01 2.508524373288e-01 2.522866232464e-01 2.536921737578e-01 2.550845928420e-01 2.564808829499e-01 2.578786942153e-01 2.592634033135e-01 2.606231380759e-01 2.619584099774e-01 2.632795263338e-01 2.645923573627e-01 2.658933892407e-01 2.671767815838e-01 2.684451135474e-01 2.697030546410e-01 2.709483294014e-01 2.721785852121e-01 2.733912963467e-01 2.745900780009e-01 2.757787190426e-01 2.769555160789e-01 2.781148303603e-01 2.792565979950e-01 2.803854452393e-01 2.815044427010e-01 2.826072503961e-01 2.836870751564e-01 2.847463052274e-01 2.857912433340e-01 2.868280176082e-01 2.878522460964e-01 2.888574126840e-01 2.898400661966e-01 2.908085006110e-01 2.917674404767e-01 2.927137965994e-01 2.936420940697e-01 2.945513688301e-01 2.954455239593e-01 2.963277128601e-01 2.971944722414e-01 2.980393283770e-01 2.988630199421e-01 2.996714636618e-01 3.004675045129e-01 3.012466939576e-01 3.020024625114e-01 3.027370556210e-01 3.034559362460e-01 3.041626282157e-01 3.048543074211e-01 3.055258175635e-01 3.061761406657e-01 3.068087759102e-01 3.074271698807e-01 3.080309505790e-01 3.086154272918e-01 3.091802121847e-01 3.097253020279e-01 3.102531312182e-01 3.107633736740e-01 3.112543999002e-01 3.117261579662e-01 3.121795922984e-01 3.126146089000e-01 3.130298175817e-01 3.134252525894e-01 3.138019125514e-01 3.141603407746e-01 3.145003372423e-01 3.148211406159e-01 3.151214033297e-01 3.154013796858e-01 3.156632844022e-01 3.159066270927e-01 3.161302194672e-01 3.163334020804e-01 3.165149595899e-01 3.166767014136e-01 3.168191187965e-01 3.169429682425e-01 3.170454941734e-01 3.171265526602e-01 3.171866855443e-01 3.172258784155e-01 3.172462719835e-01 3.172459416738e-01 3.172238975360e-01 3.171818939666e-01 3.171195510773e-01 3.170358955537e-01 3.169309784543e-01 3.168058849955e-01 3.166591017581e-01 3.164911412723e-01 3.163018714195e-01 3.160913642748e-01 3.158605663968e-01 3.156087571354e-01 3.153345159757e-01 3.150389551831e-01 3.147218480862e-01 3.143844043862e-01 3.140250898350e-01 3.136441991658e-01 3.132417581141e-01 3.128170438745e-01 3.123709309350e-01 3.119025289486e-01 3.114118164161e-01 3.109003790409e-01 3.103670618145e-01 3.098120356014e-01 3.092350678438e-01 3.086360271680e-01 3.080145187029e-01 3.073711117331e-01 3.067061943232e-01 3.060195299271e-01 3.053108743397e-01 3.045806696361e-01 3.038277352961e-01 3.030527355447e-01 3.022562135447e-01 3.014375791822e-01 3.005972863763e-01 2.997349588592e-01 2.988507749678e-01 2.979445185524e-01 2.970163091904e-01 2.960660102850e-01 2.950935731173e-01 2.941003915330e-01 2.930853071888e-01 2.920476720321e-01 2.909890465490e-01 2.899087358553e-01 2.888059607491e-01 2.876821089603e-01 2.865372048441e-01 2.853707560029e-01 2.841826695887e-01 2.829735747447e-01 2.817433224169e-01 2.804920256215e-01 2.792194997222e-01 2.779258465080e-01 2.766118413725e-01 2.752763930043e-01 2.739203314107e-01 2.725439654153e-01 2.711480681972e-01 2.697311579820e-01 2.682942186323e-01 2.668374161350e-01 2.653598513949e-01 2.638628513066e-01 2.623463588658e-01 2.608106697227e-01 2.592563743571e-01 2.576832585187e-01 2.560914135936e-01 2.544803984775e-01 2.528502468204e-01 2.512023085798e-01 2.495369555344e-01 2.478544035621e-01 2.461549746800e-01 2.444392929440e-01 2.427059068154e-01 2.409550729745e-01 2.391883869535e-01 2.374053910777e-01 2.356079923966e-01 2.337975856540e-01 2.319727214763e-01 2.301327847261e-01 2.282786227558e-01 2.264089468144e-01 2.245278844822e-01 2.226356666551e-01 2.207328728028e-01 2.188197608995e-01 2.168958523868e-01 2.149598600950e-01 2.130136404105e-01 2.110588918311e-01 2.090966007712e-01 2.071293703282e-01 2.051565651941e-01 2.031771565528e-01 2.011923527419e-01 1.992017708933e-01 1.972067189820e-01 1.952119514882e-01 1.932168289356e-01 1.912236657095e-01 1.892309347493e-01 1.872376437711e-01 1.852474438131e-01 1.832612438232e-01 1.812822327828e-01 1.793121484722e-01 1.773523516820e-01 1.754011399027e-01 1.734607593846e-01 1.715325607226e-01 1.696194129972e-01 1.677256105582e-01 1.658517030648e-01 1.639994807332e-01 1.621691945851e-01 1.603612381558e-01 1.585805335787e-01 1.568315377214e-01 1.551147270917e-01 1.534340051825e-01 1.517902235847e-01 1.501840438889e-01 1.486205834238e-01 1.471023939322e-01 1.456325313052e-01 1.442159370530e-01 1.428526874656e-01 1.415451740497e-01 1.402991729910e-01 1.391161267353e-01 1.380001535747e-01 1.369544824626e-01 1.359806356083e-01 1.350830286183e-01 1.342643020151e-01 1.335280569129e-01 1.328773871491e-01 1.323142679399e-01 1.318401528606e-01 1.314582805112e-01 1.311712361397e-01 1.309814255459e-01 1.308925175005e-01 1.309034011278e-01 1.310148315604e-01 1.312284599191e-01 1.315455766588e-01 1.319682600028e-01 1.324962391171e-01 1.331284809981e-01 1.338642910550e-01 1.347028832319e-01 1.356440883694e-01 1.366885788763e-01 1.378338458741e-01 1.390784906301e-01 1.404204943280e-01 1.418569937690e-01 1.433879774936e-01 1.450106232670e-01 1.467234359253e-01 1.485238477278e-01 1.504077383958e-01 1.523750892938e-01 1.544218854910e-01 1.565459095848e-01 1.587457087517e-01 1.610171902422e-01 1.633590730334e-01 1.657687286097e-01 1.682437660388e-01 1.707807583663e-01 1.733776698225e-01 1.760322595753e-01 1.787436853011e-01 1.815085358025e-01 1.843249497307e-01 1.871890165902e-01 1.901004114090e-01 1.930565310891e-01 1.960562438687e-01 1.990971962526e-01 2.021771449782e-01 2.052949838186e-01 2.084475659408e-01 2.116340813694e-01 2.148525747889e-01 2.181030292374e-01 2.213823937595e-01 2.246894809044e-01 2.280215663859e-01 2.313787887187e-01 2.347593704307e-01 2.381625419112e-01 2.415868815847e-01 2.450298537829e-01 2.484909616795e-01 2.519687974111e-01 2.554623793695e-01 2.589717016684e-01 2.624945845972e-01 2.660292710888e-01 2.695753254466e-01 2.731313733262e-01 2.766975439485e-01 2.802716494524e-01 2.838533187820e-01 2.874416631395e-01 2.910346420778e-01 2.946320139214e-01 2.982339961618e-01 3.018378470743e-01 3.054446024923e-01 3.090515989929e-01 3.126580106218e-01 3.162644960758e-01 3.198692601113e-01 3.234717987633e-01 3.270714160089e-01 3.306658708682e-01 3.342561065511e-01 3.378408971250e-01 3.414189312362e-01 3.449898627735e-01 3.485530300922e-01 3.521068017104e-01 3.556512484501e-01 3.591851599681e-01 3.627087314684e-01 3.662203955142e-01 3.697185313958e-01 3.732034539305e-01 3.766745607279e-01 3.801312467333e-01 3.835720892952e-01 3.869963967101e-01 3.904036285072e-01 3.937929852946e-01 3.971647870922e-01 4.005174232553e-01 4.038500983708e-01 4.071618732608e-01 4.104521734424e-01 4.137215847652e-01 4.169684958231e-01 4.201919011423e-01 4.233913022480e-01 4.265654905516e-01 4.297152712708e-01 4.328385877778e-01 4.359347810388e-01 4.390047963503e-01 4.420456632486e-01 4.450575339665e-01 4.480405149214e-01 4.509931121886e-01 4.539154996060e-01 4.568056313398e-01 4.596632527474e-01 4.624892532419e-01 4.652808228297e-01 4.680387722858e-01 4.707618876798e-01 4.734496154248e-01 4.761013052273e-01 4.787156703415e-01 4.812935383966e-01 4.838333720225e-01 4.863337302603e-01 4.887958956590e-01 4.912174001900e-01 4.935986273467e-01 4.959393566951e-01 4.982367394827e-01 5.004934450580e-01 5.027060428059e-01 5.048748915374e-01 5.070008961492e-01 5.090806038748e-01 5.111165344665e-01 5.131051172630e-01 5.150477032269e-01 5.169433504298e-01 5.187908295630e-01 5.205905011192e-01 5.223411608165e-01 5.240424125988e-01 5.256938338846e-01 5.272943222445e-01 5.288442609883e-01 5.303429821417e-01 5.317888624065e-01 5.331830215818e-01 5.345235898052e-01 5.358104388153e-01 5.370440973481e-01 5.382222423928e-01 5.393462718262e-01 5.404142928967e-01 5.414265939074e-01 5.423832782253e-01 5.432822521942e-01 5.441246198625e-01 5.449094035299e-01 5.456357775719e-01 5.463053491472e-01 5.469147351656e-01 5.474651573598e-01 5.479567539135e-01 5.483886275103e-01 5.487601784698e-01 5.490715260046e-01 5.493222377285e-01 5.495118031526e-01 5.496406391643e-01 5.497083081805e-01 5.497136696330e-01 5.496578635427e-01 5.495400482415e-01 5.493594759592e-01 5.491175795961e-01 5.488127112382e-01 5.484452997700e-01 5.480154882946e-01 5.475222832235e-01 5.469673155435e-01 5.463488567438e-01 5.456681013358e-01 5.449244222986e-01 5.441181736640e-01 5.432494054911e-01 5.423179872094e-01 5.413235407935e-01 5.402677968041e-01 5.391499247987e-01 5.379699626059e-01 5.367281789716e-01 5.354252751380e-01 5.340615917085e-01 5.326369977019e-01 5.311520093287e-01 5.296072584328e-01 5.280029387013e-01 5.263399835097e-01 5.246186571260e-01 5.228390082213e-01 5.210020346327e-01 5.191086749906e-01 5.171596279501e-01 5.151555651027e-01 5.130967118598e-01 5.109834522992e-01 5.088187539685e-01 5.066019206799e-01 5.043337581323e-01 5.020167853233e-01 4.996509078058e-01 4.972368417903e-01 4.947770419047e-01 4.922724275520e-01 4.897241547670e-01 4.871337277317e-01 4.845019979358e-01 4.818312824413e-01 4.791229465831e-01 4.763784349128e-01 4.736005611959e-01 4.707902024633e-01 4.679491276261e-01 4.650796221995e-01 4.621842754982e-01 4.592653177714e-01 4.563235074263e-01 4.533629717197e-01 4.503854541805e-01 4.473934397375e-01 4.443896639192e-01 4.413767928374e-01 4.383582587278e-01 4.353363181753e-01 4.323141140920e-01 4.292956599795e-01 4.262831685622e-01 4.232807546930e-01 4.202918383156e-01 4.173195499529e-01 4.143680138619e-01 4.114412118091e-01 4.085426787974e-01 4.056764717275e-01 4.028476374815e-01 4.000589063798e-01 3.973154037487e-01 3.946219175560e-01 3.919827098854e-01 3.894025182486e-01 3.868855176116e-01 3.844369561643e-01 3.820614699689e-01 3.797632340904e-01 3.775483963861e-01 3.754201739237e-01 3.733845567998e-01 3.714466289182e-01 3.696103084328e-01 3.678805368733e-01 3.662620433389e-01 3.647603661681e-01 3.633786016709e-01 3.621210202652e-01 3.609941676495e-01 3.599978748517e-01 3.591400172020e-01 3.584214473388e-01 3.578469332417e-01 3.574187345217e-01 3.571398633321e-01 3.570139174023e-01 3.570405372258e-01 3.572243778233e-01 3.575649722243e-01 3.580637128472e-01 3.587231897456e-01 3.595403610392e-01 3.605199311299e-01 3.616565541913e-01 3.629529433784e-01 3.644078485210e-01 3.660170621129e-01 3.677837773704e-01 3.696998303138e-01 3.717690345770e-01 3.739843756554e-01 3.763442145561e-01 3.788469076560e-01 3.814849965019e-01 3.842601381666e-01 3.871632313319e-01 3.901932779396e-01 3.933460572662e-01 3.966140747299e-01 3.999982024526e-01 4.034868728333e-01 4.070824123132e-01 4.107740282546e-01 4.145593916555e-01 4.184352062450e-01 4.223916615915e-01 4.264300747551e-01 4.305378240290e-01 4.347166789399e-01 4.389581503349e-01 4.432553490061e-01 4.476091906886e-01 4.520059939149e-01 4.564504156103e-01 4.609295004344e-01 4.654417268724e-01 4.699842973013e-01 4.745451302452e-01 4.791297608439e-01 4.837232338299e-01 4.883285559126e-01 4.929373456436e-01 4.975433570248e-01 5.021485100931e-01 5.067386597140e-01 5.113207091408e-01 5.158806525267e-01 5.204188890218e-01 5.249329855695e-01 5.294108718527e-01 5.338608439873e-01 5.382650159562e-01 5.426315422061e-01 5.469496509421e-01 5.512145953147e-01 5.554308564815e-01 5.595821963312e-01 5.636784360872e-01 5.677045725537e-01 5.716635627767e-01 5.755531158998e-01 5.793610540831e-01 5.830977846200e-01 5.867450756777e-01 5.903126332885e-01 5.937898947583e-01 5.971737801287e-01 6.004687492894e-01 6.036592066614e-01 6.067565061109e-01 6.097463031268e-01 6.126314131168e-01 6.154108369431e-01 6.180744689493e-01 6.206306408551e-01 6.230651205606e-01 6.253864033402e-01 6.275856251710e-01 6.296598666618e-01 6.316144344347e-01 6.334364508192e-01 6.351349867005e-01 6.366986400456e-01 6.381319092998e-01 6.394321943600e-01 6.405920892958e-01 6.416197573879e-01 6.425043330273e-01 6.432505177694e-01 6.438551688967e-01 6.443147071787e-01 6.446336411169e-01 6.448037440663e-01 6.448299125211e-01 6.447090672014e-01 6.444389056897e-01 6.440228120392e-01 6.434556170435e-01 6.427400631772e-01 6.418746396086e-01 6.408584195895e-01 6.396936493335e-01 6.383768525167e-01 6.369118931110e-01 6.352957965395e-01 6.335309513837e-01 6.316177610033e-01 6.295546224253e-01 6.273457323953e-01 6.249892713106e-01 6.224869589135e-01 6.198407805950e-01 6.170500749162e-01 6.141189171781e-01 6.110473944693e-01 6.078371827738e-01 6.044903375710e-01 6.010092219324e-01 5.973962814526e-01 5.936539988859e-01 5.897836343355e-01 5.857912935300e-01 5.816760678822e-01 5.774434755554e-01 5.730968153539e-01 5.686377532035e-01 5.640752017981e-01 5.594060903550e-01 5.546410804285e-01 5.497814531844e-01 5.448318950130e-01 5.398003028055e-01 5.346867160751e-01 5.295044082391e-01 5.242517993489e-01 5.189396441784e-01 5.135743485342e-01 5.081587478042e-01 5.027064445700e-01 4.972175044652e-01 4.917068302612e-01 4.861773901236e-01 4.806393388643e-01 4.751033716112e-01 4.695749994307e-01 4.640683428905e-01 4.585886754872e-01 4.531493527188e-01 4.477604800258e-01 4.424313465904e-01 4.371769294502e-01 4.320040416300e-01 4.269294852290e-01 4.219615085170e-01 4.171146209369e-01 4.124015795451e-01 4.078329185734e-01 4.034249415205e-01 3.991873989262e-01 3.951364638864e-01 3.912809508770e-01 3.876359190749e-01 3.842145944055e-01 3.810254991687e-01 3.780836742682e-01 3.753964837286e-01 3.729770799800e-01 3.708323471501e-01 3.689712797502e-01 3.674020287383e-01 3.661279260783e-01 3.651583444449e-01 3.644917612071e-01 3.641341759523e-01 3.640849864608e-01 3.643424716629e-01 3.649086078011e-01 3.657743230379e-01 3.669402583994e-01 3.683962275594e-01 3.701377261124e-01 3.721552861728e-01 3.744383199534e-01 3.769801548452e-01 3.797634006588e-01 3.827827052386e-01 3.860205332368e-01 3.894660299258e-01 3.931049887096e-01 3.969227812015e-01 4.009079157234e-01 4.050408884147e-01 4.093136402111e-01 4.137054241697e-01 4.182059467062e-01 4.228012023919e-01 4.274735576617e-01 4.322135447122e-01 4.370023943425e-01 4.418319662688e-01 4.466852125870e-01 4.515510126053e-01 4.564171182030e-01 4.612686819481e-01 4.660982339592e-01 4.708894170853e-01 4.756341881432e-01 4.803212810954e-01 4.849375494709e-01 4.894764283491e-01 4.939242353195e-01 4.982749087427e-01 5.025166740465e-01 5.066408398231e-01 5.106407631487e-01 5.145048620412e-01 5.182290314664e-01 5.218011718322e-01 5.252178408338e-01 5.284690186038e-01 5.315496808254e-01 5.344532551051e-01 5.371721196925e-01 5.397014006527e-01 5.420346355563e-01 5.441686340075e-01 5.460958040574e-01 5.478134365254e-01 5.493161516475e-01 5.506001986808e-01 5.516631795332e-01 5.524990924793e-01 5.531075824211e-01 5.534844048534e-01 5.536272858628e-01 5.535360528338e-01 5.532052327050e-01 5.526390781215e-01 5.518319730014e-01 5.507871619608e-01 5.495035601006e-01 5.479794328922e-01 5.462213570111e-01 5.442254798854e-01 5.419983292287e-01 5.395388627749e-01 5.368522577712e-01 5.339448411310e-01 5.308146989153e-01 5.274744039895e-01 5.239232670374e-01 5.201737996935e-01 5.162306984454e-01 5.120998090712e-01 5.077968305134e-01 5.033242478439e-01 4.986992559464e-01 4.939305128331e-01 4.890308422129e-01 4.840183148709e-01 4.789018964309e-01 4.737047068189e-01 4.684390204107e-01 4.631263721097e-01 4.577874395530e-01 4.524408550928e-01 4.471138136331e-01 4.418255960686e-01 4.366057599935e-01 4.314785588725e-01 4.264719888362e-01 4.216161973874e-01 4.169394154544e-01 4.124739154824e-01 4.082481114163e-01 4.042962856949e-01 4.006479750501e-01 3.973348978442e-01 3.943874125325e-01 3.918325596962e-01 3.897007544690e-01 3.880139221287e-01 3.867980692105e-01 3.860699765502e-01 3.858472821054e-01 3.861435674289e-01 3.869630971225e-01 3.883149705499e-01 3.901955970937e-01 3.926012191931e-01 3.955235355776e-01 3.989470185523e-01 4.028591117948e-01 4.072357217691e-01 4.120540405285e-01 4.172881559221e-01 4.229089683823e-01 4.288861893254e-01 4.351869810321e-01 4.417779595617e-01 4.486250636375e-01 4.556924350718e-01 4.629457020479e-01 4.703494329837e-01 4.778689067032e-01 4.854692329088e-01 4.931158934846e-01 5.007761122770e-01 5.084166141079e-01 5.160058951931e-01 5.235117684956e-01 5.309065256256e-01 5.381577510306e-01 5.452398289146e-01 5.521247271175e-01 5.587852824427e-01 5.651987360801e-01 5.713385398409e-01 5.771832339952e-01 5.827118414304e-01 5.879023173565e-01 5.927365415464e-01 5.971956506299e-01 6.012628259206e-01 6.049243801421e-01 6.081623212029e-01 6.109669817331e-01 6.133261075936e-01 6.152280544324e-01 6.166666652409e-01 6.176319595202e-01 6.181208486478e-01 6.181281048043e-01 6.176511807367e-01 6.166912939262e-01 6.152466210548e-01 6.133226924131e-01 6.109241200404e-01 6.080565938868e-01 6.047296063468e-01 6.009557687169e-01 5.967456598880e-01 5.921159829590e-01 5.870844802869e-01 5.816701323876e-01 5.758974487344e-01 5.697898844661e-01 5.633739983152e-01 5.566835543757e-01 5.497463642325e-01 5.426020764680e-01 5.352863416114e-01 5.278398976442e-01 5.203072408182e-01 5.127323606933e-01 5.051644223519e-01 4.976529674835e-01 4.902497687587e-01 4.830080946084e-01 4.759818631563e-01 4.692267901977e-01 4.627958484751e-01 4.567438718697e-01 4.511203108274e-01 4.459767743175e-01 4.413563578857e-01 4.372990900457e-01 4.338413060075e-01 4.310077761432e-01 4.288197163325e-01 4.272899285904e-01 4.264189234012e-01 4.262023790478e-01 4.266239717185e-01 4.276627857205e-01 4.292846588656e-01 4.314514036951e-01 4.341196145679e-01 4.372371375411e-01 4.407500873002e-01 4.445996207390e-01 4.487273991878e-01 4.530703919518e-01 4.575690144449e-01 4.621604085080e-01 4.667872506526e-01 4.713905130913e-01 4.759138486559e-01 4.803080039802e-01 4.845196656152e-01 4.885056010934e-01 4.922227844297e-01 4.956300302803e-01 4.986962469137e-01 5.013861878543e-01 5.036759586250e-01 5.055415836572e-01 5.069627988467e-01 5.079264483032e-01 5.084195621175e-01 5.084375063100e-01 5.079754679383e-01 5.070366264516e-01 5.056233837852e-01 5.037470425491e-01 5.014210435340e-01 4.986597676691e-01 4.954868004482e-01 4.919231630019e-01 4.879988686145e-01 4.837461150311e-01 4.791960319595e-01 4.743909310213e-01 4.693679704207e-01 4.641735130469e-01 4.588523405052e-01 4.534526484542e-01 4.480263718729e-01 4.426234475291e-01 4.372996787448e-01 4.321057893233e-01 4.270976892119e-01 4.223275547717e-01 4.178471109961e-01 4.137086373349e-01 4.099557098855e-01 4.066370857837e-01 4.037909554836e-01 4.014532670600e-01 3.996553485212e-01 3.984213980321e-01 3.977741754932e-01 3.977212724556e-01 3.982767322480e-01 3.994379570409e-01 4.012008754764e-01 4.035606357795e-01 4.064963896247e-01 4.099968037502e-01 4.140361681538e-01 4.185899923363e-01 4.236335019919e-01 4.291352036529e-01 4.350664520155e-01 4.413932569508e-01 4.480846126779e-01 4.551052786694e-01 4.624214949683e-01 4.699983654609e-01 4.777984271205e-01 4.857881788565e-01 4.939261655455e-01 5.021770124656e-01 5.105013936860e-01 5.188576871586e-01 5.272066708267e-01 5.355047340657e-01 5.437122344788e-01 5.517834218139e-01 5.596757866552e-01 5.673472823111e-01 5.747522913019e-01 5.818500828776e-01 5.885979534285e-01 5.949564192693e-01 6.008871343428e-01 6.063537804229e-01 6.113250966263e-01 6.157691634591e-01 6.196664121387e-01 6.229912507899e-01 6.257327031801e-01 6.278824437171e-01 6.294353352269e-01 6.304005888070e-01 6.307878172964e-01 6.306193709258e-01 6.299224980156e-01 6.287339984672e-01 6.271012987283e-01 6.250758137270e-01 6.227204261274e-01 6.201042975961e-01 6.173038280937e-01 6.144010915518e-01 6.114830636376e-01 6.086407591078e-01 6.059652024497e-01 6.035467525372e-01 6.014742979788e-01 5.998307608113e-01 5.986914999991e-01 5.981205429422e-01 5.981718454932e-01 5.988829186983e-01 6.002775212652e-01 6.023601439467e-01 6.051216653585e-01 6.085328145727e-01 6.125505857461e-01 6.171169569394e-01 6.221599848806e-01 6.275988644699e-01 6.333420195062e-01 6.392949730138e-01 6.453578790381e-01 6.514293233988e-01 6.574108894763e-01 6.632050934799e-01 6.687225517798e-01 6.738757735601e-01 6.785881998589e-01 6.827913793504e-01 6.864253629099e-01 6.894429350854e-01 6.918061922050e-01 6.934884298334e-01 6.944768482199e-01 6.947678213328e-01 6.943730472766e-01 6.933139579171e-01 6.916261636868e-01 6.893552291115e-01 6.865613371006e-01 6.833140520787e-01 6.796930655342e-01 6.757918458219e-01 6.717080464012e-01 6.675498408538e-01 6.634294034897e-01 6.594645420930e-01 6.557728704268e-01 6.524702815012e-01 6.496705611232e-01 6.474782144839e-01 6.459857150353e-01 6.452735823011e-01 6.454028676984e-01 6.464184119577e-01 6.483406472452e-01 6.511684875779e-01 6.548812981315e-01 6.594337385214e-01 6.647638723681e-01 6.707909925539e-01 6.774224097012e-01 6.845544099376e-01 6.920756731068e-01 6.998747914783e-01 7.078376672602e-01 7.158580745642e-01 7.238336442684e-01 7.316715366071e-01 7.392907968175e-01 7.466203919512e-01 7.536037887735e-01 7.601950542847e-01 7.663616801270e-01 7.720822999986e-01 7.773417698220e-01 7.821384343844e-01 7.864709343610e-01 7.903421273401e-01 7.937582820475e-01 7.967204587041e-01 7.992302339005e-01 8.012804830577e-01 8.028603992654e-01 8.039512627980e-01 8.045269511222e-01 8.045592648134e-01 8.040099507355e-01 8.028433320176e-01 8.010242721788e-01 7.985190465338e-01 7.953058038437e-01 7.913691138155e-01 7.867154333981e-01 7.813653474077e-01 7.753618573161e-01 7.687757614203e-01 7.617002510222e-01 7.542609323320e-01 7.466040300105e-01 7.389051804213e-01 7.313628833419e-01 7.241860603758e-01 7.176043492862e-01 7.118388358882e-01 7.071117802738e-01 7.036235033684e-01 7.015454904060e-01 7.010141374856e-01 7.021103733851e-01 7.048716047938e-01 7.092681622336e-01 7.152175820103e-01 7.225813247803e-01 7.311667771106e-01 7.407503260059e-01 7.510636568960e-01 7.618260509257e-01 7.727379519505e-01 7.834977664086e-01 7.938175040405e-01 8.034118205888e-01 8.120320435831e-01 8.194512145647e-01 8.254855283990e-01 8.300012413404e-01 8.329056634278e-01 8.341796611936e-01 8.338542372151e-01 8.320339315558e-01 8.288930677295e-01 8.246632909611e-01 8.196518460885e-01 8.142046887001e-01 8.087173992361e-01 8.036044618192e-01 7.992764754400e-01 7.961266661467e-01 7.944831909429e-01 7.946109995737e-01 7.966670614491e-01 8.007043559953e-01 8.066694824728e-01 8.143919920295e-01 8.236297038030e-01 8.340627785924e-01 8.453354286687e-01 8.570797759473e-01 8.689230647515e-01 8.805316195038e-01 8.915962479836e-01 9.018583676192e-01 9.111123232618e-01 9.191895944190e-01 9.259829016843e-01 9.314098600048e-01 9.336054345437e-01 9.333670832338e-01 9.320088638161e-01 9.309667009235e-01 9.310774035571e-01 9.321553922034e-01 9.331053546911e-01 9.325005883686e-01 9.293021996723e-01 9.233860732444e-01 9.156291207525e-01 9.075019854194e-01 9.003633242544e-01 8.948178257130e-01 8.904419899184e-01 8.860615573857e-01 8.804387507251e-01 8.729858606255e-01 8.641388967191e-01 8.552481921572e-01 8.480062302236e-01 8.436555844072e-01 8.424148550869e-01 8.434680014734e-01 8.454772914461e-01 8.473552027131e-01 8.488855155646e-01 8.508554038494e-01 8.546255233687e-01 8.613940626604e-01 8.715066760179e-01 8.841806484168e-01 8.978385623774e-01 9.108414219193e-01 9.221680542227e-01 9.317675054645e-01 9.404308335516e-01 9.492426630629e-01 9.588833783145e-01 9.691855860858e-01 9.791403796881e-01 9.873347176220e-01 9.926107746805e-01 9.946130438029e-01 9.939142396522e-01 9.917190565601e-01 9.892698238625e-01 9.872057796451e-01 9.852132069402e-01 9.822282226492e-01 9.770518962456e-01 9.690657914774e-01 9.584033785471e-01 9.360289820760e-01 8.958187995798e-01 8.435126672349e-01 7.907674881854e-01 7.674635302876e-01 7.875768859279e-01 8.380335216746e-01 8.916890298517e-01 9.255646837739e-01 9.284533633641e-01 9.014106639746e-01 8.559617216510e-01 8.111398130579e-01 7.873301679067e-01 7.960337744740e-01 8.322775831696e-01 8.782922918413e-01 9.142657675915e-01 9.263495416613e-01 9.103084741046e-01 8.726849751815e-01 8.298522963452e-01 8.029220871769e-01 8.064584928342e-01 8.377891233751e-01 8.789628736603e-01 9.092628649523e-01 9.156916017772e-01 8.973191370186e-01 8.654378961605e-01 8.395290729097e-01 8.377561509440e-01 8.649228995182e-01 9.090185271164e-01 9.501952384847e-01 9.718735139022e-01 9.667521478483e-01 9.380886243411e-01 8.982014381686e-01 8.640533739335e-01 8.495103235111e-01 8.574792766974e-01 8.786002440319e-01 8.982469313310e-01 9.048620358662e-01 8.945627082049e-01 8.716817355866e-01 8.460683050230e-01 8.278889822917e-01 8.215954792284e-01 8.234215435227e-01 8.247122856079e-01 8.183633837890e-01 8.038259785902e-01 7.880836933176e-01 7.820680751831e-01 7.932194114681e-01 8.193537252518e-01 8.495742227705e-01 8.711107955133e-01 8.760700872266e-01 8.645792234041e-01 8.443677498781e-01 8.269943776359e-01 8.218603520756e-01 8.312473581684e-01 8.502840836031e-01 8.716470751914e-01 8.901188996286e-01 9.039761060421e-01 9.133577541494e-01 9.179945773808e-01 9.165764109936e-01 9.083365518095e-01 8.956888459677e-01 8.852101902934e-01 8.851290700802e-01 8.997040532994e-01 9.248738414028e-01 9.498379792698e-01 9.633907796983e-01 9.604500689172e-01 9.451914031584e-01 9.294931857662e-01 9.261354815245e-01 9.395960583826e-01 9.621607006836e-01 9.793938577990e-01 9.799352057045e-01 9.624110434546e-01 9.368050286407e-01 9.194877508709e-01 9.224862939690e-01 9.439899864789e-01 9.694660300577e-01 9.823519848274e-01 9.742403005854e-01 9.491082313721e-01 9.212122482235e-01 9.066789636515e-01 9.123302216314e-01 9.306824018218e-01 9.467635311384e-01 9.495197976492e-01 9.386593741098e-01 9.242775056600e-01 9.195308052208e-01 9.301969617996e-01 9.492888853224e-01 9.622736605250e-01 9.576026304774e-01 9.343760269219e-01 9.039925604300e-01 8.844590181646e-01 8.883072424359e-01 9.411959665567e-01
 1.489635851404e-01 1.465666368222e-01 1.442346464267e-01 1.420208030096e-01 1.398809386457e-01 1.377145024583e-01 1.354551538561e-01 1.331145747960e-01 1.307612004834e-01 1.284748663734e-01 1.263003999674e-01 1.242052554533e-01 1.220909362945e-01 1.198731612946e-01 1.175629752439e-01 1.152594034894e-01 1.130629721136e-01 1.109968913636e-01 1.089980769037e-01 1.069605908462e-01 1.048106914781e-01 1.025766585289e-01 1.003798042550e-01 9.833444566352e-02 9.644179891662e-02 9.458729037161e-02 9.264814693404e-02 9.059787274401e-02 8.851923032621e-02 8.653271102753e-02 8.470060516661e-02 8.298197483358e-02 8.127258203757e-02 7.949416434370e-02 7.765433157858e-02 7.582767856824e-02 7.409611251899e-02 7.249651117297e-02 7.100368534334e-02 6.954954278276e-02 6.807018942067e-02 6.656202784590e-02 6.509155156331e-02 6.374446366688e-02 6.255400204689e-02 6.147611138500e-02 6.043673708586e-02 5.940141742256e-02 5.840736600367e-02 5.753045763257e-02 5.681364519302e-02 5.623253288316e-02 5.572810818497e-02 5.526944453259e-02 5.488109676531e-02 5.461530268577e-02 5.450363306430e-02 5.452942055973e-02 5.464318955589e-02 5.480726176910e-02 5.503018057919e-02 5.536224712187e-02 5.584903802421e-02 5.648703122082e-02 5.721593344079e-02 5.796362118811e-02 5.870866378558e-02 5.950626679345e-02 6.044447719735e-02 6.156091350580e-02 6.279965117417e-02 6.404772203303e-02 6.522824352112e-02 6.636600116315e-02 6.757404926753e-02 6.895879199321e-02 7.052180754749e-02 7.215037892991e-02 7.370732545938e-02 7.514067414186e-02 7.652896721384e-02 7.801822360307e-02 7.970268934614e-02 8.154193505423e-02 8.338947535151e-02 8.511223742188e-02 8.669529942473e-02 8.825112141402e-02 8.993169706224e-02 9.180768741481e-02 9.380739224533e-02 9.577257597432e-02 9.758415002629e-02 9.925554353970e-02 1.009219282739e-01 1.027333398624e-01 1.047329366508e-01 1.068217896960e-01 1.088366950823e-01 1.106840673064e-01 1.124136322471e-01 1.141718551484e-01 1.160840860525e-01 1.181556405419e-01 1.202741670836e-01 1.223019866651e-01 1.241824608571e-01 1.259786038882e-01 1.278158112494e-01 1.297837577635e-01 1.318719559390e-01 1.339895662667e-01 1.360307029003e-01 1.379514269003e-01 1.397974895792e-01 1.416638054485e-01 1.436279886886e-01 1.456973807089e-01 1.478044883100e-01 1.498531403340e-01 1.517821247263e-01 1.536151606938e-01 1.554462354510e-01 1.573693535451e-01 1.594064767483e-01 1.614845798543e-01 1.634900986853e-01 1.653542193517e-01 1.671169833615e-01 1.688941793278e-01 1.707805656645e-01 1.727709247673e-01 1.747699474757e-01 1.766716603987e-01 1.784473876720e-01 1.801679103220e-01 1.819360019576e-01 1.837951962737e-01 1.857065148522e-01 1.875947564500e-01 1.894126309124e-01 1.911718829905e-01 1.929204135742e-01 1.946959677063e-01 1.965007652641e-01 1.983178477630e-01 2.001337466506e-01 2.019387487482e-01 2.037201702982e-01 2.054699358130e-01 2.071945905725e-01 2.089156646343e-01 2.106626160949e-01 2.124353520504e-01 2.142003788685e-01 2.159188967176e-01 2.175836624776e-01 2.192260831577e-01 2.208801663629e-01 2.225562677286e-01 2.242319980434e-01 2.258788249113e-01 2.274932586839e-01 2.290928605506e-01 2.306911216527e-01 2.322832245625e-01 2.338617645358e-01 2.354289226371e-01 2.369945801524e-01 2.385645863476e-01 2.401276401572e-01 2.416662139340e-01 2.431771347202e-01 2.446764912564e-01 2.461814911042e-01 2.476881165699e-01 2.491817362682e-01 2.506507787051e-01 2.520958338394e-01 2.535283696148e-01 2.549534381585e-01 2.563670141677e-01 2.577639457953e-01 2.591462805980e-01 2.605187947660e-01 2.618791880714e-01 2.632251414044e-01 2.645541638411e-01 2.658708604302e-01 2.671774545196e-01 2.684723460896e-01 2.697507915531e-01 2.710125882270e-01 2.722623042747e-01 2.735023634691e-01 2.747263380490e-01 2.759282670530e-01 2.771106105799e-01 2.782798648669e-01 2.794412510710e-01 2.805910051257e-01 2.817204363072e-01 2.828292046724e-01 2.839251592549e-01 2.850122787530e-01 2.860869458785e-01 2.871432458507e-01 2.881811337924e-01 2.892052039671e-01 2.902181830898e-01 2.912155651345e-01 2.921910998750e-01 2.931467527442e-01 2.940880716459e-01 2.950173825109e-01 2.959293780166e-01 2.968191572677e-01 2.976882670408e-01 2.985423082160e-01 2.993852234174e-01 3.002132446150e-01 3.010207671466e-01 3.018076597768e-01 3.025782986280e-01 3.033356808497e-01 3.040779027208e-01 3.048012629554e-01 3.055055882442e-01 3.061905501852e-01 3.068593377981e-01 3.075099225032e-01 3.081418138620e-01 3.087552317618e-01 3.093509093065e-01 3.099287884644e-01 3.104867553982e-01 3.110257249895e-01 3.115460014131e-01 3.120484273589e-01 3.125330107838e-01 3.129990049532e-01 3.134445618378e-01 3.138700610799e-01 3.142781939578e-01 3.146683199807e-01 3.150386002228e-01 3.153890246830e-01 3.157174689443e-01 3.160268151489e-01 3.163178569992e-01 3.165894229515e-01 3.168405159797e-01 3.170705516218e-01 3.172795593787e-01 3.174685138702e-01 3.176390572772e-01 3.177885217284e-01 3.179171997455e-01 3.180256422537e-01 3.181138252864e-01 3.181805000191e-01 3.182272870271e-01 3.182531949301e-01 3.182577488595e-01 3.182414086318e-01 3.182036320734e-01 3.181453691308e-01 3.180673268444e-01 3.179676229597e-01 3.178458853180e-01 3.177027624733e-01 3.175382923209e-01 3.173534647787e-01 3.171469687028e-01 3.169189835077e-01 3.166692862873e-01 3.163976250162e-01 3.161049415500e-01 3.157894667002e-01 3.154523798155e-01 3.150935242563e-01 3.147127563564e-01 3.143107494758e-01 3.138870937858e-01 3.134403675505e-01 3.129720512597e-01 3.124816639584e-01 3.119690557788e-01 3.114351909256e-01 3.108793632841e-01 3.103010874400e-01 3.097005783011e-01 3.090770144536e-01 3.084321499689e-01 3.077650128976e-01 3.070760403578e-01 3.063650552832e-01 3.056315185636e-01 3.048758683413e-01 3.040977452012e-01 3.032977147095e-01 3.024752525235e-01 3.016312532554e-01 3.007642123122e-01 2.998755073739e-01 2.989650103292e-01 2.980317302879e-01 2.970764321368e-01 2.960998293577e-01 2.951010608570e-01 2.940794453482e-01 2.930370402928e-01 2.919720792567e-01 2.908861327957e-01 2.897778963724e-01 2.886481664153e-01 2.874967697381e-01 2.863232767405e-01 2.851287417741e-01 2.839123125823e-01 2.826748390272e-01 2.814166158928e-01 2.801371866824e-01 2.788366590892e-01 2.775149705899e-01 2.761719370168e-01 2.748083474779e-01 2.734240025510e-01 2.720191290021e-01 2.705948330728e-01 2.691509001051e-01 2.676862639651e-01 2.662020153803e-01 2.646973360938e-01 2.631726727909e-01 2.616291691885e-01 2.600668484035e-01 2.584872093767e-01 2.568887674203e-01 2.552712763181e-01 2.536346678760e-01 2.519799434997e-01 2.503073189533e-01 2.486187939164e-01 2.469146120560e-01 2.451939447753e-01 2.434564201889e-01 2.417020061823e-01 2.399303304977e-01 2.381437482340e-01 2.363438498320e-01 2.345307884941e-01 2.327048026214e-01 2.308646203571e-01 2.290093250897e-01 2.271412183549e-01 2.252610532602e-01 2.233701177292e-01 2.214701818597e-01 2.195608426011e-01 2.176418511307e-01 2.157121578733e-01 2.137726713078e-01 2.118250834022e-01 2.098724586544e-01 2.079153198379e-01 2.059542271807e-01 2.039880261140e-01 2.020162073851e-01 2.000410714220e-01 1.980642703414e-01 1.960880376310e-01 1.941150477802e-01 1.921438513063e-01 1.901746066509e-01 1.882082895399e-01 1.862463676581e-01 1.842908442529e-01 1.823458348408e-01 1.804118007748e-01 1.784889842755e-01 1.765788568493e-01 1.746811259307e-01 1.727992073443e-01 1.709364870196e-01 1.690955455016e-01 1.672769844021e-01 1.654833296879e-01 1.637136319201e-01 1.619729880402e-01 1.602630513214e-01 1.585872203103e-01 1.569485831276e-01 1.553478629520e-01 1.537875417611e-01 1.522717145721e-01 1.508014544165e-01 1.493814516161e-01 1.480148329539e-01 1.467026195193e-01 1.454495441832e-01 1.442568751011e-01 1.431292258215e-01 1.420699880770e-01 1.410813324810e-01 1.401654950548e-01 1.393260604752e-01 1.385655149223e-01 1.378878715713e-01 1.372975869402e-01 1.367936865095e-01 1.363786490327e-01 1.360561506113e-01 1.358270534450e-01 1.356965973500e-01 1.356644898337e-01 1.357312107348e-01 1.358988815787e-01 1.361663378681e-01 1.365371133528e-01 1.370116391660e-01 1.375895032054e-01 1.382705629719e-01 1.390540887819e-01 1.399389091997e-01 1.409257892726e-01 1.420135771297e-01 1.432002123127e-01 1.444851307379e-01 1.458662203294e-01 1.473416613073e-01 1.489101028233e-01 1.505686903155e-01 1.523158912466e-01 1.541494049356e-01 1.560668904376e-01 1.580673726115e-01 1.601464357664e-01 1.623027378416e-01 1.645333304547e-01 1.668352184228e-01 1.692081076872e-01 1.716486363848e-01 1.741540352532e-01 1.767214065984e-01 1.793491664497e-01 1.820342811284e-01 1.847756139426e-01 1.875710024505e-01 1.904176539039e-01 1.933141573218e-01 1.962562582922e-01 1.992443473377e-01 2.022758326730e-01 2.053487689829e-01 2.084621976702e-01 2.116125336610e-01 2.147985992879e-01 2.180187601395e-01 2.212718354435e-01 2.245569997031e-01 2.278716271382e-01 2.312134686081e-01 2.345813621477e-01 2.379756403478e-01 2.413932449954e-01 2.448331949226e-01 2.482951203303e-01 2.517764904141e-01 2.552759491380e-01 2.587925677269e-01 2.623257352704e-01 2.658744211700e-01 2.694367439975e-01 2.730122584452e-01 2.765984621363e-01 2.801958830667e-01 2.838032598080e-01 2.874191747448e-01 2.910426036767e-01 2.946729232710e-01 2.983079502020e-01 3.019490008201e-01 3.055941606373e-01 3.092411899296e-01 3.128904159852e-01 3.165405252711e-01 3.201913154832e-01 3.238409669396e-01 3.274894680331e-01 3.311359079827e-01 3.347788708514e-01 3.384171614934e-01 3.420509597677e-01 3.456788828364e-01 3.493010237507e-01 3.529153253112e-01 3.565211572082e-01 3.601176984286e-01 3.637048783204e-01 3.672818618572e-01 3.708475513832e-01 3.744007659004e-01 3.779406326073e-01 3.814670144704e-01 3.849800716017e-01 3.884776853901e-01 3.919598844434e-01 3.954240346747e-01 3.988717030274e-01 4.023019993535e-01 4.057135617475e-01 4.091050349368e-01 4.124769819899e-01 4.158272988156e-01 4.191564220391e-01 4.224631635129e-01 4.257469741597e-01 4.290071827608e-01 4.322417410327e-01 4.354516977653e-01 4.386354555891e-01 4.417927709507e-01 4.449227687610e-01 4.480242285410e-01 4.510972025561e-01 4.541406883613e-01 4.571538211412e-01 4.601366107855e-01 4.630875767356e-01 4.660061249477e-01 4.688919030466e-01 4.717438312132e-01 4.745621051607e-01 4.773454601763e-01 4.800922242989e-01 4.828038633259e-01 4.854777462217e-01 4.881144044012e-01 4.907127755972e-01 4.932717427722e-01 4.957923186863e-01 4.982713864006e-01 5.007097954733e-01 5.031074903664e-01 5.054616821139e-01 5.077742812800e-01 5.100431361724e-01 5.122673892624e-01 5.144480122463e-01 5.165820084334e-01 5.186718505766e-01 5.207139767781e-01 5.227088689870e-01 5.246567310516e-01 5.265558267446e-01 5.284065170023e-01 5.302068995266e-01 5.319572802558e-01 5.336579473151e-01 5.353069487271e-01 5.369043483363e-01 5.384492888809e-01 5.399417034061e-01 5.413811768797e-01 5.427659303677e-01 5.440964952292e-01 5.453733578161e-01 5.465939459003e-01 5.477590373739e-01 5.488679867931e-01 5.499195447075e-01 5.509146528628e-01 5.518517228250e-01 5.527304722909e-01 5.535514625034e-01 5.543129900992e-01 5.550156712578e-01 5.556585022337e-01 5.562412653798e-01 5.567636095474e-01 5.572249599230e-01 5.576259174277e-01 5.579651634087e-01 5.582429820603e-01 5.584587429319e-01 5.586119508848e-01 5.587036313764e-01 5.587317306079e-01 5.586971113895e-01 5.585997989362e-01 5.584388414969e-01 5.582151627019e-01 5.579268969829e-01 5.575753731730e-01 5.571603464786e-01 5.566808521161e-01 5.561382857790e-01 5.555316199680e-01 5.548607420716e-01 5.541262498944e-01 5.533275400644e-01 5.524653174326e-01 5.515393106751e-01 5.505499494639e-01 5.494967263765e-01 5.483804437560e-01 5.472018644461e-01 5.459597551482e-01 5.446553269270e-01 5.432887534091e-01 5.418596921747e-01 5.403708190594e-01 5.388195739448e-01 5.372083120075e-01 5.355365688622e-01 5.338055512969e-01 5.320152804632e-01 5.301667352930e-01 5.282613111831e-01 5.262984784068e-01 5.242786378629e-01 5.222043339869e-01 5.200748792940e-01 5.178915827974e-01 5.156559870579e-01 5.133686276540e-01 5.110306832525e-01 5.086426263286e-01 5.062063226514e-01 5.037235016859e-01 5.011951064361e-01 4.986217342408e-01 4.960052957893e-01 4.933473391821e-01 4.906498614761e-01 4.879139687099e-01 4.851415921766e-01 4.823340896187e-01 4.794942760526e-01 4.766239211416e-01 4.737241460061e-01 4.707982444348e-01 4.678475675950e-01 4.648748382900e-01 4.618829166689e-01 4.588734153509e-01 4.558496691519e-01 4.528140040172e-01 4.497689921654e-01 4.467190071309e-01 4.436645122950e-01 4.406110361818e-01 4.375605981437e-01 4.345169576174e-01 4.314838096855e-01 4.284637660933e-01 4.254616780237e-01 4.224807526683e-01 4.195250649726e-01 4.165980303709e-01 4.137042666692e-01 4.108484323038e-01 4.080332715673e-01 4.052652465039e-01 4.025476186349e-01 3.998848407221e-01 3.972824400334e-01 3.947446081944e-01 3.922762078732e-01 3.898819538507e-01 3.875659241754e-01 3.853353844919e-01 3.831925648649e-01 3.811444645042e-01 3.791940691945e-01 3.773472606259e-01 3.756092251474e-01 3.739829595955e-01 3.724753338701e-01 3.710891212743e-01 3.698296253489e-01 3.687005276757e-01 3.677051054199e-01 3.668493130600e-01 3.661336119107e-01 3.655647340559e-01 3.651430107393e-01 3.648724705082e-01 3.647558047475e-01 3.647931429025e-01 3.649901649986e-01 3.653435811362e-01 3.658582902809e-01 3.665338931481e-01 3.673685561105e-01 3.683667172020e-01 3.695232483224e-01 3.708414892972e-01 3.723167226073e-01 3.739505598545e-01 3.757404942415e-01 3.776816452253e-01 3.797771989173e-01 3.820175062126e-01 3.844052092485e-01 3.869350679719e-01 3.896013452381e-01 3.924050068894e-01 3.953365126558e-01 3.983972090317e-01 4.015778429614e-01 4.048766674835e-01 4.082901385963e-01 4.118088350620e-01 4.154343415237e-01 4.191545909712e-01 4.229708809297e-01 4.268744026753e-01 4.308599020604e-01 4.349266725213e-01 4.390614464988e-01 4.432681670599e-01 4.475339485319e-01 4.518586005329e-01 4.562359001291e-01 4.606563163166e-01 4.651238227677e-01 4.696232773543e-01 4.741574347902e-01 4.787166619675e-01 4.832963345276e-01 4.878969750969e-01 4.925033095733e-01 4.971231891347e-01 5.017400629467e-01 5.063572284179e-01 5.109684680774e-01 5.155643144726e-01 5.201504205398e-01 5.247090077468e-01 5.292486515385e-01 5.337569858158e-01 5.382312072117e-01 5.426720066606e-01 5.470648669065e-01 5.514200960102e-01 5.557193861805e-01 5.599688094339e-01 5.641614389905e-01 5.682894693281e-01 5.723592691575e-01 5.763538932176e-01 5.802830589471e-01 5.841342480890e-01 5.879053107268e-01 5.915991818037e-01 5.952017926731e-01 5.987226196590e-01 6.021463950949e-01 6.054787727415e-01 6.087135096311e-01 6.118442846399e-01 6.148777170427e-01 6.177978657865e-01 6.206157053041e-01 6.233180117232e-01 6.259067359852e-01 6.283817614924e-01 6.307320266190e-01 6.329676282107e-01 6.350745384688e-01 6.370575246131e-01 6.389135682517e-01 6.406360447440e-01 6.422313930501e-01 6.436879677097e-01 6.450121759656e-01 6.461983832845e-01 6.472427870084e-01 6.481520495494e-01 6.489145627984e-01 6.495364608690e-01 6.500125445101e-01 6.503423776057e-01 6.505284200869e-01 6.505620337829e-01 6.504505627710e-01 6.501882848051e-01 6.497748977881e-01 6.492132497136e-01 6.484970866950e-01 6.476329898763e-01 6.466143407480e-01 6.454448587058e-01 6.441243046422e-01 6.426500840279e-01 6.410267359725e-01 6.392505530759e-01 6.373248325864e-01 6.352486167140e-01 6.330229134795e-01 6.306498039543e-01 6.281286169984e-01 6.254615741342e-01 6.226500524074e-01 6.196951323128e-01 6.165989324672e-01 6.133631374636e-01 6.099893652591e-01 6.064812366874e-01 6.028386757197e-01 5.990665529222e-01 5.951670000346e-01 5.911407265927e-01 5.869953265080e-01 5.827284391569e-01 5.783495256279e-01 5.738584334192e-01 5.692589044598e-01 5.645595344145e-01 5.597584509117e-01 5.548670927258e-01 5.498845210341e-01 5.448201415738e-01 5.396780075048e-01 5.344621368942e-01 5.291836735645e-01 5.238419608224e-01 5.184507020565e-01 5.130118834555e-01 5.075347157897e-01 5.020282501819e-01 4.964966030859e-01 4.909544742420e-01 4.854029868040e-01 4.798573706606e-01 4.743248063422e-01 4.688136116633e-01 4.633378604135e-01 4.579029850337e-01 4.525252156376e-01 4.472111546624e-01 4.419746255876e-01 4.368280911028e-01 4.317811045178e-01 4.268499602345e-01 4.220424090344e-01 4.173758846907e-01 4.128610976338e-01 4.085103693441e-01 4.043382699549e-01 4.003564832807e-01 3.965798843903e-01 3.930174107137e-01 3.896843927907e-01 3.865909925033e-01 3.837488424086e-01 3.811693218716e-01 3.788591543697e-01 3.768322071317e-01 3.750915198784e-01 3.736465281073e-01 3.725027218860e-01 3.716641025859e-01 3.711349695160e-01 3.709129442432e-01 3.710044928984e-01 3.714030391983e-01 3.721097302440e-01 3.731189992839e-01 3.744248005243e-01 3.760237366107e-01 3.779040055780e-01 3.800619832925e-01 3.824822007024e-01 3.851572612695e-01 3.880758477176e-01 3.912234918874e-01 3.945894333450e-01 3.981578229097e-01 4.019184962766e-01 4.058534379790e-01 4.099508321417e-01 4.141958041798e-01 4.185715264664e-01 4.230679628318e-01 4.276657344335e-01 4.323544849734e-01 4.371181114935e-01 4.419424104130e-01 4.468156806239e-01 4.517205356128e-01 4.566488929013e-01 4.615835080026e-01 4.665140829858e-01 4.714277441149e-01 4.763112596103e-01 4.811563771858e-01 4.859472016227e-01 4.906775482062e-01 4.953326792543e-01 4.999049174299e-01 5.043843989968e-01 5.087582918843e-01 5.130224497787e-01 5.171629712607e-01 5.211742395431e-01 5.250468121206e-01 5.287715510289e-01 5.323431298118e-01 5.357518576989e-01 5.389927253549e-01 5.420571560030e-01 5.449391821146e-01 5.476331028379e-01 5.501326963524e-01 5.524325325551e-01 5.545270557835e-01 5.564118921007e-01 5.580815651909e-01 5.595326176045e-01 5.607605367242e-01 5.617617628448e-01 5.625343926299e-01 5.630734019841e-01 5.633779321392e-01 5.634442496375e-01 5.632727262629e-01 5.628611393575e-01 5.622063333086e-01 5.613130047387e-01 5.601750392964e-01 5.587986016254e-01 5.571798698262e-01 5.553235936795e-01 5.532318648261e-01 5.509026110707e-01 5.483463502818e-01 5.455603629318e-01 5.425535728533e-01 5.393289872964e-01 5.358916287894e-01 5.322516918601e-01 5.284114781195e-01 5.243850374141e-01 5.201777316133e-01 5.157994603899e-01 5.112647284206e-01 5.065802737554e-01 5.017647446804e-01 4.968284153743e-01 4.917872025008e-01 4.866600990942e-01 4.814602141769e-01 4.762129145730e-01 4.709318638510e-01 4.656432407786e-01 4.603677093530e-01 4.551302217522e-01 4.499561351756e-01 4.448715025606e-01 4.399051939366e-01 4.350845850400e-01 4.304407318502e-01 4.260031936485e-01 4.218032667659e-01 4.178723600511e-01 4.142406264887e-01 4.109412670690e-01 4.080008805006e-01 4.054520951370e-01 4.033193953595e-01 4.016289098770e-01 4.004047655683e-01 3.996629533318e-01 3.994247648828e-01 3.996987377809e-01 4.004953612978e-01 4.018204503756e-01 4.036704776660e-01 4.060464545019e-01 4.089355830346e-01 4.123277789459e-01 4.162065353445e-01 4.205510606465e-01 4.253401521444e-01 4.305459869185e-01 4.361406938431e-01 4.420945525763e-01 4.483746133470e-01 4.549484769506e-01 4.617806690265e-01 4.688361606640e-01 4.760808795017e-01 4.834786516338e-01 4.909932024459e-01 4.985912974456e-01 5.062381606862e-01 5.138979947317e-01 5.215393832417e-01 5.291284984934e-01 5.366355995681e-01 5.440277733214e-01 5.512753262284e-01 5.583515440974e-01 5.652262360200e-01 5.718748564518e-01 5.782706805465e-01 5.843888567630e-01 5.902067181268e-01 5.957020376271e-01 6.008539571817e-01 6.056432832087e-01 6.100501797745e-01 6.140601805995e-01 6.176544232701e-01 6.208193153030e-01 6.235438233062e-01 6.258138167802e-01 6.276211546163e-01 6.289558599378e-01 6.298107909063e-01 6.301825514749e-01 6.300655602665e-01 6.294585194054e-01 6.283617245475e-01 6.267758846666e-01 6.247062167457e-01 6.221563068091e-01 6.191350360082e-01 6.156522091567e-01 6.117199766510e-01 6.073506028344e-01 6.025631726368e-01 5.973743320235e-01 5.918063064464e-01 5.858837953105e-01 5.796295796437e-01 5.730773392447e-01 5.662550300402e-01 5.591978367799e-01 5.519440162979e-01 5.445293192019e-01 5.370011221765e-01 5.293992822873e-01 5.217727301385e-01 5.141706830969e-01 5.066427712197e-01 4.992433154099e-01 4.920248950966e-01 4.850431544762e-01 4.783514982781e-01 4.720053960662e-01 4.660567384890e-01 4.605548655302e-01 4.555497969716e-01 4.510806710025e-01 4.471878814544e-01 4.439017280158e-01 4.412457029594e-01 4.392379292817e-01 4.378852194542e-01 4.371879619622e-01 4.371345867448e-01 4.377087398277e-01 4.388839336889e-01 4.406238924959e-01 4.428899136586e-01 4.456339497497e-01 4.488036451330e-01 4.523441133931e-01 4.561969158985e-01 4.603011021649e-01 4.645961563854e-01 4.690214551975e-01 4.735153565124e-01 4.780219968925e-01 4.824823235772e-01 4.868440867200e-01 4.910558947652e-01 4.950686605860e-01 4.988419785461e-01 5.023301310757e-01 5.055001401885e-01 5.083181651019e-01 5.107548356120e-01 5.127872268886e-01 5.143920343203e-01 5.155559309188e-01 5.162635466177e-01 5.165091574548e-01 5.162873164597e-01 5.155980396527e-01 5.144473692729e-01 5.128390680567e-01 5.107902842053e-01 5.083119488679e-01 5.054274335621e-01 5.021588764790e-01 4.985303236629e-01 4.945760339624e-01 4.903265213292e-01 4.858206383366e-01 4.810960438600e-01 4.761955802573e-01 4.711646259271e-01 4.660482548572e-01 4.608975046015e-01 4.557590050228e-01 4.506862633627e-01 4.457305984211e-01 4.409408698578e-01 4.363714274755e-01 4.320687883355e-01 4.280841162194e-01 4.244606676768e-01 4.212418854213e-01 4.184690340910e-01 4.161748321789e-01 4.143924333018e-01 4.131449193606e-01 4.124569453557e-01 4.123412060929e-01 4.128077596903e-01 4.138657986917e-01 4.155082254844e-01 4.177381027764e-01 4.205408212590e-01 4.239043061475e-01 4.278149247553e-01 4.322489217555e-01 4.371876852225e-01 4.426035701859e-01 4.484724468490e-01 4.547640928320e-01 4.614504251140e-01 4.684991132393e-01 4.758766234467e-01 4.835517776903e-01 4.914852779321e-01 4.996441812787e-01 5.079877080394e-01 5.164769978318e-01 5.250736122189e-01 5.337309677924e-01 5.424092805481e-01 5.510610847747e-01 5.596421764138e-01 5.681068994234e-01 5.764046268259e-01 5.844920665694e-01 5.923190885421e-01 5.998403285402e-01 6.070105844859e-01 6.137841015677e-01 6.201214154932e-01 6.259803058500e-01 6.313284879081e-01 6.361306056515e-01 6.403610087272e-01 6.439960523289e-01 6.470194059584e-01 6.494226911914e-01 6.511987781829e-01 6.523543009982e-01 6.529006643754e-01 6.528567956495e-01 6.522513837079e-01 6.511216285625e-01 6.495144464759e-01 6.474821007048e-01 6.450884993649e-01 6.424051212136e-01 6.395073748298e-01 6.364818700038e-01 6.334156063440e-01 6.304021052700e-01 6.275343012655e-01 6.249058072018e-01 6.226076657660e-01 6.207239364471e-01 6.193335385704e-01 6.185038697269e-01 6.182909152731e-01 6.187343693979e-01 6.198613327805e-01 6.216791523396e-01 6.241794437396e-01 6.273373758130e-01 6.311092218093e-01 6.354402918352e-01 6.402587049750e-01 6.454848955128e-01 6.510285763556e-01 6.567934282558e-01 6.626818566789e-01 6.685908475500e-01 6.744222234620e-01 6.800790019526e-01 6.854675320314e-01 6.905047060917e-01 6.951105962849e-01 6.992169712620e-01 7.027645351277e-01 7.057040659337e-01 7.079995466627e-01 7.096234695993e-01 7.105635698955e-01 7.108169920256e-01 7.103959287614e-01 7.093240145513e-01 7.076366899076e-01 7.053828366386e-01 7.026217976823e-01 6.994269177969e-01 6.958792767912e-01 6.920713133201e-01 6.881052518265e-01 6.840888324582e-01 6.801361805805e-01 6.763642118117e-01 6.728907242183e-01 6.698308447799e-01 6.672947731950e-01 6.653850939627e-01 6.641911708647e-01 6.637880392630e-01 6.642324697780e-01 6.655619446435e-01 6.677934152542e-01 6.709192680155e-01 6.749124020582e-01 6.797238922752e-01 6.852857219918e-01 6.915167307921e-01 6.983189142450e-01 7.055913809280e-01 7.132210892740e-01 7.210989415167e-01 7.291155762690e-01 7.371653573604e-01 7.451526751881e-01 7.529887954485e-01 7.605994187748e-01 7.679180198800e-01 7.748933693370e-01 7.814850529707e-01 7.876631470696e-01 7.934093879374e-01 7.987099445102e-01 8.035604171493e-01 8.079598979656e-01 8.119064999658e-01 8.153995116558e-01 8.184336937669e-01 8.210010798800e-01 8.230869322440e-01 8.246650083875e-01 8.257122694076e-01 8.261895616470e-01 8.260589193315e-01 8.252784176611e-01 8.238043976349e-01 8.216010440088e-01 8.186339671537e-01 8.148864739216e-01 8.103501034218e-01 8.050370296033e-01 7.989860151012e-01 7.922528625760e-01 7.849276516039e-01 7.771221008031e-01 7.689813409688e-01 7.606785987545e-01 7.524057466555e-01 7.443861674763e-01 7.368484225625e-01 7.300361216943e-01 7.241894512885e-01 7.195343906691e-01 7.162823862132e-01 7.145991681797e-01 7.146165982758e-01 7.164063967645e-01 7.199838127543e-01 7.253044548884e-01 7.322556073289e-01 7.406773491842e-01 7.503508618725e-01 7.610225982885e-01 7.724043873611e-01 7.841870638025e-01 7.960588842328e-01 8.076951354046e-01 8.187971301697e-01 8.290738871625e-01 8.382651840675e-01 8.461544835684e-01 8.525550950937e-01 8.573468283989e-01 8.604554283577e-01 8.618728986273e-01 8.616645897917e-01 8.599497884190e-01 8.569330023978e-01 8.528698223163e-01 8.480813708383e-01 8.429342226717e-01 8.378171753768e-01 8.331450815152e-01 8.293038546773e-01 8.266530532329e-01 8.254878600345e-01 8.260155791999e-01 8.283575786730e-01 8.325154871766e-01 8.384029279944e-01 8.458363467943e-01 8.545573096216e-01 8.642641862971e-01 8.746166102030e-01 8.852815237561e-01 8.959317751161e-01 9.062674138414e-01 9.160359970963e-01 9.250157869234e-01 9.330440031428e-01 9.399877010467e-01 9.435166956489e-01 9.447200708828e-01 9.449288424046e-01 9.455854318812e-01 9.475122776145e-01 9.504790817626e-01 9.533348979866e-01 9.546041800096e-01 9.532270349893e-01 9.490732115103e-01 9.430233260721e-01 9.365439857492e-01 9.309655446127e-01 9.268368450179e-01 9.236656062108e-01 9.202054814793e-01 9.151567979785e-01 9.078840867321e-01 8.987937258196e-01 8.892202741311e-01 8.808588366400e-01 8.749798670795e-01 8.718418617575e-01 8.706685139949e-01 8.701612196968e-01 8.692614850904e-01 8.677947024311e-01 8.666313072802e-01 8.672687144896e-01 8.710725069227e-01 8.785562051536e-01 8.890601138561e-01 9.010590279546e-01 9.129096158546e-01 9.235787322464e-01 9.330114842004e-01 9.420092777338e-01 9.516697673140e-01 9.626577847937e-01 9.747361614893e-01 9.867907334259e-01 9.972870160266e-01 1.004958474656e+00 1.009376415288e+00 1.011083319146e+00 1.011275481030e+00 1.011186371406e+00 1.011418126346e+00 1.011565948330e+00 1.010390552066e+00 1.006458689156e+00 9.990740949069e-01 9.883921299045e-01 9.459789406314e-01 8.998824325182e-01 8.327277732418e-01 7.796921544348e-01 7.724070134440e-01 8.139194160153e-01 8.774462931092e-01 9.306394921245e-01 9.528958734882e-01 9.388277613992e-01 8.966006926566e-01 8.446989155723e-01 8.064107076691e-01 7.997403833973e-01 8.265642333799e-01 8.721357126963e-01 9.155159432802e-01 9.397410482353e-01 9.364933945886e-01 9.076142775614e-01 8.650413234652e-01 8.281449971052e-01 8.158724270961e-01 8.347074432532e-01 8.734180015943e-01 9.111423989761e-01 9.297056969981e-01 9.210833822059e-01 8.898069788039e-01 8.519289031120e-01 8.291630557420e-01 8.371018342404e-01 8.741065161008e-01 9.230272073968e-01 9.633436225287e-01 9.810743316259e-01 9.725923391942e-01 9.443203876668e-01 9.099393209070e-01 8.848846730104e-01 8.788276044839e-01 8.904864826859e-01 9.093481698160e-01 9.228268345549e-01 9.227409193656e-01 9.083179522122e-01 8.858376132332e-01 8.653095823607e-01 8.549717966799e-01 8.559725971352e-01 8.615697096068e-01 8.616617623791e-01 8.491787206309e-01 8.246450484680e-01 7.971329466264e-01 7.807645516293e-01 7.863304234363e-01 8.130733134659e-01 8.487515507973e-01 8.777918769213e-01 8.895747201537e-01 8.822430555649e-01 8.625448388773e-01 8.422909269662e-01 8.324164525534e-01 8.373177301146e-01 8.536274428949e-01 8.743746382387e-01 8.939678082395e-01 9.102396134307e-01 9.230823814236e-01 9.320223684242e-01 9.352606363332e-01 9.310783326214e-01 9.206324011012e-01 9.094663121334e-01 9.058015195595e-01 9.153922888668e-01 9.365073504610e-01 9.600685960220e-01 9.751396025488e-01 9.756461034301e-01 9.641307694284e-01 9.508914114594e-01 9.479604179640e-01 9.603974103459e-01 9.818878967698e-01 9.990293316715e-01 1.000484381080e+00 9.840573241127e-01 9.585900409775e-01 9.397168575507e-01 9.398548815645e-01 9.586220267871e-01 9.828225208446e-01 9.962600909438e-01 9.899869106049e-01 9.669536521890e-01 9.402877410422e-01 9.253257914606e-01 9.288649726273e-01 9.440746588139e-01 9.566504931841e-01 9.559431680817e-01 9.420802491689e-01 9.259695997559e-01 9.218465747324e-01 9.359684552136e-01 9.605361635053e-01 9.792436459567e-01 9.786551207966e-01 9.564655504708e-01 9.236558678614e-01 8.994051345724e-01 8.989625766303e-01 9.505711732778e-01
 1.690960662357e-01 1.666383347067e-01 1.642502863882e-01 1.619902204200e-01 1.598091089106e-01 1.575966218676e-01 1.552783130825e-01 1.528652094822e-01 1.504331953298e-01 1.480730000649e-01 1.458346958945e-01 1.436808989347e-01 1.414995233607e-01 1.391974111850e-01 1.367886792640e-01 1.343827799813e-01 1.320898495348e-01 1.299350372788e-01 1.278480446265e-01 1.257104012652e-01 1.234419976405e-01 1.210730864892e-01 1.187352132478e-01 1.165538635500e-01 1.145317306387e-01 1.125454873374e-01 1.104583216139e-01 1.082350014672e-01 1.059619551197e-01 1.037717928795e-01 1.017389160830e-01 9.982429950483e-02 9.791206329101e-02 9.590728313826e-02 9.380662120394e-02 9.168852634366e-02 8.964951428948e-02 8.773977866883e-02 8.593855738331e-02 8.416605280365e-02 8.233642535049e-02 8.042690813996e-02 7.850545721238e-02 7.668158005476e-02 7.501526960995e-02 7.346755574006e-02 7.194018595667e-02 7.036160366770e-02 6.875180773435e-02 6.720358163858e-02 6.580265813835e-02 6.455371949150e-02 6.338659895325e-02 6.222976798318e-02 6.107527230479e-02 5.997725234214e-02 5.900461959049e-02 5.818618643785e-02 5.749307551659e-02 5.686743764362e-02 5.627709696290e-02 5.574486958910e-02 5.532984563482e-02 5.507529485228e-02 5.496997435161e-02 5.495658122115e-02 5.498234152336e-02 5.505254876601e-02 5.523000111342e-02 5.557716621908e-02 5.609240435745e-02 5.670266644985e-02 5.732568591804e-02 5.794240080810e-02 5.862059008945e-02 5.945694381436e-02 6.048556448931e-02 6.163685140895e-02 6.279101917478e-02 6.387752607334e-02 6.493594334570e-02 6.608537704542e-02 6.742470995661e-02 6.894102014098e-02 7.051156226910e-02 7.200693651877e-02 7.339121957185e-02 7.475246115576e-02 7.623202447917e-02 7.790871337322e-02 7.972998020228e-02 8.154897584433e-02 8.324177252600e-02 8.480663175383e-02 8.636611172402e-02 8.806732514282e-02 8.996328000269e-02 9.196450447502e-02 9.391214988415e-02 9.570626142658e-02 9.738657474748e-02 9.909324576086e-02 1.009549679389e-01 1.029839821739e-01 1.050725061593e-01 1.070811834884e-01 1.089480597939e-01 1.107310160074e-01 1.125551975502e-01 1.145124119099e-01 1.165982870688e-01 1.187212013439e-01 1.207730393424e-01 1.227064729514e-01 1.245638277576e-01 1.264429592613e-01 1.284249840864e-01 1.305189077847e-01 1.326557964612e-01 1.347351236588e-01 1.366935080400e-01 1.385557369595e-01 1.404196086649e-01 1.423825165932e-01 1.444636064829e-01 1.465877260169e-01 1.486371153377e-01 1.505433998382e-01 1.523513343481e-01 1.541796347099e-01 1.561224081201e-01 1.581707292346e-01 1.602256836415e-01 1.621810665556e-01 1.640132179166e-01 1.657950133144e-01 1.676290950391e-01 1.695553220407e-01 1.715324219557e-01 1.734860527692e-01 1.753708367975e-01 1.772004877879e-01 1.790223903695e-01 1.808723767332e-01 1.827507193756e-01 1.846424827016e-01 1.865354266880e-01 1.884191427790e-01 1.902800466570e-01 1.921092906111e-01 1.939130193063e-01 1.957166844940e-01 1.975477684438e-01 1.994060139384e-01 2.012560427161e-01 2.030591301354e-01 2.048089520462e-01 2.065392816956e-01 2.082842172690e-01 2.100510457729e-01 2.118172632288e-01 2.135543413509e-01 2.152603679375e-01 2.169541660637e-01 2.186471412771e-01 2.203346149741e-01 2.220090289289e-01 2.236727764524e-01 2.253372628937e-01 2.270067408800e-01 2.286700973592e-01 2.303084940054e-01 2.319200885142e-01 2.335224537441e-01 2.351313570935e-01 2.367426326989e-01 2.383416376990e-01 2.399147952946e-01 2.414656727094e-01 2.430058496756e-01 2.445396563592e-01 2.460617040587e-01 2.475678922147e-01 2.490604674846e-01 2.505434153505e-01 2.520157804745e-01 2.534736179131e-01 2.549164393755e-01 2.563466045589e-01 2.577680526827e-01 2.591773942267e-01 2.605718827008e-01 2.619497857106e-01 2.633174618919e-01 2.646755685321e-01 2.660175298208e-01 2.673387544342e-01 2.686405456350e-01 2.699313567854e-01 2.712146971719e-01 2.724862830099e-01 2.737377762545e-01 2.749704374043e-01 2.761910999595e-01 2.774032923704e-01 2.786032287542e-01 2.797850865936e-01 2.809494195096e-01 2.821014453601e-01 2.832429138914e-01 2.843683958611e-01 2.854725443798e-01 2.865576245834e-01 2.876293824784e-01 2.886897207120e-01 2.897328368545e-01 2.907539569242e-01 2.917556175432e-01 2.927428824636e-01 2.937198794893e-01 2.946821568431e-01 2.956241396834e-01 2.965464703499e-01 2.974534488428e-01 2.983479139874e-01 2.992265588171e-01 3.000878591137e-01 3.009294391242e-01 3.017535431514e-01 3.025612428231e-01 3.033514768325e-01 3.041232661619e-01 3.048768650028e-01 3.056135572727e-01 3.063326384829e-01 3.070324963463e-01 3.077134962682e-01 3.083765493381e-01 3.090224173434e-01 3.096513173489e-01 3.102612786043e-01 3.108507910060e-01 3.114218755956e-01 3.119754389301e-01 3.125108345293e-01 3.130273814675e-01 3.135241788200e-01 3.139999748832e-01 3.144565208506e-01 3.148958038933e-01 3.153155996082e-01 3.157148204094e-01 3.160935578611e-01 3.164521950772e-01 3.167911202469e-01 3.171110057427e-01 3.174102515478e-01 3.176895475779e-01 3.179489050519e-01 3.181876741521e-01 3.184058582948e-01 3.186043912648e-01 3.187822732278e-01 3.189388462738e-01 3.190746937364e-01 3.191899088254e-01 3.192846792333e-01 3.193592052352e-01 3.194124377206e-01 3.194444215515e-01 3.194541664800e-01 3.194441098653e-01 3.194131823332e-01 3.193606446555e-01 3.192875590329e-01 3.191919010640e-01 3.190747284405e-01 3.189364851080e-01 3.187754808598e-01 3.185928998980e-01 3.183891709169e-01 3.181640604026e-01 3.179172736679e-01 3.176482627400e-01 3.173569219863e-01 3.170434337103e-01 3.167079851434e-01 3.163507714929e-01 3.159713891031e-01 3.155708158765e-01 3.151474971276e-01 3.147012195600e-01 3.142331184589e-01 3.137428619995e-01 3.132307801603e-01 3.126963478001e-01 3.121398248848e-01 3.115598097501e-01 3.109580077807e-01 3.103339079968e-01 3.096872306906e-01 3.090183530618e-01 3.083270281529e-01 3.076130108726e-01 3.068773796355e-01 3.061188155796e-01 3.053373993304e-01 3.045339149612e-01 3.037082027786e-01 3.028598205430e-01 3.019890109067e-01 3.010965282874e-01 3.001811928037e-01 2.992441161447e-01 2.982850545592e-01 2.973029451666e-01 2.962988065829e-01 2.952723532628e-01 2.942241418722e-01 2.931536241976e-01 2.920612816159e-01 2.909469849105e-01 2.898110664679e-01 2.886540082623e-01 2.874740602371e-01 2.862720572255e-01 2.850491197338e-01 2.838043083485e-01 2.825385884609e-01 2.812515903066e-01 2.799446853255e-01 2.786157551633e-01 2.772662236830e-01 2.758947098138e-01 2.745018578961e-01 2.730900310310e-01 2.716581873839e-01 2.702072921686e-01 2.687363516958e-01 2.672445001733e-01 2.657327495278e-01 2.642009442596e-01 2.626498722935e-01 2.610812071192e-01 2.594953347644e-01 2.578909735024e-01 2.562685674126e-01 2.546262064679e-01 2.529654260538e-01 2.512876288099e-01 2.495945352433e-01 2.478858665611e-01 2.461622516703e-01 2.444214265479e-01 2.426640867067e-01 2.408903010865e-01 2.391017667594e-01 2.372998838305e-01 2.354867555112e-01 2.336606165139e-01 2.318208587674e-01 2.299683305819e-01 2.281019551212e-01 2.262243120835e-01 2.243374723815e-01 2.224420735545e-01 2.205388763464e-01 2.186260010113e-01 2.167042222447e-01 2.147729123218e-01 2.128362481506e-01 2.108952379336e-01 2.089506156288e-01 2.070029426068e-01 2.050519949043e-01 2.030972212088e-01 2.011411231287e-01 1.991844876317e-01 1.972310308036e-01 1.952819687957e-01 1.933364134986e-01 1.913952411982e-01 1.894578189979e-01 1.875284181419e-01 1.856088169970e-01 1.837010774514e-01 1.818071059992e-01 1.799266003897e-01 1.780608178553e-01 1.762112738297e-01 1.743814984804e-01 1.725737367332e-01 1.707905452456e-01 1.690326453157e-01 1.673014078944e-01 1.656004550127e-01 1.639308326453e-01 1.622970771964e-01 1.607015456653e-01 1.591445810532e-01 1.576296763559e-01 1.561603276215e-01 1.547387480287e-01 1.533696608384e-01 1.520537908656e-01 1.507932603158e-01 1.495917626152e-01 1.484518290912e-01 1.473790898588e-01 1.463764559662e-01 1.454434475541e-01 1.445846478775e-01 1.438021040139e-01 1.430984603079e-01 1.424793776122e-01 1.419456523512e-01 1.414996324170e-01 1.411432279348e-01 1.408771480880e-01 1.407052343721e-01 1.406297606856e-01 1.406516265477e-01 1.407729759504e-01 1.409932499961e-01 1.413136395375e-01 1.417357668435e-01 1.422598648596e-01 1.428859440429e-01 1.436140144782e-01 1.444435605353e-01 1.453734277883e-01 1.464044223112e-01 1.475339454498e-01 1.487615535538e-01 1.500859644666e-01 1.515052603484e-01 1.530189474970e-01 1.546239852030e-01 1.563186256094e-01 1.581009246472e-01 1.599680494630e-01 1.619193791099e-01 1.639530571005e-01 1.660644820416e-01 1.682528467815e-01 1.705147832332e-01 1.728480963548e-01 1.752519235107e-01 1.777235279024e-01 1.802594558229e-01 1.828576240464e-01 1.855158228364e-01 1.882318926277e-01 1.910049783693e-01 1.938305017252e-01 1.967093623164e-01 1.996368842984e-01 2.026115465725e-01 2.056310390699e-01 2.086950412777e-01 2.118011455561e-01 2.149471021984e-01 2.181314204243e-01 2.213514830009e-01 2.246065360147e-01 2.278947988865e-01 2.312148021189e-01 2.345649719272e-01 2.379437782292e-01 2.413493147100e-01 2.447803023852e-01 2.482352031901e-01 2.517140091435e-01 2.552141357917e-01 2.587349932892e-01 2.622730474494e-01 2.658304447310e-01 2.694040286711e-01 2.729934232041e-01 2.765972799050e-01 2.802137863652e-01 2.838424395430e-01 2.874823728909e-01 2.911317787141e-01 2.947909473288e-01 2.984575606672e-01 3.021311263962e-01 3.058101140709e-01 3.094949153344e-01 3.131833926754e-01 3.168751416707e-01 3.205686618709e-01 3.242629011105e-01 3.279582055115e-01 3.316524667323e-01 3.353459971933e-01 3.390364845805e-01 3.427230278831e-01 3.464057989321e-01 3.500834205973e-01 3.537561349079e-01 3.574224086033e-01 3.610799551143e-01 3.647293954404e-01 3.683694902583e-01 3.720003952749e-01 3.756210197335e-01 3.792295206531e-01 3.828254877059e-01 3.864085484791e-01 3.899784170746e-01 3.935338834675e-01 3.970737864611e-01 4.005974440245e-01 4.041035914091e-01 4.075926727507e-01 4.110636309169e-01 4.145155729800e-01 4.179469657731e-01 4.213576300711e-01 4.247472544355e-01 4.281147096290e-01 4.314588761049e-01 4.347797113303e-01 4.380756029699e-01 4.413467366884e-01 4.445918495680e-01 4.478099293414e-01 4.510017398927e-01 4.541648722723e-01 4.572989646015e-01 4.604045751787e-01 4.634792799035e-01 4.665232728983e-01 4.695355669106e-01 4.725155998794e-01 4.754631659232e-01 4.783756717442e-01 4.812550374849e-01 4.840983152585e-01 4.869064108363e-01 4.896781370227e-01 4.924115438227e-01 4.951083444167e-01 4.977659683786e-01 5.003842876082e-01 5.029636032699e-01 5.055014864299e-01 5.079977760962e-01 5.104532927230e-01 5.128647620322e-01 5.152347089384e-01 5.175598454328e-01 5.198397716719e-01 5.220756566134e-01 5.242648185681e-01 5.264083595786e-01 5.285045796090e-01 5.305524991875e-01 5.325530660967e-01 5.345034615681e-01 5.364055099647e-01 5.382572819274e-01 5.400578255300e-01 5.418074583520e-01 5.435052041355e-01 5.451507070641e-01 5.467428593199e-01 5.482810746715e-01 5.497664833936e-01 5.511962312026e-01 5.525712920041e-01 5.538909778806e-01 5.551533669113e-01 5.563602632757e-01 5.575098021604e-01 5.586006901994e-01 5.596351085773e-01 5.606097036053e-01 5.615253470057e-01 5.623823054169e-01 5.631783905902e-01 5.639150140286e-01 5.645912044027e-01 5.652055872946e-01 5.657590378645e-01 5.662505516435e-01 5.666805246786e-01 5.670471102633e-01 5.673514566709e-01 5.675930568452e-01 5.677707660451e-01 5.678856891065e-01 5.679359922420e-01 5.679227244407e-01 5.678454281390e-01 5.677029734570e-01 5.674970193184e-01 5.672250438214e-01 5.668890966638e-01 5.664883075719e-01 5.660217665324e-01 5.654916356195e-01 5.648947926261e-01 5.642334314687e-01 5.635071280436e-01 5.627156434585e-01 5.618596646935e-01 5.609372588991e-01 5.599516032250e-01 5.589012270723e-01 5.577857307516e-01 5.566067444488e-01 5.553627122250e-01 5.540559791036e-01 5.526859954176e-01 5.512527172278e-01 5.497568096726e-01 5.481989429611e-01 5.465788551742e-01 5.448974294622e-01 5.431559227595e-01 5.413543871516e-01 5.394926248290e-01 5.375728565316e-01 5.355952817806e-01 5.335591584199e-01 5.314674863968e-01 5.293200769240e-01 5.271180284850e-01 5.248624795940e-01 5.225534800151e-01 5.201935335703e-01 5.177827878899e-01 5.153230795201e-01 5.128157141779e-01 5.102609530368e-01 5.076620517833e-01 5.050185481272e-01 5.023333775389e-01 4.996072560327e-01 4.968420019947e-01 4.940405907076e-01 4.912033862282e-01 4.883328666402e-01 4.854312006728e-01 4.824998868722e-01 4.795422206278e-01 4.765594084345e-01 4.735544826796e-01 4.705301916691e-01 4.674876926305e-01 4.644312015008e-01 4.613629630288e-01 4.582857085231e-01 4.552017740493e-01 4.521155048591e-01 4.490296850129e-01 4.459471753757e-01 4.428715463627e-01 4.398065440744e-01 4.367557855626e-01 4.337236537595e-01 4.307123486871e-01 4.277277325591e-01 4.247723584372e-01 4.218509469641e-01 4.189682766780e-01 4.161276196032e-01 4.133344410203e-01 4.105931294418e-01 4.079072702381e-01 4.052840091488e-01 4.027252807370e-01 4.002380037447e-01 3.978252922215e-01 3.954946569640e-01 3.932482438565e-01 3.910920341909e-01 3.890321388461e-01 3.870710315639e-01 3.852156914126e-01 3.834703550830e-01 3.818385380143e-01 3.803272144857e-01 3.789381231046e-01 3.776784631803e-01 3.765493654124e-01 3.755574338284e-01 3.747059687789e-01 3.739963157050e-01 3.734352344997e-01 3.730219623241e-01 3.727629436136e-01 3.726579905870e-01 3.727092175754e-01 3.729212961970e-01 3.732909475876e-01 3.738239742388e-01 3.745183430313e-01 3.753741573625e-01 3.763936332292e-01 3.775725971829e-01 3.789152879543e-01 3.804152530182e-01 3.820756670766e-01 3.838914716034e-01 3.858603518782e-01 3.879836854744e-01 3.902527059933e-01 3.926705928050e-01 3.952286555082e-01 3.979265960921e-01 4.007605942462e-01 4.037231339029e-01 4.068153103227e-01 4.100263849015e-01 4.133586623773e-01 4.168015106966e-01 4.203522422909e-01 4.240088692528e-01 4.277596534409e-01 4.316067499439e-01 4.355385056611e-01 4.395550265815e-01 4.436489334541e-01 4.478126145824e-01 4.520472568147e-01 4.563376495053e-01 4.606893563063e-01 4.650893777031e-01 4.695348524768e-01 4.740237063504e-01 4.785423018474e-01 4.830971502633e-01 4.876725342068e-01 4.922704998497e-01 4.968832601285e-01 5.015034213208e-01 5.061338784666e-01 5.107588135246e-01 5.153848576708e-01 5.199989836310e-01 5.245996902721e-01 5.291852078943e-01 5.337418642140e-01 5.382790469871e-01 5.427781818144e-01 5.472454379654e-01 5.516721565722e-01 5.560530084198e-01 5.603907603448e-01 5.646693397466e-01 5.688977049116e-01 5.730632060401e-01 5.771649929260e-01 5.812020641504e-01 5.851629684242e-01 5.890561538251e-01 5.928642053258e-01 5.965946155614e-01 6.002397349519e-01 6.037933940898e-01 6.072603944088e-01 6.106268573820e-01 6.139010860290e-01 6.170706637079e-01 6.201369393926e-01 6.230993479324e-01 6.259473891489e-01 6.286887532850e-01 6.313105893543e-01 6.338171785945e-01 6.362043045651e-01 6.384661056676e-01 6.406079124344e-01 6.426174203181e-01 6.445012973588e-01 6.462530597624e-01 6.478699353619e-01 6.493554529658e-01 6.506988912881e-01 6.519078986927e-01 6.529744274003e-01 6.538979488420e-01 6.546814548792e-01 6.553148864806e-01 6.558070073472e-01 6.561487191001e-01 6.563424310699e-01 6.563882141876e-01 6.562805645413e-01 6.560248644265e-01 6.556146625435e-01 6.550539031774e-01 6.543396288366e-01 6.534710728372e-01 6.524516119425e-01 6.512752247400e-01 6.499482666420e-01 6.484658906984e-01 6.468304506825e-01 6.450440076600e-01 6.431028330162e-01 6.410119096319e-01 6.387692433132e-01 6.363770979542e-01 6.338362284415e-01 6.311480609174e-01 6.283133539458e-01 6.253349434175e-01 6.222133513410e-01 6.189510719834e-01 6.155504676776e-01 6.120123143048e-01 6.083420630605e-01 6.045376564321e-01 6.006074192998e-01 5.965499197366e-01 5.923705691895e-01 5.880739759939e-01 5.836592329619e-01 5.791367824328e-01 5.745041648620e-01 5.697713687267e-01 5.649395275966e-01 5.600135245493e-01 5.550026867460e-01 5.499054723188e-01 5.447349817363e-01 5.394912624575e-01 5.341832006228e-01 5.288191313559e-01 5.234009033068e-01 5.179427961480e-01 5.124450654116e-01 5.069217171394e-01 5.013772924040e-01 4.958210779411e-01 4.902650055124e-01 4.847128056921e-01 4.791789728544e-01 4.736715056528e-01 4.682016991680e-01 4.627803771130e-01 4.574159851350e-01 4.521241420174e-01 4.469134993476e-01 4.417981001734e-01 4.367889932362e-01 4.318989778210e-01 4.271422122727e-01 4.225287668047e-01 4.180762089690e-01 4.137917282675e-01 4.096933507803e-01 4.057919800083e-01 4.021000387682e-01 3.986318647673e-01 3.953954450589e-01 3.924077573539e-01 3.896750448016e-01 3.872120166334e-01 3.850241156876e-01 3.831212255910e-01 3.815136194481e-01 3.802021706138e-01 3.791985914646e-01 3.785007626156e-01 3.781155039513e-01 3.780419611723e-01 3.782796013344e-01 3.788293025265e-01 3.796840513658e-01 3.808444986609e-01 3.823001158738e-01 3.840474673264e-01 3.860771288414e-01 3.883781830198e-01 3.909448059665e-01 3.937607776032e-01 3.968188689303e-01 4.001019849253e-01 4.036006328573e-01 4.072997185238e-01 4.111842914365e-01 4.152430256043e-01 4.194573256518e-01 4.238162899997e-01 4.283037293886e-01 4.329042021836e-01 4.376063341474e-01 4.423911872696e-01 4.472499334445e-01 4.521626227921e-01 4.571201030254e-01 4.621074823856e-01 4.671092609613e-01 4.721178464342e-01 4.771136079744e-01 4.820905554424e-01 4.870330554487e-01 4.919300778963e-01 4.967722941235e-01 5.015446858960e-01 5.062419034747e-01 5.108488431957e-01 5.153585532823e-01 5.197596278787e-01 5.240436170631e-01 5.282022791802e-01 5.322236665714e-01 5.361037833630e-01 5.398311965943e-01 5.434000508175e-01 5.468020176402e-01 5.500297593784e-01 5.530778829276e-01 5.559380175007e-01 5.586059199487e-01 5.610740439133e-01 5.633382741721e-01 5.653922287023e-01 5.672312293949e-01 5.688518060003e-01 5.702479045003e-01 5.714177856866e-01 5.723554808648e-01 5.730602944007e-01 5.735288910502e-01 5.737567172072e-01 5.737467590190e-01 5.734902158318e-01 5.729935294436e-01 5.722510155329e-01 5.712644325647e-01 5.700345276393e-01 5.685595061739e-01 5.668448807756e-01 5.648877379781e-01 5.626949441369e-01 5.602667488279e-01 5.576065562542e-01 5.547234887636e-01 5.516158226048e-01 5.482944463611e-01 5.447634020755e-01 5.410306982504e-01 5.371067829252e-01 5.329955023452e-01 5.287137981134e-01 5.242668271823e-01 5.196699221410e-01 5.149356086263e-01 5.100759551469e-01 5.051111824468e-01 5.000515567751e-01 4.949206005937e-01 4.897339804567e-01 4.845126815812e-01 4.792799226199e-01 4.740550927165e-01 4.688669833510e-01 4.637376474618e-01 4.586943368636e-01 4.537654436059e-01 4.489787274560e-01 4.443659441998e-01 4.399547658885e-01 4.357781921144e-01 4.318658989834e-01 4.282496839443e-01 4.249608791172e-01 4.220278101026e-01 4.194821534835e-01 4.173466459890e-01 4.156513893791e-01 4.144156856595e-01 4.136610117331e-01 4.134041867694e-01 4.136549539441e-01 4.144283544320e-01 4.157232780682e-01 4.175446069991e-01 4.198877562261e-01 4.227432583161e-01 4.261028602387e-01 4.299467435435e-01 4.342590893335e-01 4.390155911989e-01 4.441913626120e-01 4.497580079651e-01 4.556852047571e-01 4.619424715641e-01 4.684948311022e-01 4.753088051724e-01 4.823490298850e-01 4.895808993610e-01 4.969670816596e-01 5.044733271588e-01 5.120640805448e-01 5.197035921242e-01 5.273584096175e-01 5.349936519275e-01 5.425772208759e-01 5.500763652326e-01 5.574586243496e-01 5.646958412860e-01 5.717568518129e-01 5.786138386006e-01 5.852407609348e-01 5.916094782818e-01 5.976970702406e-01 6.034783018249e-01 6.089307884943e-01 6.140343831681e-01 6.187672612660e-01 6.231124145794e-01 6.270521505239e-01 6.305690908084e-01 6.336502901481e-01 6.362816259824e-01 6.384525538988e-01 6.401516872198e-01 6.413711259269e-01 6.421058020997e-01 6.423482674103e-01 6.420955404965e-01 6.413476503749e-01 6.401031087909e-01 6.383658040930e-01 6.361395208623e-01 6.334296394147e-01 6.302448278338e-01 6.265974224067e-01 6.224975304804e-01 6.179631806779e-01 6.130101907807e-01 6.076583220420e-01 6.019322171271e-01 5.958543091370e-01 5.894537220337e-01 5.827617999280e-01 5.758078085206e-01 5.686316337881e-01 5.612686307421e-01 5.537612463012e-01 5.461534182221e-01 5.384882612592e-01 5.308171359954e-01 5.231883245718e-01 5.156552142774e-01 5.082699428803e-01 5.010869396959e-01 4.941621943955e-01 4.875483385963e-01 4.813013268848e-01 4.754684041725e-01 4.701042538679e-01 4.652503590999e-01 4.609466828151e-01 4.572312807452e-01 4.541286476827e-01 4.516626898931e-01 4.498441426792e-01 4.486780969001e-01 4.481615766376e-01 4.482786720996e-01 4.490103434669e-01 4.503253894279e-01 4.521877745700e-01 4.545541240243e-01 4.573749939287e-01 4.605972753639e-01 4.641653169470e-01 4.680199843113e-01 4.720990639658e-01 4.763449164076e-01 4.806950173633e-01 4.850918305987e-01 4.894769227032e-01 4.937945843143e-01 4.979959125733e-01 5.020267773530e-01 5.058453312202e-01 5.094078778449e-01 5.126758334526e-01 5.156164713214e-01 5.181966132069e-01 5.203927430234e-01 5.221808185862e-01 5.235441962179e-01 5.244692748636e-01 5.249451696074e-01 5.249693027942e-01 5.245363272153e-01 5.236538585013e-01 5.223258629594e-01 5.205629744161e-01 5.183815510124e-01 5.157977071435e-01 5.128375511874e-01 5.095221689806e-01 5.058832233131e-01 5.019524367097e-01 4.977644523014e-01 4.933586822095e-01 4.887729612862e-01 4.840537015508e-01 4.792425105703e-01 4.743880715411e-01 4.695379003228e-01 4.647389111541e-01 4.600432163832e-01 4.554955968298e-01 4.511483330707e-01 4.470470183475e-01 4.432373507570e-01 4.397645222908e-01 4.366677723651e-01 4.339870868703e-01 4.317553502170e-01 4.300045270858e-01 4.287603952220e-01 4.280453295339e-01 4.278776189783e-01 4.282671139304e-01 4.292269629907e-01 4.307562146059e-01 4.328567663044e-01 4.355252725537e-01 4.387506385221e-01 4.425260380988e-01 4.468318266751e-01 4.516543515067e-01 4.569725557669e-01 4.627647463132e-01 4.690058456145e-01 4.756684627156e-01 4.827276963712e-01 4.901477263467e-01 4.979002400677e-01 5.059493009736e-01 5.142569021336e-01 5.227880465634e-01 5.314967836080e-01 5.403463281735e-01 5.492890328173e-01 5.582789919899e-01 5.672691010447e-01 5.762086148158e-01 5.850512916142e-01 5.937412596450e-01 6.022303635365e-01 6.104661959771e-01 6.183982680885e-01 6.259768506329e-01 6.331548900232e-01 6.398861107232e-01 6.461263141494e-01 6.518392684802e-01 6.569881225296e-01 6.615416960696e-01 6.654768829674e-01 6.687732971215e-01 6.714200936289e-01 6.734106838053e-01 6.747482388209e-01 6.754451704946e-01 6.755187474286e-01 6.749986832666e-01 6.739215143010e-01 6.723333439988e-01 6.702907337637e-01 6.678555778107e-01 6.651020258071e-01 6.621067274484e-01 6.589579497286e-01 6.557452586533e-01 6.525618432479e-01 6.495049003802e-01 6.466698557963e-01 6.441493241365e-01 6.420314710862e-01 6.403955999104e-01 6.393140212302e-01 6.388418470366e-01 6.390256150974e-01 6.398915645270e-01 6.414502106859e-01 6.436966543918e-01 6.466064221455e-01 6.501396369287e-01 6.542397079681e-01 6.588395783121e-01 6.638578274942e-01 6.692062206222e-01 6.747884174318e-01 6.805052883526e-01 6.862573957361e-01 6.919434012976e-01 6.974670541873e-01 7.027347692732e-01 7.076617335328e-01 7.121690217278e-01 7.161872988513e-01 7.196577616423e-01 7.225305408931e-01 7.247698854051e-01 7.263490965533e-01 7.272553969864e-01 7.274884687721e-01 7.270596551046e-01 7.259940546573e-01 7.243291184880e-01 7.221145116744e-01 7.194119624340e-01 7.162949318291e-01 7.128481336518e-01 7.091644230828e-01 7.053471489538e-01 7.015042103624e-01 6.977506662818e-01 6.942033685275e-01 6.909785512221e-01 6.881902540130e-01 6.859445856524e-01 6.843427644662e-01 6.834674352375e-01 6.833895260848e-01 6.841604788358e-01 6.858109467444e-01 6.883508984010e-01 6.917676128272e-01 6.960279814545e-01 7.010790140027e-01 7.068490462900e-01 7.132528270505e-01 7.201936430979e-01 7.275672080511e-01 7.352653107457e-01 7.431789849699e-01 7.512043503393e-01 7.592396150748e-01 7.671946468026e-01 7.749876731763e-01 7.825469794996e-01 7.898156768555e-01 7.967440458929e-01 8.032992316940e-01 8.094532131951e-01 8.151892445822e-01 8.204971365254e-01 8.253663185004e-01 8.297966665429e-01 8.337806304651e-01 8.373096784990e-01 8.403724878674e-01 8.429491342201e-01 8.450183971119e-01 8.465425912432e-01 8.474863804519e-01 8.478064380152e-01 8.474527333387e-01 8.463823015797e-01 8.445454790609e-01 8.419071520748e-01 8.384379120025e-01 8.341204294641e-01 8.289638680501e-01 8.229869223082e-01 8.162437976726e-01 8.088079402973e-01 8.007864692981e-01 7.923151541931e-01 7.835558660680e-01 7.747060148523e-01 7.659788045320e-01 7.576150386142e-01 7.498651486824e-01 7.429821949253e-01 7.372237845800e-01 7.328181162665e-01 7.299785259755e-01 7.288686441679e-01 7.296063827852e-01 7.322528687682e-01 7.367981787454e-01 7.431767797538e-01 7.512491257981e-01 7.608256829104e-01 7.716640908932e-01 7.834769606285e-01 7.959596836083e-01 8.087750086033e-01 8.215926759383e-01 8.340781848184e-01 8.459112654276e-01 8.568059206949e-01 8.664927156084e-01 8.747591740864e-01 8.814321070178e-01 8.863974989892e-01 8.896080709855e-01 8.910702852750e-01 8.908767183329e-01 8.891750236353e-01 8.861868557403e-01 8.821976906044e-01 8.775344323079e-01 8.725762585454e-01 8.677106413862e-01 8.633294988054e-01 8.598051739647e-01 8.574525264220e-01 8.565319617632e-01 8.572047517162e-01 8.595480791141e-01 8.635379165438e-01 8.690552613729e-01 8.759140494162e-01 8.838575722489e-01 8.926022097372e-01 9.018440488326e-01 9.112788061837e-01 9.206339529152e-01 9.296495778125e-01 9.381189482547e-01 9.458684382819e-01 9.502351161077e-01 9.524309755107e-01 9.538086527857e-01 9.558200602539e-01 9.592755717709e-01 9.639074598591e-01 9.685090157504e-01 9.715580309536e-01 9.719711193268e-01 9.696201253486e-01 9.653987943265e-01 9.607802598113e-01 9.570760259154e-01 9.547778550624e-01 9.533183690255e-01 9.513757518084e-01 9.475759642549e-01 9.412317652882e-01 9.327157292197e-01 9.233343728733e-01 9.147647137286e-01 9.082664758720e-01 9.040983523555e-01 9.014816941399e-01 8.991196762486e-01 8.959584248250e-01 8.918375168950e-01 8.876838438640e-01 8.851082758419e-01 8.856379420241e-01 8.899622093101e-01 8.975780651197e-01 9.070579295872e-01 9.168019994358e-01 9.258041702914e-01 9.340428698924e-01 9.423690527053e-01 9.519353423169e-01 9.634322632879e-01 9.765855562296e-01 9.901879930223e-01 1.002587318219e+00 1.012399783955e+00 1.019110975768e+00 1.023224438650e+00 1.025929093147e+00 1.028454866091e+00 1.031384617646e+00 1.034243357603e+00 1.035623917807e+00 1.033759523994e+00 1.027279821128e+00 1.010967856957e+00 9.648614264042e-01 9.011468200802e-01 8.243375229972e-01 7.771303113522e-01 7.881803272140e-01 8.468738024738e-01 9.161448831139e-01 9.627974537013e-01 9.705940970028e-01 9.404685050279e-01 8.875138647341e-01 8.360957650031e-01 8.108035615711e-01 8.230429430300e-01 8.638995756220e-01 9.121971955408e-01 9.474807586694e-01 9.572801853744e-01 9.391101464139e-01 9.006291815364e-01 8.583351801002e-01 8.325993114717e-01 8.372906703015e-01 8.696959784069e-01 9.121115523679e-01 9.433174048744e-01 9.488162055312e-01 9.257226678714e-01 8.837817785708e-01 8.430393404555e-01 8.257263190009e-01 8.427757707841e-01 8.857718266687e-01 9.341898622894e-01 9.688141535017e-01 9.795394408115e-01 9.670980152380e-01 9.411657348353e-01 9.159752509440e-01 9.037446247680e-01 9.083542123979e-01 9.239406228417e-01 9.394499873261e-01 9.451995243245e-01 9.371579216102e-01 9.181871474770e-01 8.966051232954e-01 8.821717926354e-01 8.806178466970e-01 8.896489748985e-01 8.999829561947e-01 9.006141818905e-01 8.846446326880e-01 8.531737952334e-01 8.162016459813e-01 7.896366913881e-01 7.870334330247e-01 8.100069531682e-01 8.466784969171e-01 8.800420503247e-01 8.974432849755e-01 8.951313327417e-01 8.784003316238e-01 8.583058730488e-01 8.460165194501e-01 8.470955843440e-01 8.596028311856e-01 8.775371887037e-01 8.957385304369e-01 9.122544974635e-01 9.271654297056e-01 9.399938516331e-01 9.484606887524e-01 9.497422518317e-01 9.434457531441e-01 9.336200694214e-01 9.278538900513e-01 9.328375344637e-01 9.491127852073e-01 9.698477665631e-01 9.850810194579e-01 9.882379555302e-01 9.803828315572e-01 9.700637947661e-01 9.681716503581e-01 9.799450360922e-01 1.000372012180e+00 1.017349050400e+00 1.019941765181e+00 1.005349006751e+00 9.811639983546e-01 9.618219615382e-01 9.595078984924e-01 9.749794146071e-01 9.966947709847e-01 1.009460533744e+00 1.004345048694e+00 9.835779362081e-01 9.591385976887e-01 9.452068955473e-01 9.479850894196e-01 9.608338904234e-01 9.699949839588e-01 9.652646492299e-01 9.472195026834e-01 9.276122639329e-01 9.219830065748e-01 9.375973585205e-01 9.664140969890e-01 9.906899187141e-01 9.951396248106e-01 9.758031848031e-01 9.426492826099e-01 9.151189149259e-01 9.104400190388e-01 9.595898895080e-01
 1.895963608898e-01 1.870936216045e-01 1.846663350045e-01 1.823768012939e-01 1.801709398605e-01 1.779293083418e-01 1.755703543466e-01 1.731044006293e-01 1.706148658619e-01 1.682033097565e-01 1.659248480323e-01 1.637356341841e-01 1.615107546710e-01 1.591500960407e-01 1.566710630824e-01 1.541941750943e-01 1.518372972702e-01 1.496268030119e-01 1.474844706302e-01 1.452816441985e-01 1.429332627654e-01 1.404725757802e-01 1.380407335489e-01 1.357719813853e-01 1.336686666364e-01 1.315993734649e-01 1.294173514634e-01 1.270816953053e-01 1.246826192239e-01 1.223618004690e-01 1.202027027234e-01 1.181669564452e-01 1.161302597317e-01 1.139855353351e-01 1.117223943406e-01 1.094227440935e-01 1.071930898787e-01 1.050932224491e-01 1.031064368616e-01 1.011440150092e-01 9.910400062414e-02 9.695114992032e-02 9.475460471581e-02 9.263978812019e-02 9.068425808658e-02 8.885384478634e-02 8.703315015861e-02 8.512589269992e-02 8.313578272023e-02 8.116462990807e-02 7.932684947930e-02 7.764774568369e-02 7.605152493934e-02 7.443727345598e-02 7.276708443767e-02 7.108933902633e-02 6.949463086045e-02 6.804661299859e-02 6.673484044191e-02 6.548855808540e-02 6.423861170399e-02 6.297671131286e-02 6.176220160098e-02 6.067543683509e-02 5.975478148251e-02 5.896616053333e-02 5.823428776873e-02 5.751069316156e-02 5.682182552319e-02 5.624783134852e-02 5.585017578305e-02 5.561724853107e-02 5.547589840200e-02 5.536156227718e-02 5.527857146185e-02 5.530236741940e-02 5.550591689176e-02 5.588917012037e-02 5.637317803875e-02 5.687030540083e-02 5.736515159106e-02 5.793048049008e-02 5.866428255411e-02 5.959532231928e-02 6.064899159107e-02 6.170806494829e-02 6.270933636237e-02 6.369951865916e-02 6.479568818649e-02 6.608681808845e-02 6.755111026132e-02 6.906553236356e-02 7.050484282914e-02 7.184439416136e-02 7.318036556492e-02 7.465195458947e-02 7.632421504976e-02 7.812765791926e-02 7.991191168003e-02 8.157047840784e-02 8.312527276848e-02 8.470641578331e-02 8.644212113887e-02 8.835405807066e-02 9.034400975506e-02 9.227371229467e-02 9.407485436396e-02 9.579581607714e-02 9.755794329044e-02 9.945602692491e-02 1.014918136459e-01 1.035767370203e-01 1.056009309243e-01 1.075117653419e-01 1.093475332074e-01 1.112068463678e-01 1.131743415317e-01 1.152610072729e-01 1.173988260641e-01 1.194821893780e-01 1.214456316673e-01 1.233146779623e-01 1.251895199592e-01 1.271693295193e-01 1.292727979082e-01 1.314220673718e-01 1.334962266574e-01 1.354279491857e-01 1.372647931262e-01 1.391281378887e-01 1.411102588241e-01 1.432002715500e-01 1.452961131562e-01 1.472927843966e-01 1.491683383895e-01 1.509993662017e-01 1.528859244584e-01 1.548663698228e-01 1.568980957412e-01 1.589056173683e-01 1.608473267216e-01 1.627370660746e-01 1.646221856152e-01 1.665359804682e-01 1.684783345800e-01 1.704354710194e-01 1.723967427161e-01 1.743500007343e-01 1.762815953895e-01 1.781816741551e-01 1.800569192231e-01 1.819350465524e-01 1.838426447595e-01 1.857791654722e-01 1.877070625553e-01 1.895861379828e-01 1.914147874684e-01 1.932258841472e-01 1.950540969810e-01 1.969055488396e-01 1.987549715447e-01 2.005763054682e-01 2.023680923598e-01 2.041494847215e-01 2.059318332107e-01 2.077088664276e-01 2.094731015932e-01 2.112282751046e-01 2.129858948312e-01 2.147497096370e-01 2.165073120691e-01 2.182406746587e-01 2.199480694604e-01 2.216481639930e-01 2.233560868909e-01 2.250672807954e-01 2.267654895228e-01 2.284392290648e-01 2.300919875333e-01 2.317347650564e-01 2.333718606212e-01 2.349985565510e-01 2.366095179258e-01 2.382080934280e-01 2.397978420714e-01 2.413774700655e-01 2.429431545600e-01 2.444951413111e-01 2.460352321297e-01 2.475668830760e-01 2.490878732680e-01 2.505938304767e-01 2.520848048948e-01 2.535664816625e-01 2.550390946148e-01 2.564955767468e-01 2.579320794931e-01 2.593505025569e-01 2.607594058562e-01 2.621614527448e-01 2.635512599491e-01 2.649220431442e-01 2.662749517691e-01 2.676169882603e-01 2.689515973424e-01 2.702734785760e-01 2.715781741281e-01 2.728664012105e-01 2.741430381892e-01 2.754097570725e-01 2.766605083582e-01 2.778904056836e-01 2.791023693105e-01 2.803020068513e-01 2.814910635659e-01 2.826625599057e-01 2.838128046939e-01 2.849439550880e-01 2.860630964978e-01 2.871717128316e-01 2.882660169887e-01 2.893402308336e-01 2.903960207486e-01 2.914375054998e-01 2.924661613878e-01 2.934800245119e-01 2.944764157511e-01 2.954542557020e-01 2.964150857357e-01 2.973597382813e-01 2.982878159275e-01 2.991979523274e-01 3.000900895505e-01 3.009665236067e-01 3.018249702127e-01 3.026652268915e-01 3.034874972959e-01 3.042919480968e-01 3.050799818786e-01 3.058513636331e-01 3.066038595274e-01 3.073368356785e-01 3.080522402653e-01 3.087503017771e-01 3.094303577530e-01 3.100927854385e-01 3.107341707096e-01 3.113564812202e-01 3.119603302524e-01 3.125464247989e-01 3.131133638519e-01 3.136606892087e-01 3.141881483218e-01 3.146949711821e-01 3.151826851099e-01 3.156521141671e-01 3.161019602394e-01 3.165313909399e-01 3.169416776766e-01 3.173313834647e-01 3.177011371276e-01 3.180509128215e-01 3.183801070425e-01 3.186893301591e-01 3.189778216508e-01 3.192458636438e-01 3.194936726464e-01 3.197216150127e-01 3.199290579690e-01 3.201147754372e-01 3.202792510106e-01 3.204238792550e-01 3.205473232265e-01 3.206501765118e-01 3.207319756498e-01 3.207914115072e-01 3.208301611253e-01 3.208476077734e-01 3.208425919766e-01 3.208165084428e-01 3.207688459838e-01 3.207001494134e-01 3.206097165105e-01 3.204971876788e-01 3.203624975373e-01 3.202059628028e-01 3.200273404702e-01 3.198273782299e-01 3.196054785652e-01 3.193614731134e-01 3.190951535445e-01 3.188061216876e-01 3.184954468322e-01 3.181624269767e-01 3.178068547402e-01 3.174294780925e-01 3.170301000750e-01 3.166075987471e-01 3.161625550880e-01 3.156955310113e-01 3.152050104957e-01 3.146926163328e-01 3.141576248446e-01 3.136003226846e-01 3.130205066721e-01 3.124173496250e-01 3.117917360649e-01 3.111439804243e-01 3.104730271329e-01 3.097792155132e-01 3.090636091967e-01 3.083250019960e-01 3.075637844048e-01 3.067801179193e-01 3.059740276416e-01 3.051445158840e-01 3.042927809185e-01 3.034186153604e-01 3.025215407479e-01 3.016019447797e-01 3.006597954733e-01 2.996957292176e-01 2.987093231430e-01 2.977005401504e-01 2.966687575332e-01 2.956145683711e-01 2.945382787448e-01 2.934391926808e-01 2.923189362219e-01 2.911773066320e-01 2.900132309665e-01 2.888276415239e-01 2.876198415023e-01 2.863893102668e-01 2.851375128816e-01 2.838646375471e-01 2.825709744445e-01 2.812567913408e-01 2.799221238803e-01 2.785654215395e-01 2.771871010452e-01 2.757871810780e-01 2.743677625453e-01 2.729290757932e-01 2.714715762305e-01 2.699943021149e-01 2.684965061378e-01 2.669784155513e-01 2.654395858030e-01 2.638828052276e-01 2.623084871027e-01 2.607169072540e-01 2.591082656194e-01 2.574806794013e-01 2.558342390343e-01 2.541694459444e-01 2.524875409549e-01 2.507901031529e-01 2.490790869566e-01 2.473528475712e-01 2.456103752560e-01 2.438518403046e-01 2.420765627689e-01 2.402877173054e-01 2.384865108861e-01 2.366734340013e-01 2.348491392608e-01 2.330121327206e-01 2.311612091095e-01 2.292988303529e-01 2.274258269187e-01 2.255452995602e-01 2.236565822861e-01 2.217611606513e-01 2.198562855024e-01 2.179436596804e-01 2.160242345389e-01 2.140995393816e-01 2.121727775261e-01 2.102434680155e-01 2.083123521913e-01 2.063791386577e-01 2.044438054420e-01 2.025087331623e-01 2.005773126192e-01 1.986495751393e-01 1.967276969738e-01 1.948112342426e-01 1.929005625589e-01 1.909980923439e-01 1.891063487199e-01 1.872259026059e-01 1.853607364008e-01 1.835099329870e-01 1.816750399225e-01 1.798590736937e-01 1.780634941301e-01 1.762911842182e-01 1.745436127256e-01 1.728220545580e-01 1.711289002069e-01 1.694674828590e-01 1.678394684509e-01 1.662486297764e-01 1.646959539210e-01 1.631838498418e-01 1.617144462052e-01 1.602912432993e-01 1.589181199187e-01 1.575982568748e-01 1.563324520582e-01 1.551233107865e-01 1.539738877077e-01 1.528869001828e-01 1.518682185169e-01 1.509192060748e-01 1.500413154689e-01 1.492377785823e-01 1.485106396435e-01 1.478631025895e-01 1.472994305857e-01 1.468210298965e-01 1.464304775139e-01 1.461287039390e-01 1.459179177710e-01 1.458007384004e-01 1.457791615685e-01 1.458541019646e-01 1.460276335089e-01 1.462988199770e-01 1.466700673867e-01 1.471427218280e-01 1.477148242372e-01 1.483883235070e-01 1.491617005936e-01 1.500360163991e-01 1.510101895609e-01 1.520836854502e-01 1.532555201611e-01 1.545233034859e-01 1.558867747155e-01 1.573446241620e-01 1.588960609426e-01 1.605378343898e-01 1.622684662129e-01 1.640850098499e-01 1.659858017288e-01 1.679713864899e-01 1.700375591753e-01 1.721815112525e-01 1.744016722991e-01 1.766952624587e-01 1.790603165377e-01 1.814951606586e-01 1.839972882430e-01 1.865647410048e-01 1.891942461566e-01 1.918835065055e-01 1.946309326932e-01 1.974349074731e-01 2.002928829801e-01 2.032033048280e-01 2.061622564210e-01 2.091693656805e-01 2.122223896825e-01 2.153196146036e-01 2.184593181824e-01 2.216398153248e-01 2.248581139313e-01 2.281137458466e-01 2.314038718847e-01 2.347281457267e-01 2.380847629826e-01 2.414720464849e-01 2.448880058701e-01 2.483310969384e-01 2.518004385216e-01 2.552952380734e-01 2.588128324928e-01 2.623533071546e-01 2.659135913235e-01 2.694932887294e-01 2.730915897183e-01 2.767068519533e-01 2.803385115889e-01 2.839849730592e-01 2.876440025367e-01 2.913152405870e-01 2.949989868206e-01 2.986922776389e-01 3.023956322163e-01 3.061060791803e-01 3.098238070126e-01 3.135480191886e-01 3.172767425103e-01 3.210103063186e-01 3.247473922461e-01 3.284851341816e-01 3.322253129279e-01 3.359648563061e-01 3.397044904144e-01 3.434430888727e-01 3.471777283759e-01 3.509099348323e-01 3.546377134728e-01 3.583607467764e-01 3.620788214698e-01 3.657887660525e-01 3.694917704396e-01 3.731859765704e-01 3.768715266309e-01 3.805472243947e-01 3.842124397340e-01 3.878650285403e-01 3.915047414695e-01 3.951323714310e-01 3.987459825387e-01 4.023442542357e-01 4.059265695144e-01 4.094929300532e-01 4.130407761023e-01 4.165715939235e-01 4.200834667133e-01 4.235751825783e-01 4.270468028404e-01 4.304968084346e-01 4.339259647639e-01 4.373313527952e-01 4.407134815478e-01 4.440712255466e-01 4.474044893191e-01 4.507119592641e-01 4.539921241488e-01 4.572460455100e-01 4.604716600651e-01 4.636685251264e-01 4.668360467849e-01 4.699727012320e-01 4.730790044363e-01 4.761535541560e-01 4.791953849959e-01 4.822046735947e-01 4.851793989361e-01 4.881202169475e-01 4.910254081702e-01 4.938941562331e-01 4.967274220702e-01 4.995218762869e-01 5.022787060587e-01 5.049964129936e-01 5.076748006367e-01 5.103132662725e-01 5.129103295803e-01 5.154658086908e-01 5.179789166038e-01 5.204490568283e-01 5.228758409809e-01 5.252579520841e-01 5.275946694376e-01 5.298861042254e-01 5.321311040870e-01 5.343289157754e-01 5.364792308649e-01 5.385811360108e-01 5.406348725636e-01 5.426383866177e-01 5.445919432650e-01 5.464948383238e-01 5.483453603723e-01 5.501453522763e-01 5.518920974791e-01 5.535851656298e-01 5.552254517167e-01 5.568105381797e-01 5.583413712326e-01 5.598163377500e-01 5.612350861791e-01 5.625984429043e-01 5.639033172200e-01 5.651517400024e-01 5.663415752362e-01 5.674726779946e-01 5.685454790505e-01 5.695579042346e-01 5.705109078914e-01 5.714038158011e-01 5.722346264522e-01 5.730053329019e-01 5.737136027872e-01 5.743604572985e-01 5.749446766878e-01 5.754657491431e-01 5.759240505063e-01 5.763182110786e-01 5.766493257925e-01 5.769157777178e-01 5.771170817922e-01 5.772556170301e-01 5.773275318104e-01 5.773349406336e-01 5.772770124717e-01 5.771530461103e-01 5.769638692026e-01 5.767084507458e-01 5.763872481973e-01 5.759997385948e-01 5.755455322814e-01 5.750256180074e-01 5.744392289511e-01 5.737871293995e-01 5.730673474553e-01 5.722826601503e-01 5.714310529214e-01 5.705132201926e-01 5.695296693012e-01 5.684802093121e-01 5.673648518870e-01 5.661845198815e-01 5.649386259449e-01 5.636280638866e-01 5.622530674003e-01 5.608136522720e-01 5.593106480407e-01 5.577441009569e-01 5.561145565324e-01 5.544226138116e-01 5.526685743436e-01 5.508544131556e-01 5.489790607817e-01 5.470432274129e-01 5.450491673021e-01 5.429960811131e-01 5.408858178383e-01 5.387187815605e-01 5.364963076479e-01 5.342192343637e-01 5.318877402389e-01 5.295045829321e-01 5.270696873088e-01 5.245847496175e-01 5.220507981450e-01 5.194699461534e-01 5.168431310088e-01 5.141714934955e-01 5.114571519816e-01 5.087017963128e-01 5.059067747099e-01 5.030745046163e-01 5.002051454950e-01 4.973036134960e-01 4.943691226786e-01 4.914060338065e-01 4.884151621651e-01 4.853990935440e-01 4.823610986121e-01 4.793025345571e-01 4.762268868045e-01 4.731368224494e-01 4.700343018876e-01 4.669236145121e-01 4.638064025772e-01 4.606870190448e-01 4.575680130002e-01 4.544525605626e-01 4.513452950206e-01 4.482487201601e-01 4.451659973694e-01 4.421034886939e-01 4.390620894700e-01 4.360485854109e-01 4.330639901560e-01 4.301157637207e-01 4.272062090481e-01 4.243398167567e-01 4.215226913737e-01 4.187573954393e-01 4.160503325950e-01 4.134054771451e-01 4.108272861470e-01 4.083220658425e-01 4.058928890565e-01 4.035466967448e-01 4.012863438684e-01 3.991181853695e-01 3.970479240260e-01 3.950774982474e-01 3.932154454259e-01 3.914643285038e-01 3.898297979568e-01 3.883158077157e-01 3.869264808805e-01 3.856687618594e-01 3.845425396897e-01 3.835567610183e-01 3.827104848527e-01 3.820096047219e-01 3.814590160262e-01 3.810569639782e-01 3.808118942624e-01 3.807211563466e-01 3.807895305934e-01 3.810191160492e-01 3.814087201442e-01 3.819631992973e-01 3.826777455527e-01 3.835587958134e-01 3.846014936496e-01 3.858067491194e-01 3.871763047333e-01 3.887029019273e-01 3.903929354821e-01 3.922366839123e-01 3.942375215362e-01 3.963899843472e-01 3.986909838468e-01 4.011415764267e-01 4.037308883698e-01 4.064628808368e-01 4.093276038240e-01 4.123245085511e-01 4.154494835147e-01 4.186929280652e-01 4.220587279001e-01 4.255332956847e-01 4.291186434236e-01 4.328051305061e-01 4.365883890591e-01 4.404675677207e-01 4.444289749562e-01 4.484770727831e-01 4.525981806707e-01 4.567919345770e-01 4.610523604899e-01 4.653696912814e-01 4.697470081435e-01 4.741691696039e-01 4.786389530225e-01 4.831463747399e-01 4.876867956667e-01 4.922593043572e-01 4.968499219512e-01 5.014640267566e-01 5.060879642109e-01 5.107209206791e-01 5.153588437642e-01 5.199915157179e-01 5.246230918677e-01 5.292375934329e-01 5.338403036542e-01 5.384213040714e-01 5.429753511923e-01 5.475041436877e-01 5.519925200140e-01 5.564494793046e-01 5.608592523601e-01 5.652238468869e-01 5.695393244795e-01 5.737941518031e-01 5.779971381208e-01 5.821310996400e-01 5.862021113923e-01 5.902014233840e-01 5.941249237820e-01 5.979748233658e-01 6.017369011886e-01 6.054196445354e-01 6.090111702620e-01 6.125116457993e-01 6.159188102662e-01 6.192242771477e-01 6.224333918027e-01 6.255330993817e-01 6.285291307891e-01 6.314146573390e-01 6.341842838382e-01 6.368426643656e-01 6.393778729886e-01 6.417972918313e-01 6.440897894651e-01 6.462564101741e-01 6.482979809862e-01 6.502047146774e-01 6.519838930793e-01 6.536244533402e-01 6.551300378303e-01 6.564990128975e-01 6.577236457591e-01 6.588114453247e-01 6.597505558466e-01 6.605475569166e-01 6.611980984218e-01 6.616979034301e-01 6.620531411397e-01 6.622535095310e-01 6.623068934787e-01 6.622056743563e-01 6.619511717913e-01 6.615457144694e-01 6.609823779949e-01 6.602685890630e-01 6.593967566143e-01 6.583706721963e-01 6.571894900086e-01 6.558515887966e-01 6.543610215848e-01 6.527132024411e-01 6.509127113456e-01 6.489573752932e-01 6.468495884135e-01 6.445889554183e-01 6.421771161293e-01 6.396156135190e-01 6.369052610483e-01 6.340473862704e-01 6.310434565895e-01 6.278963620006e-01 6.246064464546e-01 6.211782536927e-01 6.176106521578e-01 6.139103279710e-01 6.100769428477e-01 6.061128230515e-01 6.020263543899e-01 5.978137255693e-01 5.934851415946e-01 5.890392656692e-01 5.844824929733e-01 5.798205819229e-01 5.750532245868e-01 5.701919301362e-01 5.652353212858e-01 5.601929743311e-01 5.550692088793e-01 5.498681775025e-01 5.446001824022e-01 5.392671805108e-01 5.338799326549e-01 5.284426989487e-01 5.229639508757e-01 5.174532646870e-01 5.119145343746e-01 5.063613681858e-01 5.007983174644e-01 4.952365437911e-01 4.896868150557e-01 4.841561627629e-01 4.786580724386e-01 4.731988877882e-01 4.677956227328e-01 4.624550933259e-01 4.571892693284e-01 4.520134038624e-01 4.469354051663e-01 4.419726897109e-01 4.371326389389e-01 4.324327823266e-01 4.278839497446e-01 4.234982582161e-01 4.192921770072e-01 4.152746742029e-01 4.114643651493e-01 4.078670652880e-01 4.045003903922e-01 4.013741585690e-01 3.984991942615e-01 3.958896257628e-01 3.935503272562e-01 3.914950454999e-01 3.897282933889e-01 3.882605016697e-01 3.870956795974e-01 3.862377757424e-01 3.856929526350e-01 3.854594519493e-01 3.855427276819e-01 3.859373716073e-01 3.866442595295e-01 3.876595147783e-01 3.889752438685e-01 3.905912771105e-01 3.924932957027e-01 3.946782764464e-01 3.971333228268e-01 3.998481599825e-01 4.028140249382e-01 4.060144226466e-01 4.094420586942e-01 4.130769927926e-01 4.169110350879e-01 4.209270834809e-01 4.251112039607e-01 4.294506703628e-01 4.339265876411e-01 4.385298544392e-01 4.432400539432e-01 4.480471446619e-01 4.529351813955e-01 4.578878428511e-01 4.628954540521e-01 4.679384510388e-01 4.730096060892e-01 4.780906402398e-01 4.831709627635e-01 4.882387031252e-01 4.932781248384e-01 4.982821734038e-01 5.032340300463e-01 5.081267704597e-01 5.129462957996e-01 5.176827011933e-01 5.223270598403e-01 5.268668870726e-01 5.312959162549e-01 5.356003994204e-01 5.397747567840e-01 5.438094198639e-01 5.476952873648e-01 5.514252830515e-01 5.549900128369e-01 5.583846209681e-01 5.615996548261e-01 5.646296883350e-01 5.674673295479e-01 5.701061331042e-01 5.725427269566e-01 5.747676435120e-01 5.767794000263e-01 5.785705593035e-01 5.801382562064e-01 5.814782344433e-01 5.825850922113e-01 5.834586880292e-01 5.840917000778e-01 5.844868590180e-01 5.846366092480e-01 5.845423191368e-01 5.842030740360e-01 5.836149963979e-01 5.827821593533e-01 5.816986162910e-01 5.803714198042e-01 5.787982947151e-01 5.769806036500e-01 5.749232523921e-01 5.726248522132e-01 5.700953475337e-01 5.673330291865e-01 5.643457723436e-01 5.611412871197e-01 5.577196157936e-01 5.540965562776e-01 5.502725971407e-01 5.462623331362e-01 5.420734689859e-01 5.377156876245e-01 5.332061614973e-01 5.285511110687e-01 5.237713098200e-01 5.188780404036e-01 5.138887750123e-01 5.088237080137e-01 5.036974169325e-01 4.985358167954e-01 4.933552479878e-01 4.881817032040e-01 4.830393103663e-01 4.779519533283e-01 4.729486484942e-01 4.680547316237e-01 4.633003738376e-01 4.587146560966e-01 4.543284517775e-01 4.501721828696e-01 4.462767429780e-01 4.426746773504e-01 4.393929510530e-01 4.364660601177e-01 4.339187212842e-01 4.317813427460e-01 4.300771797447e-01 4.288284568395e-01 4.280583862862e-01 4.277800704238e-01 4.280094009466e-01 4.287544002865e-01 4.300198551138e-01 4.318105969380e-01 4.341188920016e-01 4.369409460253e-01 4.402640968960e-01 4.440734704243e-01 4.483510523493e-01 4.530724965859e-01 4.582159406913e-01 4.637515476393e-01 4.696501513647e-01 4.758800510255e-01 4.824084198369e-01 4.892003607093e-01 4.962213468735e-01 5.034353262086e-01 5.108058889471e-01 5.182984187134e-01 5.258756583589e-01 5.335032782927e-01 5.411454315125e-01 5.487682231658e-01 5.563382554711e-01 5.638216550290e-01 5.711875619106e-01 5.784050686988e-01 5.854435208057e-01 5.922739909373e-01 5.988695396467e-01 6.052026667719e-01 6.112493726811e-01 6.169835362490e-01 6.223834944625e-01 6.274270603036e-01 6.320933190283e-01 6.363651121448e-01 6.402227819396e-01 6.436511274345e-01 6.466368679262e-01 6.491636440654e-01 6.512231784009e-01 6.528033128134e-01 6.538966921170e-01 6.544974113219e-01 6.545988757503e-01 6.542005647160e-01 6.532998455372e-01 6.518971705806e-01 6.499976009047e-01 6.476042134449e-01 6.447240022277e-01 6.413682592098e-01 6.375464389523e-01 6.332732925033e-01 6.285656371392e-01 6.234412990293e-01 6.179228010499e-01 6.120331073791e-01 6.057987190199e-01 5.992492702377e-01 5.924154898638e-01 5.853328484018e-01 5.780384871942e-01 5.705709960044e-01 5.629748339729e-01 5.552932329271e-01 5.475739184713e-01 5.398664934833e-01 5.322223139680e-01 5.246939142355e-01 5.173358509223e-01 5.102026283148e-01 5.033481364551e-01 4.968284502376e-01 4.906937729223e-01 4.849963033143e-01 4.797832223396e-01 4.750952758646e-01 4.709738402981e-01 4.674477695636e-01 4.645435811352e-01 4.622785990947e-01 4.606608141570e-01 4.596930387157e-01 4.593634836767e-01 4.596586216837e-01 4.605530795622e-01 4.620125714451e-01 4.639997485473e-01 4.664678996468e-01 4.693671171144e-01 4.726425310390e-01 4.762385425421e-01 4.800934716591e-01 4.841492638412e-01 4.883443748240e-01 4.926202678974e-01 4.969197945241e-01 5.011843235921e-01 5.053629583358e-01 5.094045027382e-01 5.132603912695e-01 5.168903955416e-01 5.202502606344e-01 5.233070598919e-01 5.260285549016e-01 5.283867932959e-01 5.303578751714e-01 5.319223395274e-01 5.330664445707e-01 5.337780081850e-01 5.340519257924e-01 5.338840549271e-01 5.332772025005e-01 5.322375883211e-01 5.307729242982e-01 5.288999389476e-01 5.266324353860e-01 5.239932350652e-01 5.210083081349e-01 5.177016946035e-01 5.141075618771e-01 5.102576325910e-01 5.061895110884e-01 5.019409238273e-01 4.975542777000e-01 4.930712516792e-01 4.885361036065e-01 4.839962263960e-01 4.794941263527e-01 4.750801377820e-01 4.707981538508e-01 4.666950503447e-01 4.628163916552e-01 4.592036165427e-01 4.559017394948e-01 4.529462028841e-01 4.503772141270e-01 4.482260002057e-01 4.465244792751e-01 4.452985967571e-01 4.445701482010e-01 4.443615754600e-01 4.446851642886e-01 4.455531384733e-01 4.469736106939e-01 4.489486104591e-01 4.514822455923e-01 4.545675209711e-01 4.582000785720e-01 4.623709796065e-01 4.670668283091e-01 4.722739530744e-01 4.779737431927e-01 4.841480332341e-01 4.907707287783e-01 4.978189168121e-01 5.052629857809e-01 5.130721819854e-01 5.212156098710e-01 5.296523827000e-01 5.383481041558e-01 5.472585398452e-01 5.563404041446e-01 5.655485805650e-01 5.748308283553e-01 5.841412590135e-01 5.934224731159e-01 6.026243287789e-01 6.116905117282e-01 6.205657022948e-01 6.291953158292e-01 6.375231193532e-01 6.454973730720e-01 6.530648563375e-01 6.601761864820e-01 6.667867929932e-01 6.728515044567e-01 6.783347964557e-01 6.831999092061e-01 6.874231775904e-01 6.909818832190e-01 6.938602661565e-01 6.960560145496e-01 6.975665850059e-01 6.984045317141e-01 6.985875796806e-01 6.981455702334e-01 6.971144918734e-01 6.955411205524e-01 6.934826549385e-01 6.910032218854e-01 6.881762273449e-01 6.850828481459e-01 6.818095915778e-01 6.784502381997e-01 6.750997060846e-01 6.718568506145e-01 6.688188993955e-01 6.660815005956e-01 6.637347999913e-01 6.618611126828e-01 6.605336444617e-01 6.598121901835e-01 6.597435030445e-01 6.603571960738e-01 6.616666686104e-01 6.636672469277e-01 6.663373809790e-01 6.696393418305e-01 6.735172478513e-01 6.779051924265e-01 6.827231816582e-01 6.878839496928e-01 6.932908163055e-01 6.988451127220e-01 7.044472377119e-01 7.099959676393e-01 7.153951550359e-01 7.205509368517e-01 7.253775253872e-01 7.297967171243e-01 7.337381908981e-01 7.371432947360e-01 7.399627548313e-01 7.421601233636e-01 7.437101476853e-01 7.445999746711e-01 7.448299685964e-01 7.444134821021e-01 7.433760546890e-01 7.417567467786e-01 7.396069676094e-01 7.369896255169e-01 7.339786342272e-01 7.306620437174e-01 7.271324334829e-01 7.234940687131e-01 7.198566002434e-01 7.163334325480e-01 7.130414514999e-01 7.100944795846e-01 7.076044453333e-01 7.056755966074e-01 7.044005283655e-01 7.038613940161e-01 7.041198871463e-01 7.052226999172e-01 7.071933003543e-01 7.100354612967e-01 7.137299903989e-01 7.182381962383e-01 7.235023663183e-01 7.294474849080e-01 7.359876234172e-01 7.430250374010e-01 7.504555970360e-01 7.581747431801e-01 7.660756795599e-01 7.740595066154e-01 7.820312736114e-01 7.899038611026e-01 7.976046830951e-01 8.050666649111e-01 8.122390173628e-01 8.190792619444e-01 8.255551477888e-01 8.316462586704e-01 8.373324453285e-01 8.426067010762e-01 8.474575763882e-01 8.518774924902e-01 8.558565593417e-01 8.593768078823e-01 8.624212480032e-01 8.649583242418e-01 8.669558802002e-01 8.683728328449e-01 8.691575418216e-01 8.692643407634e-01 8.686362965339e-01 8.672245762886e-01 8.649837218248e-01 8.618746417993e-01 8.578780980424e-01 8.529816726363e-01 8.472046100290e-01 8.405833027054e-01 8.331818169100e-01 8.250981878648e-01 8.164515719511e-01 8.074041637983e-01 7.981368966696e-01 7.888645104821e-01 7.798253668843e-01 7.712720272049e-01 7.634766519694e-01 7.567006103070e-01 7.512085840828e-01 7.472366448081e-01 7.449874979981e-01 7.446260393999e-01 7.462475021020e-01 7.498983609565e-01 7.555450901063e-01 7.630915035124e-01 7.723774866923e-01 7.831749107835e-01 7.952203514584e-01 8.081965925995e-01 8.217723692808e-01 8.355959963244e-01 8.493085307535e-01 8.625733706070e-01 8.750544441378e-01 8.864616182009e-01 8.965340928328e-01 9.050554439628e-01 9.118757953709e-01 9.168881081935e-01 9.200706401695e-01 9.214581012524e-01 9.211573773456e-01 9.193528113280e-01 9.162796074888e-01 9.122448648819e-01 9.075892739098e-01 9.026841483907e-01 8.979193737431e-01 8.936595488136e-01 8.902515021414e-01 8.879745414776e-01 8.870459953327e-01 8.875973318577e-01 8.896597714833e-01 8.931949209021e-01 8.980682865446e-01 9.040929670824e-01 9.110352587708e-01 9.186283477938e-01 9.266136230125e-01 9.347276718398e-01 9.427398825214e-01 9.504499498468e-01 9.550347969888e-01 9.576421422765e-01 9.596439293270e-01 9.625093836194e-01 9.670454317847e-01 9.729501368326e-01 9.789635958276e-01 9.835168571650e-01 9.855053843802e-01 9.848041932678e-01 9.823297508769e-01 9.795733397073e-01 9.778388091093e-01 9.775695684081e-01 9.781248023733e-01 9.780996804686e-01 9.760485821960e-01 9.712293826198e-01 9.639808260981e-01 9.555822236235e-01 9.476762413164e-01 9.414906311876e-01 9.372480133474e-01 9.341306194481e-01 9.308054974849e-01 9.261946348993e-01 9.201235812274e-01 9.135399324793e-01 9.081267306344e-01 9.055359362339e-01 9.066165358934e-01 9.110231514091e-01 9.174522861816e-01 9.243798120107e-01 9.308633289436e-01 9.369524101304e-01 9.435900478443e-01 9.520320821325e-01 9.630470986327e-01 9.763726346976e-01 9.907397286662e-01 1.004390358252e+00 1.015825162136e+00 1.024434259637e+00 1.030670652108e+00 1.035707411136e+00 1.040775997272e+00 1.046452771248e+00 1.052226670886e+00 1.056577664208e+00 1.057455122749e+00 1.052056547257e+00 1.025683372961e+00 9.805568383002e-01 9.005508553713e-01 8.204405995759e-01 7.853575573795e-01 8.151165099885e-01 8.850283710590e-01 9.525857397590e-01 9.873106927953e-01 9.787486893671e-01 9.345811652011e-01 8.765228157384e-01 8.329673521849e-01 8.256402283224e-01 8.557419575219e-01 9.048629125560e-01 9.494517409616e-01 9.722889658194e-01 9.663846206615e-01 9.351682011663e-01 8.916036719112e-01 8.552829612231e-01 8.447768997917e-01 8.663411510073e-01 9.087191605003e-01 9.507075023891e-01 9.728705685203e-01 9.650851333747e-01 9.295629231859e-01 8.807663939500e-01 8.414706918780e-01 8.320927343376e-01 8.570054801848e-01 9.015994435642e-01 9.440802846344e-01 9.682626937723e-01 9.689817563659e-01 9.519602254152e-01 9.301125352393e-01 9.171591865235e-01 9.203015211755e-01 9.365243584974e-01 9.556492888263e-01 9.668678746637e-01 9.640208938040e-01 9.476438913322e-01 9.244220903422e-01 9.044836806185e-01 8.967125427284e-01 9.038390968791e-01 9.203632310315e-01 9.353194462977e-01 9.376100685156e-01 9.208404309817e-01 8.863559259496e-01 8.439769517302e-01 8.096309182402e-01 7.981469375895e-01 8.136983430941e-01 8.465444520425e-01 8.801116189305e-01 9.007889485102e-01 9.032512409145e-01 8.910666092072e-01 8.737713278968e-01 8.616574749328e-01 8.604219444557e-01 8.690976186586e-01 8.828695878285e-01 8.975645207340e-01 9.120325993412e-01 9.270408342658e-01 9.424957869837e-01 9.558542863772e-01 9.632345531292e-01 9.625520394843e-01 9.560152486276e-01 9.499908975092e-01 9.514245695447e-01 9.627707093953e-01 9.796951147697e-01 9.938528021655e-01 9.987392547146e-01 9.941918784477e-01 9.869331052503e-01 9.863894214302e-01 9.976279632039e-01 1.016826368292e+00 1.033413783629e+00 1.037241338225e+00 1.025157624040e+00 1.003467386059e+00 9.849996786809e-01 9.810730263750e-01 9.931429362404e-01 1.011438161752e+00 1.022311542181e+00 1.017432155924e+00 9.986804415360e-01 9.769951774794e-01 9.652124745902e-01 9.685485206233e-01 9.801883919765e-01 9.867215594099e-01 9.782947334858e-01 9.557652068732e-01 9.314885859702e-01 9.222741591580e-01 9.368754601574e-01 9.678090631109e-01 9.965418476993e-01 1.006209016125e+00 9.911039617410e-01 9.596999525165e-01 9.307980049184e-01 9.226129343803e-01 9.685975704451e-01
```
