## Supplementary Data 1 for "Heart cockle shells transmit sunlight to photosymbiotic algae using bundled fiber optic cables and condensing lenses": overallwindows-small_550nm_YZ_5.txt (part 2 of 12)

```
 2.103609434710e-01 2.078253380810e-01 2.053710294436e-01 2.030637873394e-01 2.008454939100e-01 1.985869294313e-01 1.961998178871e-01 1.936953701554e-01 1.911635380839e-01 1.887163400965e-01 1.864134516938e-01 1.842040141319e-01 1.819518373743e-01 1.795496304690e-01 1.770193642628e-01 1.744918751634e-01 1.720929888941e-01 1.698478965772e-01 1.676707953142e-01 1.654246579726e-01 1.630203276651e-01 1.604948011740e-01 1.579988811997e-01 1.556726110893e-01 1.535173995772e-01 1.513941430556e-01 1.491485841727e-01 1.467374740762e-01 1.442533181922e-01 1.418447272597e-01 1.396025663914e-01 1.374888616486e-01 1.353726644061e-01 1.331374386291e-01 1.307678372715e-01 1.283493441143e-01 1.259952040949e-01 1.237739610980e-01 1.216711000341e-01 1.195911022241e-01 1.174208161812e-01 1.151146848523e-01 1.127442748443e-01 1.104464945390e-01 1.083126482838e-01 1.063111779407e-01 1.043155194378e-01 1.022103702511e-01 9.998822955688e-02 9.775807015761e-02 9.565208513936e-02 9.371225825586e-02 9.185902198656e-02 8.997163209378e-02 8.798994892858e-02 8.595531859188e-02 8.397307498559e-02 8.212925977781e-02 8.042607577743e-02 7.878537932622e-02 7.711090828609e-02 7.536888219613e-02 7.361372722387e-02 7.194772395529e-02 7.044133941759e-02 6.908125100067e-02 6.777754003049e-02 6.643962477782e-02 6.505702235886e-02 6.371086413716e-02 6.250894495805e-02 6.149580423701e-02 6.061943654131e-02 5.977939097791e-02 5.891791907621e-02 5.807311295732e-02 5.734696826952e-02 5.681392393045e-02 5.645751132388e-02 5.618982131314e-02 5.593697126193e-02 5.570765396019e-02 5.558539459354e-02 5.565055703889e-02 5.590283917087e-02 5.626041938335e-02 5.663585699673e-02 5.701530484558e-02 5.747307078225e-02 5.810445163361e-02 5.893582295786e-02 5.989228683224e-02 6.085751317104e-02 6.177394325590e-02 6.269421748115e-02 6.373720684750e-02 6.498195733500e-02 6.639383782322e-02 6.784427068864e-02 6.922098214873e-02 7.051929008187e-02 7.184547633163e-02 7.332231813895e-02 7.498645292466e-02 7.675734911167e-02 7.850337943867e-02 8.014749352107e-02 8.172261287934e-02 8.333937172581e-02 8.509516148178e-02 8.699992950988e-02 8.897318310681e-02 9.090444955347e-02 9.273417329516e-02 9.449491194016e-02 9.628184461621e-02 9.818228529545e-02 1.002111535629e-01 1.023017461510e-01 1.043467624757e-01 1.062779246464e-01 1.081193063455e-01 1.099702864043e-01 1.119318181389e-01 1.140241153430e-01 1.161669125773e-01 1.182376011589e-01 1.201702250791e-01 1.220127608969e-01 1.238873872205e-01 1.258852460352e-01 1.279937180039e-01 1.301090880423e-01 1.321275916181e-01 1.340289427528e-01 1.358914855289e-01 1.378140874410e-01 1.398320616105e-01 1.419013231261e-01 1.439475636556e-01 1.459315690804e-01 1.478682812897e-01 1.498031736808e-01 1.517673061669e-01 1.537614897848e-01 1.557717602032e-01 1.577882631119e-01 1.598003142244e-01 1.617921463565e-01 1.637518388150e-01 1.656892642457e-01 1.676306796271e-01 1.696051155521e-01 1.716098896833e-01 1.736057882736e-01 1.755530100829e-01 1.774513724018e-01 1.793356950565e-01 1.812386933909e-01 1.831659824775e-01 1.850916833575e-01 1.869889076149e-01 1.888591028716e-01 1.907211380862e-01 1.925857262550e-01 1.944453695525e-01 1.962924884833e-01 1.981326339388e-01 1.999765408402e-01 2.018284878238e-01 2.036742719658e-01 2.054962359686e-01 2.072937087120e-01 2.090853663404e-01 2.108865315221e-01 2.126920856740e-01 2.144843952043e-01 2.162530110427e-01 2.180016512794e-01 2.197413029518e-01 2.214771830636e-01 2.232033869559e-01 2.249144751632e-01 2.266134489565e-01 2.283052902359e-01 2.299867350296e-01 2.316567851633e-01 2.333126191311e-01 2.349585803682e-01 2.365955678349e-01 2.382232853358e-01 2.398368430689e-01 2.414367161219e-01 2.430281008199e-01 2.446108350941e-01 2.461778031784e-01 2.477251986817e-01 2.492574133215e-01 2.507799495673e-01 2.522967256071e-01 2.538012514020e-01 2.552873663772e-01 2.567568180703e-01 2.582171523074e-01 2.596704458473e-01 2.611111572329e-01 2.625351579374e-01 2.639435178873e-01 2.653420421257e-01 2.667302951321e-01 2.681032375298e-01 2.694560310655e-01 2.707916117401e-01 2.721163681055e-01 2.734307630060e-01 2.747276274603e-01 2.760041698917e-01 2.772631605747e-01 2.785104707454e-01 2.797484166105e-01 2.809713236647e-01 2.821754873255e-01 2.833619078836e-01 2.845351708423e-01 2.856960328610e-01 2.868429235648e-01 2.879718877600e-01 2.890834048582e-01 2.901789370908e-01 2.912588828837e-01 2.923227852892e-01 2.933683811949e-01 2.943974450018e-01 2.954110488635e-01 2.964076175652e-01 2.973866645942e-01 2.983477505214e-01 2.992919078719e-01 3.002203710135e-01 3.011323639268e-01 3.020264892242e-01 3.029015997326e-01 3.037592948049e-01 3.046000298649e-01 3.054239662178e-01 3.062302469221e-01 3.070165876487e-01 3.077832659986e-01 3.085328230497e-01 3.092647631746e-01 3.099782253236e-01 3.106725345589e-01 3.113473804073e-01 3.120021381598e-01 3.126381461797e-01 3.132565760409e-01 3.138556326242e-01 3.144348873162e-01 3.149946534617e-01 3.155346064033e-01 3.160554255416e-01 3.165565524999e-01 3.170381171128e-01 3.174989342504e-01 3.179399933669e-01 3.183606254578e-01 3.187617329377e-01 3.191432947828e-01 3.195050801015e-01 3.198444504185e-01 3.201634348338e-01 3.204623827583e-01 3.207407893884e-01 3.209995623890e-01 3.212368084616e-01 3.214524135069e-01 3.216474301752e-01 3.218209908180e-01 3.219729293728e-01 3.221040779812e-01 3.222138388240e-01 3.223019616769e-01 3.223689801764e-01 3.224147106451e-01 3.224380699011e-01 3.224394971391e-01 3.224194014027e-01 3.223777226223e-01 3.223143545636e-01 3.222291861451e-01 3.221216980429e-01 3.219921264201e-01 3.218398804195e-01 3.216657476305e-01 3.214695080293e-01 3.212518683557e-01 3.210110348292e-01 3.207478454996e-01 3.204622083332e-01 3.201538726616e-01 3.198228895869e-01 3.194700549799e-01 3.190942901173e-01 3.186958695617e-01 3.182746148071e-01 3.178307205792e-01 3.173639883254e-01 3.168744491095e-01 3.163622864011e-01 3.158268616545e-01 3.152693793630e-01 3.146882931325e-01 3.140845809864e-01 3.134585888731e-01 3.128098902125e-01 3.121375681452e-01 3.114422479565e-01 3.107236695486e-01 3.099824812118e-01 3.092190073452e-01 3.084321367184e-01 3.076224811686e-01 3.067902996721e-01 3.059352406829e-01 3.050570686433e-01 3.041558469398e-01 3.032314327165e-01 3.022845189158e-01 3.013151804205e-01 3.003243277557e-01 2.993097940739e-01 2.982734154571e-01 2.972146039881e-01 2.961317575405e-01 2.950271013365e-01 2.938999186538e-01 2.927513088611e-01 2.915822977794e-01 2.903912962085e-01 2.891768613710e-01 2.879401586639e-01 2.866809448685e-01 2.854011978707e-01 2.841013200329e-01 2.827812389596e-01 2.814399071749e-01 2.800769118055e-01 2.786926104818e-01 2.772864223450e-01 2.758606117743e-01 2.744155391439e-01 2.729522258345e-01 2.714692326787e-01 2.699665077599e-01 2.684430762594e-01 2.668994332041e-01 2.653370180249e-01 2.637580312356e-01 2.621622064742e-01 2.605491401791e-01 2.589181238365e-01 2.572681110300e-01 2.556001140513e-01 2.539153294866e-01 2.522160176527e-01 2.505025401095e-01 2.487747872252e-01 2.470318235962e-01 2.452716459223e-01 2.434968781509e-01 2.417089091403e-01 2.399091475934e-01 2.380987917192e-01 2.362779307319e-01 2.344427995242e-01 2.325969501674e-01 2.307403127673e-01 2.288735956397e-01 2.270009693759e-01 2.251211324333e-01 2.232343195280e-01 2.213402007548e-01 2.194394123135e-01 2.175331080231e-01 2.156243149680e-01 2.137137632470e-01 2.118025692486e-01 2.098906533540e-01 2.079777824371e-01 2.060659642574e-01 2.041571986320e-01 2.022524285303e-01 2.003544872915e-01 1.984629847549e-01 1.965784847747e-01 1.947039082210e-01 1.928397867121e-01 1.909892993446e-01 1.891535090174e-01 1.873330576395e-01 1.855310987776e-01 1.837475439207e-01 1.819861003398e-01 1.802496180091e-01 1.785391602897e-01 1.768553569079e-01 1.752007602445e-01 1.735784442331e-01 1.719918234688e-01 1.704437176709e-01 1.689346463030e-01 1.674668050027e-01 1.660428679958e-01 1.646659637545e-01 1.633405843107e-01 1.620687603868e-01 1.608522419879e-01 1.596938977278e-01 1.585952972772e-01 1.575608924065e-01 1.565938178749e-01 1.556964177410e-01 1.548719403536e-01 1.541220473704e-01 1.534486207655e-01 1.528561839536e-01 1.523470913740e-01 1.519221572708e-01 1.515849203286e-01 1.513363573173e-01 1.511797965676e-01 1.511163964879e-01 1.511470728464e-01 1.512739738329e-01 1.514977951081e-01 1.518191391336e-01 1.522403109465e-01 1.527612265029e-01 1.533811999150e-01 1.541007295961e-01 1.549191040220e-01 1.558379489180e-01 1.568557102332e-01 1.579715728314e-01 1.591840293346e-01 1.604919973291e-01 1.618938928214e-01 1.633898775948e-01 1.649778903868e-01 1.666553516541e-01 1.684218865094e-01 1.702724446941e-01 1.722084646484e-01 1.742263937326e-01 1.763252181878e-01 1.785022386831e-01 1.807545743854e-01 1.830798722598e-01 1.854767683020e-01 1.879424722547e-01 1.904762930580e-01 1.930756188273e-01 1.957359412894e-01 1.984563810802e-01 2.012365404409e-01 2.040722555067e-01 2.069626471636e-01 2.099052892731e-01 2.128972642635e-01 2.159383002838e-01 2.190244240629e-01 2.221564217845e-01 2.253312494170e-01 2.285460650973e-01 2.318003093098e-01 2.350916669157e-01 2.384183434522e-01 2.417803135894e-01 2.451742600169e-01 2.486000848164e-01 2.520546000354e-01 2.555365104781e-01 2.590457752289e-01 2.625811494840e-01 2.661395586100e-01 2.697207926876e-01 2.733221457142e-01 2.769440792341e-01 2.805851752896e-01 2.842433026048e-01 2.879180400588e-01 2.916074047139e-01 2.953100542453e-01 2.990262950893e-01 3.027535999370e-01 3.064920665940e-01 3.102399566199e-01 3.139950645977e-01 3.177582051843e-01 3.215268548345e-01 3.253015140859e-01 3.290804377853e-01 3.328621431783e-01 3.366462609973e-01 3.404318134712e-01 3.442176572395e-01 3.480036142617e-01 3.517875159063e-01 3.555694718778e-01 3.593472286373e-01 3.631215140572e-01 3.668916487725e-01 3.706556214453e-01 3.744118163033e-01 3.781610348475e-01 3.819014312556e-01 3.856328819525e-01 3.893535898063e-01 3.930633467656e-01 3.967609728376e-01 4.004458670269e-01 4.041177052399e-01 4.077746270654e-01 4.114160961753e-01 4.150414414650e-01 4.186499512507e-01 4.222405803901e-01 4.258127942084e-01 4.293661364902e-01 4.328987791479e-01 4.364109278156e-01 4.399013641592e-01 4.433688592917e-01 4.468137876541e-01 4.502340216365e-01 4.536297232871e-01 4.569998416261e-01 4.603434866924e-01 4.636597288897e-01 4.669488135850e-01 4.702084531668e-01 4.734385993433e-01 4.766386606362e-01 4.798076000766e-01 4.829451802526e-01 4.860496111227e-01 4.891213803483e-01 4.921587339860e-01 4.951620177972e-01 4.981289486623e-01 5.010602186809e-01 5.039545915101e-01 5.068107061949e-01 5.096286170695e-01 5.124073663798e-01 5.151456963007e-01 5.178446129454e-01 5.205012634503e-01 5.231159653649e-01 5.256877569837e-01 5.282166242023e-01 5.307014046044e-01 5.331406861435e-01 5.355341918706e-01 5.378825977318e-01 5.401832979681e-01 5.424367442383e-01 5.446420868242e-01 5.467981798956e-01 5.489048899716e-01 5.509616528561e-01 5.529671988343e-01 5.549215168918e-01 5.568233426358e-01 5.586729095535e-01 5.604685876172e-01 5.622110599295e-01 5.638985260949e-01 5.655302896135e-01 5.671079227784e-01 5.686275623993e-01 5.700906515514e-01 5.714976040172e-01 5.728452860885e-01 5.741352422948e-01 5.753657928287e-01 5.765366074136e-01 5.776483316063e-01 5.786986375108e-01 5.796882292450e-01 5.806167916066e-01 5.814831704270e-01 5.822872835894e-01 5.830281561405e-01 5.837065411775e-01 5.843205465933e-01 5.848716799499e-01 5.853581517832e-01 5.857796776118e-01 5.861365963888e-01 5.864279513125e-01 5.866537218920e-01 5.868134933387e-01 5.869072451082e-01 5.869350930432e-01 5.868958461355e-01 5.867898310701e-01 5.866166532924e-01 5.863762982453e-01 5.860695235422e-01 5.856944412543e-01 5.852523201377e-01 5.847427632036e-01 5.841653861937e-01 5.835207112594e-01 5.828078502192e-01 5.820277078638e-01 5.811806729139e-01 5.802650403893e-01 5.792831623138e-01 5.782342861026e-01 5.771175542877e-01 5.759347180941e-01 5.746853489613e-01 5.733704529265e-01 5.719892625944e-01 5.705427705546e-01 5.690312792577e-01 5.674545697000e-01 5.658143693632e-01 5.641107305779e-01 5.623437272257e-01 5.605148242400e-01 5.586234154910e-01 5.566715713514e-01 5.546594389154e-01 5.525879266198e-01 5.504576098037e-01 5.482698509068e-01 5.460253386259e-01 5.437253413797e-01 5.413703246275e-01 5.389625167558e-01 5.365016323002e-01 5.339906924096e-01 5.314292528228e-01 5.288204017152e-01 5.261644882976e-01 5.234628726552e-01 5.207187307498e-01 5.179322812527e-01 5.151056817703e-01 5.122412338097e-01 5.093400922482e-01 5.064049242968e-01 5.034376279920e-01 5.004402966896e-01 4.974156622406e-01 4.943653296356e-01 4.912929037162e-01 4.882001407313e-01 4.850897677647e-01 4.819645195302e-01 4.788277310418e-01 4.756829482431e-01 4.725314871329e-01 4.693783223800e-01 4.662257547682e-01 4.630767118621e-01 4.599373965901e-01 4.568076062270e-01 4.536946629700e-01 4.506005191819e-01 4.475291219290e-01 4.444858443282e-01 4.414736197618e-01 4.384975495669e-01 4.355617519710e-01 4.326702397611e-01 4.298294671389e-01 4.270408439752e-01 4.243129697432e-01 4.216471047427e-01 4.190508638429e-01 4.165283561416e-01 4.140830992571e-01 4.117234041965e-01 4.094502049400e-01 4.072719661678e-01 4.051922881073e-01 4.032151731037e-01 4.013479104610e-01 3.995921229823e-01 3.979562109314e-01 3.964423006568e-01 3.950555036913e-01 3.938009267344e-01 3.926799004357e-01 3.917022345889e-01 3.908643467658e-01 3.901758611076e-01 3.896368095655e-01 3.892499125832e-01 3.890209749940e-01 3.889471051751e-01 3.890364588821e-01 3.892857597520e-01 3.896986465409e-01 3.902756419812e-01 3.910151736624e-01 3.919230581980e-01 3.929918294313e-01 3.942270724656e-01 3.956246430656e-01 3.971829027424e-01 3.989039236866e-01 4.007789691700e-01 4.028138142601e-01 4.049980478395e-01 4.073342485359e-01 4.098177013372e-01 4.124418568258e-01 4.152093448252e-01 4.181077638441e-01 4.211407242269e-01 4.242987663774e-01 4.275788141572e-01 4.309782974676e-01 4.344869136990e-01 4.381068868626e-01 4.418246918078e-01 4.456431953096e-01 4.495525006165e-01 4.535458703002e-01 4.576247857599e-01 4.617739211136e-01 4.659974650393e-01 4.702827442101e-01 4.746277420500e-01 4.790294767820e-01 4.834742198413e-01 4.879673954734e-01 4.924927657120e-01 4.970545475555e-01 5.016414999762e-01 5.062480820091e-01 5.108755298126e-01 5.155086219405e-01 5.201527022699e-01 5.247952749276e-01 5.294334810044e-01 5.340662544665e-01 5.386801372323e-01 5.432822832127e-01 5.478552869132e-01 5.524033737851e-01 5.569199337485e-01 5.613969905443e-01 5.658375540789e-01 5.702271502413e-01 5.745713287879e-01 5.788595400994e-01 5.830889672792e-01 5.872597163436e-01 5.913587430842e-01 5.953936521817e-01 5.993509620964e-01 6.032319279247e-01 6.070335164729e-01 6.107454148908e-01 6.143756992295e-01 6.179083068377e-01 6.213498108125e-01 6.246914100495e-01 6.279301310698e-01 6.310680920282e-01 6.340926030632e-01 6.370120190522e-01 6.398136995474e-01 6.424995195181e-01 6.450697755783e-01 6.475130701273e-01 6.498374332226e-01 6.520297976204e-01 6.540961870857e-01 6.560312170898e-01 6.578287717985e-01 6.594963149660e-01 6.610203762578e-01 6.624083272366e-01 6.636534225106e-01 6.647528824377e-01 6.657126252429e-01 6.665191503065e-01 6.671831352394e-01 6.676947236518e-01 6.680559265130e-01 6.682671044880e-01 6.683220752206e-01 6.682276916452e-01 6.679741722998e-01 6.675686234115e-01 6.670063496957e-01 6.662861182465e-01 6.654121968274e-01 6.643779234866e-01 6.631891738678e-01 6.618428316723e-01 6.603386023491e-01 6.586797206740e-01 6.568638411068e-01 6.548930131249e-01 6.527669415296e-01 6.504882725356e-01 6.480561321529e-01 6.454733498491e-01 6.427392715580e-01 6.398570715805e-01 6.368276922867e-01 6.336540417793e-01 6.303375065892e-01 6.268796049836e-01 6.232851603881e-01 6.195526623922e-01 6.156897649472e-01 6.116960098576e-01 6.075766074263e-01 6.033352003491e-01 5.989716563215e-01 5.944966995743e-01 5.899080163117e-01 5.852146336695e-01 5.804182838165e-01 5.755246568879e-01 5.705418324799e-01 5.654703746252e-01 5.603203805975e-01 5.550953182251e-01 5.498024729728e-01 5.444497392064e-01 5.390407200065e-01 5.335876702887e-01 5.280941349574e-01 5.225705185873e-01 5.170249888105e-01 5.114633925110e-01 5.059001844708e-01 5.003390496027e-01 4.947944509659e-01 4.892749475771e-01 4.837895007149e-01 4.783521718635e-01 4.729708184511e-01 4.676612670543e-01 4.624306738724e-01 4.572946178264e-01 4.522640692358e-01 4.473525021232e-01 4.425745342123e-01 4.379376061656e-01 4.334615334532e-01 4.291552442307e-01 4.250339444706e-01 4.211104088205e-01 4.173964424223e-01 4.139076855746e-01 4.106513813959e-01 4.076449935493e-01 4.048948210037e-01 4.024145516997e-01 4.002134228513e-01 3.982976980936e-01 3.966792694978e-01 3.953597689456e-01 3.943501207199e-01 3.936498793931e-01 3.932650053020e-01 3.931963076542e-01 3.934419888205e-01 3.940044905736e-01 3.948765110840e-01 3.960579300984e-01 3.975415604074e-01 3.993203386419e-01 4.013880100873e-01 4.037323425670e-01 4.063484301253e-01 4.092193763824e-01 4.123388356658e-01 4.156913305623e-01 4.192637893599e-01 4.230449949449e-01 4.270168066399e-01 4.311698467564e-01 4.354852338822e-01 4.399515082463e-01 4.445514051516e-01 4.492704902593e-01 4.540971639099e-01 4.590113825876e-01 4.640046715710e-01 4.690575154281e-01 4.741588604816e-01 4.792950872033e-01 4.844491045751e-01 4.896136464820e-01 4.947689872490e-01 4.999078212594e-01 5.050155487263e-01 5.100792230142e-01 5.150897564248e-01 5.200321723890e-01 5.248994651353e-01 5.296775964274e-01 5.343586526610e-01 5.389313805868e-01 5.433848573080e-01 5.477130922687e-01 5.519038820151e-01 5.559496446180e-01 5.598422368258e-01 5.635727385941e-01 5.671348069203e-01 5.705186369280e-01 5.737202230648e-01 5.767293910272e-01 5.795428535633e-01 5.821519264151e-01 5.845517956294e-01 5.867374657789e-01 5.887029257232e-01 5.904447928170e-01 5.919569027650e-01 5.932373797250e-01 5.942791943825e-01 5.950826867786e-01 5.956438829788e-01 5.959578664104e-01 5.960273191157e-01 5.958460446223e-01 5.954168650606e-01 5.947367141047e-01 5.938051000253e-01 5.926261651294e-01 5.911950122149e-01 5.895203942085e-01 5.875982344347e-01 5.854342770429e-01 5.830331795514e-01 5.803940208509e-01 5.775302505247e-01 5.744381089082e-01 5.711314395868e-01 5.676139367962e-01 5.638930445137e-01 5.599827385947e-01 5.558859984194e-01 5.516200985948e-01 5.471936492999e-01 5.426207924589e-01 5.379177766630e-01 5.330953003242e-01 5.281763346368e-01 5.231735144099e-01 5.181086313376e-01 5.130017246878e-01 5.078734299776e-01 5.027488222243e-01 4.976490200759e-01 4.926034497107e-01 4.876356577769e-01 4.827749052124e-01 4.780496125683e-01 4.734892429194e-01 4.691250589038e-01 4.649854165854e-01 4.611049067954e-01 4.575106086780e-01 4.542364631730e-01 4.513107867051e-01 4.487607131045e-01 4.466171665840e-01 4.449009521352e-01 4.436392423678e-01 4.428491615443e-01 4.425489333085e-01 4.427531626445e-01 4.434686831735e-01 4.447042020809e-01 4.464604540245e-01 4.487338452445e-01 4.515195256909e-01 4.548051414277e-01 4.585771054142e-01 4.628167908742e-01 4.675026357493e-01 4.726103990071e-01 4.781119365170e-01 4.839789154214e-01 4.901791120582e-01 4.966798223971e-01 5.034453976046e-01 5.104426897449e-01 5.176342315372e-01 5.249846430243e-01 5.324574901789e-01 5.400153562514e-01 5.476242338636e-01 5.552474006356e-01 5.628508297888e-01 5.703996432322e-01 5.778599768876e-01 5.852013696169e-01 5.923905764853e-01 5.993972789645e-01 6.061924505740e-01 6.127470849118e-01 6.190350744620e-01 6.250301050315e-01 6.307068544108e-01 6.360430538784e-01 6.410155931698e-01 6.456043067305e-01 6.497904901400e-01 6.535550135863e-01 6.568838677865e-01 6.597598687296e-01 6.621717191367e-01 6.641076990446e-01 6.655565013586e-01 6.665123459877e-01 6.669670231844e-01 6.669171343958e-01 6.663611354525e-01 6.652958980981e-01 6.637251136055e-01 6.616521117665e-01 6.590816368976e-01 6.560231792422e-01 6.524867068280e-01 6.484832108688e-01 6.440304135907e-01 6.391435029348e-01 6.338433457552e-01 6.281539628310e-01 6.220975299195e-01 6.157051341182e-01 6.090061350319e-01 6.020323822619e-01 5.948225175226e-01 5.874135317286e-01 5.798474005472e-01 5.721682073387e-01 5.644220373450e-01 5.566578671494e-01 5.489252138067e-01 5.412778005747e-01 5.337680434006e-01 5.264522461311e-01 5.193833972283e-01 5.126170291017e-01 5.062067407700e-01 5.002029359390e-01 4.946571477843e-01 4.896113703427e-01 4.851084268712e-01 4.811837321144e-01 4.778631232844e-01 4.751721919346e-01 4.731198014065e-01 4.717156401121e-01 4.709538082915e-01 4.708218891943e-01 4.713019952471e-01 4.723640223482e-01 4.739735251469e-01 4.760883310532e-01 4.786611496317e-01 4.816398012032e-01 4.849702987832e-01 4.885928813125e-01 4.924498820340e-01 4.964824738757e-01 5.006282234306e-01 5.048319686561e-01 5.090342087718e-01 5.131824519674e-01 5.172263736410e-01 5.211137028180e-01 5.248029196934e-01 5.282513138214e-01 5.314209746467e-01 5.342804556293e-01 5.367990455117e-01 5.389526647943e-01 5.407199382513e-01 5.420862506825e-01 5.430370203315e-01 5.435662448329e-01 5.436705670797e-01 5.433485976446e-01 5.426077406838e-01 5.414528752772e-01 5.399000185411e-01 5.379638544525e-01 5.356624549745e-01 5.330226447932e-01 5.300669116119e-01 5.268279119872e-01 5.233356261614e-01 5.196256475710e-01 5.157350061626e-01 5.117022941554e-01 5.075696977964e-01 5.033760248814e-01 4.991681998906e-01 4.949866530432e-01 4.908764825586e-01 4.868823502293e-01 4.830455339859e-01 4.794110988649e-01 4.760171219406e-01 4.729050299976e-01 4.701117856896e-01 4.676716371423e-01 4.656195740991e-01 4.639816412817e-01 4.627894498603e-01 4.620619780182e-01 4.618230261851e-01 4.620896424451e-01 4.628736719186e-01 4.641904191291e-01 4.660434070908e-01 4.684402284161e-01 4.713831280319e-01 4.748684250353e-01 4.788954330082e-01 4.834545432136e-01 4.885380585094e-01 4.941308600409e-01 5.002198874893e-01 5.067841473364e-01 5.138017592249e-01 5.212486823765e-01 5.290930147233e-01 5.373074464781e-01 5.458523733137e-01 5.546899293766e-01 5.637797820056e-01 5.730724675792e-01 5.825249227422e-01 5.920807735119e-01 6.016890727957e-01 6.112942796593e-01 6.208357648429e-01 6.302599846887e-01 6.395031660648e-01 6.485080032926e-01 6.572157660047e-01 6.655683890337e-01 6.735105621121e-01 6.809877183652e-01 6.879522463787e-01 6.943554550864e-01 7.001581240734e-01 7.053237994148e-01 7.098214988596e-01 7.136298626772e-01 7.167302167292e-01 7.191181354190e-01 7.207916903585e-01 7.217610554172e-01 7.220455122052e-01 7.216718851913e-01 7.206800722580e-01 7.191155946343e-01 7.170364601538e-01 7.145085834347e-01 7.116057317313e-01 7.084129436858e-01 7.050159354378e-01 7.015104646931e-01 6.979953055760e-01 6.945704732149e-01 6.913343187192e-01 6.883859618569e-01 6.858180152180e-01 6.837133656429e-01 6.821493832752e-01 6.811873725990e-01 6.808767471118e-01 6.812495438675e-01 6.823197122061e-01 6.840855944228e-01 6.865278010332e-01 6.896093750655e-01 6.932763988380e-01 6.974629896661e-01 7.020913895089e-01 7.070737671435e-01 7.123166070292e-01 7.177189009085e-01 7.231820325035e-01 7.286051633637e-01 7.338907928823e-01 7.389461949428e-01 7.436846431579e-01 7.480284330476e-01 7.519071830447e-01 7.552610114982e-01 7.580425453809e-01 7.602144940353e-01 7.617530171344e-01 7.626450497159e-01 7.628929506834e-01 7.625102900628e-01 7.615240916545e-01 7.599745969022e-01 7.579151962501e-01 7.554101581876e-01 7.525348538066e-01 7.493768146984e-01 7.460327798429e-01 7.426039624245e-01 7.392022533683e-01 7.359400844986e-01 7.329315598031e-01 7.302905365030e-01 7.281233974991e-01 7.265312523848e-01 7.256011272866e-01 7.254089839634e-01 7.260109064254e-01 7.274447164469e-01 7.297283298017e-01 7.328574059366e-01 7.368089205283e-01 7.415372465425e-01 7.469809008721e-01 7.530628655786e-01 7.596946972340e-01 7.667800696174e-01 7.742162190801e-01 7.819021682657e-01 7.897360574206e-01 7.976224216285e-01 8.054744249517e-01 8.132103249842e-01 8.207647958097e-01 8.280782636880e-01 8.351042500078e-01 8.418073894618e-01 8.481582159319e-01 8.541401422655e-01 8.597349855997e-01 8.649318094272e-01 8.697212882343e-01 8.740867754742e-01 8.780154415125e-01 8.814817327675e-01 8.844573645572e-01 8.869066846790e-01 8.887827087152e-01 8.900390275225e-01 8.906176989570e-01 8.904632089508e-01 8.895191196246e-01 8.877311628581e-01 8.850580837367e-01 8.814639204204e-01 8.769348029675e-01 8.714733721656e-01 8.651030236239e-01 8.578824981730e-01 8.498870796805e-01 8.412346082899e-01 8.320652367275e-01 8.225566981376e-01 8.129159370850e-01 8.033693586799e-01 7.941788844052e-01 7.856113082275e-01 7.779472829441e-01 7.714638912863e-01 7.664208368413e-01 7.630619283550e-01 7.615779990779e-01 7.621214009226e-01 7.647740103562e-01 7.695531783801e-01 7.764065938455e-01 7.852025078625e-01 7.957555503808e-01 8.078075555958e-01 8.210611843493e-01 8.351829663384e-01 8.498057791882e-01 8.645675308763e-01 8.790898886302e-01 8.930221019312e-01 9.060309691353e-01 9.178130464525e-01 9.281234931545e-01 9.367519070826e-01 9.435608116313e-01 9.484729298447e-01 9.514767150374e-01 9.526439649242e-01 9.520999005087e-01 9.500547320619e-01 9.467674335280e-01 9.425488739891e-01 9.377566211564e-01 9.327504090087e-01 9.279086601745e-01 9.235783723269e-01 9.200663100737e-01 9.176282742086e-01 9.164346277723e-01 9.165908583690e-01 9.181070048493e-01 9.209179303499e-01 9.249035276256e-01 9.298756172988e-01 9.356317324893e-01 9.419402304644e-01 9.485790745559e-01 9.553427177475e-01 9.594570928324e-01 9.618031509498e-01 9.637770912709e-01 9.668733736997e-01 9.719029296806e-01 9.785434655927e-01 9.854829256597e-01 9.911050800477e-01 9.942808481756e-01 9.948942822030e-01 9.938885609688e-01 9.927870032326e-01 9.928976776865e-01 9.946284145421e-01 9.972697233872e-01 9.993395657998e-01 9.993183210882e-01 9.964155880233e-01 9.909409139930e-01 9.841478096119e-01 9.776449786512e-01 9.726100203945e-01 9.692086578154e-01 9.665528434697e-01 9.632469451829e-01 9.581595115659e-01 9.510783036583e-01 9.429354630879e-01 9.354446517416e-01 9.303318479066e-01 9.285558958752e-01 9.299058736364e-01 9.331923746107e-01 9.369829226141e-01 9.404155722215e-01 9.436373738764e-01 9.477188193299e-01 9.540639503528e-01 9.635759613965e-01 9.760644814680e-01 9.902484599121e-01 1.004296133818e+00 1.016602397789e+00 1.026459458667e+00 1.034260293650e+00 1.041152955825e+00 1.048363950402e+00 1.056473624077e+00 1.064964212092e+00 1.072314629450e+00 1.076766539063e+00 1.076006516275e+00 1.041996311418e+00 9.855050072141e-01 8.971566917147e-01 8.224119122994e-01 8.053427869251e-01 8.522546087436e-01 9.267366362104e-01 9.857621388884e-01 1.004197545158e+00 9.784501383365e-01 9.233402112850e-01 8.665785716400e-01 8.376528167964e-01 8.506685906407e-01 8.949958168180e-01 9.459526872253e-01 9.812464344214e-01 9.887034488414e-01 9.673910058909e-01 9.265372235135e-01 8.834673902231e-01 8.585479428001e-01 8.652993342942e-01 9.011253084936e-01 9.485448445205e-01 9.858907362915e-01 9.970993949249e-01 9.768178461245e-01 9.321821840415e-01 8.816361078789e-01 8.488512052158e-01 8.497588587261e-01 8.809369717594e-01 9.229508491545e-01 9.547095693146e-01 9.643456562150e-01 9.524561908700e-01 9.303010729251e-01 9.139009032110e-01 9.151527369254e-01 9.345829417220e-01 9.618990250924e-01 9.834571496290e-01 9.895529657291e-01 9.779500507639e-01 9.538482183000e-01 9.275600988274e-01 9.103910177654e-01 9.094762639896e-01 9.241801210208e-01 9.464275402386e-01 9.647451825149e-01 9.689548017036e-01 9.536437168203e-01 9.202305770600e-01 8.774356672602e-01 8.395092159894e-01 8.206244968082e-01 8.267559176887e-01 8.515240627225e-01 8.808212667228e-01 9.015715973199e-01 9.074908462981e-01 9.003761055400e-01 8.877268972127e-01 8.781248714351e-01 8.764963660958e-01 8.822239425377e-01 8.915198480671e-01 9.013813089551e-01 9.118173779850e-01 9.247285368467e-01 9.408937130884e-01 9.579417527276e-01 9.711881120699e-01 9.768913615751e-01 9.752041943555e-01 9.707845662347e-01 9.701532427802e-01 9.771141819953e-01 9.898022304058e-01 1.001957098348e+00 1.007710461955e+00 1.005999941090e+00 1.001719516933e+00 1.002584310098e+00 1.013181999284e+00 1.030771378960e+00 1.046526715754e+00 1.051466819186e+00 1.042382523316e+00 1.024307576446e+00 1.008140835821e+00 1.003755337337e+00 1.012779707139e+00 1.027137740592e+00 1.035111562831e+00 1.029496499235e+00 1.012222585331e+00 9.933467508892e-01 9.843197688185e-01 9.891903871252e-01 1.000771923718e+00 1.005869598659e+00 9.948441604049e-01 9.685417884445e-01 9.394193732495e-01 9.251416696275e-01 9.361450887377e-01 9.664008362726e-01 9.975463159945e-01 1.011705754919e+00 1.001536586010e+00 9.736857742770e-01 9.455058337147e-01 9.351016175108e-01 9.777604820806e-01
 2.313126643223e-01 2.287530834691e-01 2.262813777878e-01 2.239659145899e-01 2.217439251865e-01 2.194778162095e-01 2.170727158098e-01 2.145398799678e-01 2.119769645186e-01 2.095058275510e-01 2.071901490424e-01 2.049722966351e-01 2.027040376907e-01 2.002726518468e-01 1.977049875873e-01 1.951418783516e-01 1.927153428660e-01 1.904499235997e-01 1.882526580191e-01 1.859783223770e-01 1.835342654064e-01 1.809624507334e-01 1.784221587158e-01 1.760578908474e-01 1.738693293934e-01 1.717112773692e-01 1.694232205924e-01 1.669599376150e-01 1.644156038684e-01 1.619463108519e-01 1.596480289456e-01 1.574832620925e-01 1.553152853250e-01 1.530195174276e-01 1.505779561121e-01 1.480776101828e-01 1.456381038651e-01 1.433362682532e-01 1.411580376817e-01 1.390033969045e-01 1.367482212421e-01 1.343407456432e-01 1.318541217558e-01 1.294358313407e-01 1.271875383950e-01 1.250790491935e-01 1.229750351787e-01 1.207461728042e-01 1.183765975765e-01 1.159808283210e-01 1.137052797047e-01 1.116037712199e-01 1.095951934649e-01 1.075432088358e-01 1.053719214447e-01 1.031185380874e-01 1.008978712979e-01 9.881073851756e-02 9.687015036262e-02 9.499233790995e-02 9.306309225809e-02 9.103072587260e-02 8.894547933033e-02 8.692113987755e-02 8.504972345801e-02 8.333143453912e-02 8.166774772877e-02 7.994074160630e-02 7.811179744091e-02 7.625774981437e-02 7.451190040956e-02 7.295509328959e-02 7.155399097892e-02 7.018776320410e-02 6.875006113956e-02 6.724289096566e-02 6.577532742909e-02 6.447463452572e-02 6.338075568479e-02 6.241721203959e-02 6.146620483987e-02 6.047169484391e-02 5.948748582571e-02 5.863068443443e-02 5.797762266398e-02 5.750328936934e-02 5.711118298870e-02 5.672545352126e-02 5.635926879538e-02 5.610124199332e-02 5.603474308693e-02 5.615993740035e-02 5.639354435368e-02 5.664707705100e-02 5.691006992884e-02 5.726045014032e-02 5.779313897766e-02 5.852687990165e-02 5.938096858467e-02 6.024464652148e-02 6.107603517658e-02 6.193757492365e-02 6.293869015430e-02 6.413547426890e-02 6.548062209410e-02 6.686058458240e-02 6.818790824985e-02 6.947076763487e-02 7.079888311662e-02 7.226812774171e-02 7.390105232168e-02 7.563181263953e-02 7.735439174935e-02 7.900262368360e-02 8.059572465925e-02 8.222009184707e-02 8.396301167931e-02 8.584694598219e-02 8.780958107204e-02 8.974535160251e-02 9.158184793167e-02 9.333723220812e-02 9.510821421424e-02 9.699575770776e-02 9.902151675397e-02 1.011071939527e-01 1.031305181621e-01 1.050243433386e-01 1.068358150758e-01 1.086844249442e-01 1.106610608118e-01 1.127523617146e-01 1.148550850477e-01 1.168662839724e-01 1.187678021666e-01 1.206367090404e-01 1.225695740385e-01 1.245997743799e-01 1.266824619664e-01 1.287462725392e-01 1.307525731707e-01 1.327168632754e-01 1.346827730730e-01 1.366795945350e-01 1.387070429667e-01 1.407534410386e-01 1.428096229108e-01 1.448650899159e-01 1.469017401349e-01 1.489077281128e-01 1.508929034713e-01 1.528847911092e-01 1.549132451101e-01 1.569735572773e-01 1.590247414631e-01 1.610291649228e-01 1.629862955434e-01 1.649324402209e-01 1.669003382407e-01 1.688932855213e-01 1.708847848336e-01 1.728489451980e-01 1.747881019224e-01 1.767220108055e-01 1.786600609053e-01 1.805934247813e-01 1.825158072939e-01 1.844328287331e-01 1.863552006985e-01 1.882874024100e-01 1.902142222236e-01 1.921171604533e-01 1.939970874322e-01 1.958736028281e-01 1.977617253867e-01 1.996537812168e-01 2.015337914751e-01 2.033907765415e-01 2.052285312206e-01 2.070599441322e-01 2.088888072056e-01 2.107078935368e-01 2.125127365511e-01 2.143071132593e-01 2.160946858401e-01 2.178733976035e-01 2.196415643076e-01 2.213967181137e-01 2.231422568470e-01 2.248803046709e-01 2.266095012430e-01 2.283256049325e-01 2.300292102040e-01 2.317258369079e-01 2.334134818761e-01 2.350865479146e-01 2.367412265930e-01 2.383811865682e-01 2.400135651529e-01 2.416403507018e-01 2.432557451259e-01 2.448531715998e-01 2.464354793589e-01 2.480096414323e-01 2.495771788210e-01 2.511326665526e-01 2.526719886516e-01 2.541971047593e-01 2.557131316904e-01 2.572199088402e-01 2.587111478267e-01 2.601828811979e-01 2.616387295941e-01 2.630852529901e-01 2.645209977760e-01 2.659403230162e-01 2.673397937048e-01 2.687231571676e-01 2.700956950774e-01 2.714594874397e-01 2.728086378970e-01 2.741392829114e-01 2.754537403419e-01 2.767561701706e-01 2.780467190422e-01 2.793227363229e-01 2.805815276582e-01 2.818242796839e-01 2.830520327229e-01 2.842646312629e-01 2.854609323347e-01 2.866398060042e-01 2.878037981476e-01 2.889524716829e-01 2.900852007609e-01 2.911998203237e-01 2.922976302874e-01 2.933793081549e-01 2.944460341760e-01 2.954972397306e-01 2.965306956013e-01 2.975456582177e-01 2.985441611509e-01 2.995258114588e-01 3.004919329662e-01 3.014396628355e-01 3.023690407944e-01 3.032795462874e-01 3.041724987629e-01 3.050491244270e-01 3.059078983068e-01 3.067473665584e-01 3.075679966332e-01 3.083696140642e-01 3.091534165551e-01 3.099191681145e-01 3.106656962412e-01 3.113941628572e-01 3.121033963113e-01 3.127931649897e-01 3.134636664484e-01 3.141151755072e-01 3.147476770743e-01 3.153599919931e-01 3.159528340219e-01 3.165255745282e-01 3.170792335399e-01 3.176142824598e-01 3.181288867655e-01 3.186222760467e-01 3.190957978990e-01 3.195492839658e-01 3.199832508438e-01 3.203973264226e-01 3.207903462271e-01 3.211618491481e-01 3.215133917371e-01 3.218438382999e-01 3.221525817325e-01 3.224408355972e-01 3.227080651289e-01 3.229545711253e-01 3.231805755867e-01 3.233844709487e-01 3.235662446331e-01 3.237264552223e-01 3.238657505052e-01 3.239836056471e-01 3.240801355848e-01 3.241548779554e-01 3.242070555062e-01 3.242372967036e-01 3.242458847633e-01 3.242321838848e-01 3.241967330464e-01 3.241399968283e-01 3.240599447844e-01 3.239576034596e-01 3.238334532635e-01 3.236863622439e-01 3.235170240398e-01 3.233249195318e-01 3.231102946519e-01 3.228731750618e-01 3.226137107581e-01 3.223308924435e-01 3.220255177564e-01 3.216975411341e-01 3.213462113221e-01 3.209724536341e-01 3.205754600244e-01 3.201558577925e-01 3.197131444547e-01 3.192477324894e-01 3.187590685146e-01 3.182472235612e-01 3.177121389068e-01 3.171537850964e-01 3.165725660241e-01 3.159681155070e-01 3.153407008929e-01 3.146899616492e-01 3.140164227847e-01 3.133196815318e-01 3.125993687951e-01 3.118554621852e-01 3.110881771587e-01 3.102979849615e-01 3.094852046649e-01 3.086497005006e-01 3.077912912541e-01 3.069096183594e-01 3.060041775891e-01 3.050752556521e-01 3.041234240674e-01 3.031493382856e-01 3.021526247185e-01 3.011346335598e-01 3.000931929904e-01 2.990286512163e-01 2.979407592205e-01 2.968296609594e-01 2.956967617091e-01 2.945428272181e-01 2.933679508287e-01 2.921710337538e-01 2.909518246490e-01 2.897089561071e-01 2.884438023888e-01 2.871573863407e-01 2.858511676424e-01 2.845255506813e-01 2.831790352504e-01 2.818108775446e-01 2.804206884416e-01 2.790092517449e-01 2.775771297275e-01 2.761264211127e-01 2.746577678577e-01 2.731704159179e-01 2.716634248545e-01 2.701351451926e-01 2.685870423230e-01 2.670207662686e-01 2.654372671463e-01 2.638377397910e-01 2.622215625002e-01 2.605869983134e-01 2.589347317311e-01 2.572637579514e-01 2.555777340312e-01 2.538768855299e-01 2.521626165265e-01 2.504342201016e-01 2.486903922684e-01 2.469313916416e-01 2.451579945136e-01 2.433717248692e-01 2.415758944021e-01 2.397690870380e-01 2.379514479370e-01 2.361223832766e-01 2.342817136078e-01 2.324321026769e-01 2.305750412904e-01 2.287122641438e-01 2.268430369779e-01 2.249672883556e-01 2.230857655625e-01 2.211998474292e-01 2.193104772149e-01 2.174197683817e-01 2.155290939442e-01 2.136379631025e-01 2.117474288249e-01 2.098593822628e-01 2.079740564045e-01 2.060942603741e-01 2.042215590542e-01 2.023550945941e-01 2.004975740503e-01 1.986503480750e-01 1.968155314287e-01 1.949956019342e-01 1.931910501918e-01 1.914016745923e-01 1.896312070698e-01 1.878814400464e-01 1.861544175127e-01 1.844545390596e-01 1.827802160842e-01 1.811346869378e-01 1.795189961299e-01 1.779357654060e-01 1.763904192947e-01 1.748835985555e-01 1.734171709264e-01 1.719938807371e-01 1.706148040097e-01 1.692839979939e-01 1.680050053040e-01 1.667800754161e-01 1.656116787053e-01 1.645022117052e-01 1.634537334216e-01 1.624703686795e-01 1.615543946866e-01 1.607091336708e-01 1.599361616105e-01 1.592383427214e-01 1.586183983301e-01 1.580791535822e-01 1.576231249558e-01 1.572513519899e-01 1.569671673527e-01 1.567710162048e-01 1.566669819135e-01 1.566558647344e-01 1.567378395369e-01 1.569156973271e-01 1.571890419219e-01 1.575597873697e-01 1.580301243726e-01 1.585982734391e-01 1.592648993190e-01 1.600294518206e-01 1.608923215742e-01 1.618541904219e-01 1.629143058641e-01 1.640709281296e-01 1.653243418725e-01 1.666704156582e-01 1.681110797594e-01 1.696447643231e-01 1.712686864167e-01 1.729825342643e-01 1.747834554347e-01 1.766692093841e-01 1.786389827467e-01 1.806899632800e-01 1.828219892100e-01 1.850312890707e-01 1.873156523254e-01 1.896737682464e-01 1.921027118504e-01 1.946003380219e-01 1.971667886249e-01 1.997972372071e-01 2.024898056292e-01 2.052440660147e-01 2.080558380311e-01 2.109244874129e-01 2.138483641442e-01 2.168237101080e-01 2.198509284238e-01 2.229256872750e-01 2.260468700351e-01 2.292141370759e-01 2.324243127901e-01 2.356757197697e-01 2.389663407295e-01 2.422952223739e-01 2.456607308769e-01 2.490600251808e-01 2.524929247485e-01 2.559581690674e-01 2.594525484207e-01 2.629754487859e-01 2.665255241088e-01 2.701015087875e-01 2.737020789049e-01 2.773248096309e-01 2.809690342886e-01 2.846343776467e-01 2.883179792986e-01 2.920205803703e-01 2.957386643809e-01 2.994717369722e-01 3.032199152551e-01 3.069798775066e-01 3.107528917959e-01 3.145365270377e-01 3.183287784752e-01 3.221301319476e-01 3.259386126213e-01 3.297543733499e-01 3.335756193625e-01 3.374010748952e-01 3.412295521607e-01 3.450606698633e-01 3.488930293091e-01 3.527271970456e-01 3.565600108451e-01 3.603912414100e-01 3.642206730166e-01 3.680461245847e-01 3.718679238010e-01 3.756850423658e-01 3.794954468078e-01 3.832981842275e-01 3.870939374901e-01 3.908808879563e-01 3.946578101490e-01 3.984247041138e-01 4.021795913024e-01 4.059225388970e-01 4.096524465083e-01 4.133686100478e-01 4.170697716963e-01 4.207555904509e-01 4.244240775864e-01 4.280755585510e-01 4.317098433632e-01 4.353244717665e-01 4.389189241356e-01 4.424934037377e-01 4.460462748384e-01 4.495767528995e-01 4.530843817943e-01 4.565677928274e-01 4.600264105464e-01 4.634599430838e-01 4.668667624896e-01 4.702469081378e-01 4.735987724768e-01 4.769223761112e-01 4.802168378720e-01 4.834802870577e-01 4.867128235442e-01 4.899140393928e-01 4.930816024640e-01 4.962170569091e-01 4.993176185637e-01 5.023832767925e-01 5.054132714151e-01 5.084066420305e-01 5.113630972185e-01 5.142810967284e-01 5.171607456041e-01 5.200012878906e-01 5.228004088660e-01 5.255594305816e-01 5.282764693352e-01 5.309511906258e-01 5.335827038309e-01 5.361700200011e-01 5.387138386421e-01 5.412110027547e-01 5.436624300236e-01 5.460677555389e-01 5.484246157417e-01 5.507341427352e-01 5.529946437416e-01 5.552050451643e-01 5.573658978598e-01 5.594755704739e-01 5.615337674072e-01 5.635396380191e-01 5.654928379333e-01 5.673925620181e-01 5.692378375749e-01 5.710287399787e-01 5.727643357205e-01 5.744435446563e-01 5.760669132637e-01 5.776325576487e-01 5.791406208853e-01 5.805907466628e-01 5.819811210492e-01 5.833125705370e-01 5.845840501756e-01 5.857945590757e-01 5.869451506582e-01 5.880332103848e-01 5.890594971052e-01 5.900233734889e-01 5.909245658127e-01 5.917621924881e-01 5.925356290623e-01 5.932452772382e-01 5.938901251557e-01 5.944693209537e-01 5.949841212083e-01 5.954324089989e-01 5.958148314013e-01 5.961304943914e-01 5.963792608455e-01 5.965614928279e-01 5.966760465616e-01 5.967227406750e-01 5.967022838596e-01 5.966129740818e-01 5.964565271431e-01 5.962302038720e-01 5.959362045349e-01 5.955736383637e-01 5.951422290097e-01 5.946419519298e-01 5.940727089923e-01 5.934349329671e-01 5.927274631059e-01 5.919516437809e-01 5.911075274372e-01 5.901944178734e-01 5.892126602368e-01 5.881624252146e-01 5.870436707300e-01 5.858576064255e-01 5.846035926438e-01 5.832826128361e-01 5.818943544670e-01 5.804389025165e-01 5.789179996405e-01 5.773306573069e-01 5.756781712571e-01 5.739612130660e-01 5.721793765118e-01 5.703348669486e-01 5.684273830952e-01 5.664570845910e-01 5.644258831868e-01 5.623334460191e-01 5.601826447732e-01 5.579723909557e-01 5.557044376926e-01 5.533800239764e-01 5.510000054621e-01 5.485656804306e-01 5.460785373639e-01 5.435389405148e-01 5.409498794451e-01 5.383105921469e-01 5.356243843124e-01 5.328920175936e-01 5.301163797734e-01 5.272974911447e-01 5.244382592075e-01 5.215406226690e-01 5.186055369583e-01 5.156365537356e-01 5.126341965532e-01 5.096021568237e-01 5.065424977022e-01 5.034571207201e-01 5.003493617881e-01 4.972201280254e-01 4.940749156157e-01 4.909143462805e-01 4.877418848990e-01 4.845618007968e-01 4.813756711763e-01 4.781879149409e-01 4.750009917737e-01 4.718189920203e-01 4.686461591915e-01 4.654837849280e-01 4.623397429457e-01 4.592137548271e-01 4.561128000965e-01 4.530402144783e-01 4.499989629484e-01 4.469964732433e-01 4.440340863047e-01 4.411184586473e-01 4.382533305909e-01 4.354426513200e-01 4.326944730372e-01 4.300090694914e-01 4.273952735184e-01 4.248559813862e-01 4.223971481218e-01 4.200241863966e-01 4.177402348178e-01 4.155535095657e-01 4.134650696249e-01 4.114833281530e-01 4.096120539246e-01 4.078546041789e-01 4.062199814629e-01 4.047066979792e-01 4.033252147089e-01 4.020759188296e-01 4.009640786095e-01 3.999952883876e-01 3.991691969874e-01 3.984951868097e-01 3.979702119553e-01 3.976016296929e-01 3.973906045286e-01 3.973382480459e-01 3.974500458912e-01 3.977213317645e-01 3.981605793459e-01 3.987632479048e-01 3.995318778996e-01 4.004683751106e-01 4.015674705943e-01 4.028350398390e-01 4.042631248211e-01 4.058562669348e-01 4.076095287832e-01 4.095200654031e-01 4.115901369380e-01 4.138094595715e-01 4.161831444794e-01 4.187009710720e-01 4.213635251127e-01 4.241665425984e-01 4.271022390599e-01 4.301725466212e-01 4.333659133375e-01 4.366842959936e-01 4.401180942737e-01 4.436620051675e-01 4.473170820239e-01 4.510685793141e-01 4.549217547978e-01 4.588616889112e-01 4.628886517743e-01 4.669965291542e-01 4.711754393890e-01 4.754281284934e-01 4.797391856510e-01 4.841119069153e-01 4.885353893730e-01 4.930038244454e-01 4.975174114292e-01 5.020619240550e-01 5.066411321272e-01 5.112415244983e-01 5.158632523642e-01 5.205004101718e-01 5.251432040483e-01 5.297937937989e-01 5.344392614933e-01 5.390823353806e-01 5.437120939085e-01 5.483242858148e-01 5.529202051748e-01 5.574843210210e-01 5.620226851653e-01 5.665232242035e-01 5.709845434103e-01 5.754043871827e-01 5.797704240341e-01 5.840900996706e-01 5.883471077741e-01 5.925458043125e-01 5.966799626320e-01 6.007410456411e-01 6.047341185073e-01 6.086447053880e-01 6.124788888371e-01 6.162262420450e-01 6.198840117591e-01 6.234543445264e-01 6.269237309000e-01 6.303002854685e-01 6.335708627175e-01 6.367373998705e-01 6.397978147500e-01 6.427418380567e-01 6.455783529408e-01 6.482916258843e-01 6.508883196021e-01 6.533623457102e-01 6.557082852008e-01 6.579310041037e-01 6.600179625781e-01 6.619767317565e-01 6.637988528924e-01 6.654823697991e-01 6.670303331718e-01 6.684315381071e-01 6.696958972502e-01 6.708108319199e-01 6.717815186785e-01 6.726045268253e-01 6.732747391108e-01 6.737987547008e-01 6.741653801119e-01 6.743822367321e-01 6.744433136077e-01 6.743478969953e-01 6.740990988500e-01 6.736891418540e-01 6.731251920824e-01 6.724012837991e-01 6.715202400393e-01 6.704808352433e-01 6.692811881567e-01 6.679250691589e-01 6.664087952558e-01 6.647357232846e-01 6.629043228887e-01 6.609169007321e-01 6.587727502205e-01 6.564735252624e-01 6.540209070165e-01 6.514148299637e-01 6.486578048448e-01 6.457510543206e-01 6.426962177277e-01 6.394953489637e-01 6.361518420618e-01 6.326658314012e-01 6.290418052651e-01 6.252813762564e-01 6.213870855343e-01 6.173648992824e-01 6.132137491006e-01 6.089409674727e-01 6.045495264790e-01 6.000413867400e-01 5.954252326109e-01 5.907005339675e-01 5.858768701415e-01 5.809563943267e-01 5.759444985499e-01 5.708497387556e-01 5.656746860474e-01 5.604289652053e-01 5.551150543767e-01 5.497433992701e-01 5.443204228135e-01 5.388516233833e-01 5.333490983181e-01 5.278167439837e-01 5.222665861360e-01 5.167055301543e-01 5.111439498943e-01 5.055921807879e-01 5.000571643629e-01 4.945543523740e-01 4.890902289855e-01 4.836785181917e-01 4.783298741548e-01 4.730552087406e-01 4.678687817915e-01 4.627800735285e-01 4.578061041315e-01 4.529548692192e-01 4.482438442041e-01 4.436834552965e-01 4.392872624754e-01 4.350714961394e-01 4.310441310979e-01 4.272241293899e-01 4.236190838032e-01 4.202454470324e-01 4.171133671432e-01 4.142341392567e-01 4.116207904873e-01 4.092798066977e-01 4.072252438259e-01 4.054613926453e-01 4.039984475377e-01 4.028414919931e-01 4.019942174931e-01 4.014627749327e-01 4.012467032849e-01 4.013504952634e-01 4.017701568704e-01 4.025053674460e-01 4.035532294408e-01 4.049074218372e-01 4.065657527949e-01 4.085159452823e-01 4.107538918051e-01 4.132682387244e-01 4.160476522159e-01 4.190844322317e-01 4.223617553003e-01 4.258721815284e-01 4.295967893520e-01 4.335259532091e-01 4.376438375351e-01 4.419352444087e-01 4.463883561601e-01 4.509837425275e-01 4.557121150736e-01 4.605528643333e-01 4.654954291047e-01 4.705247689451e-01 4.756227741287e-01 4.807810178275e-01 4.859792207927e-01 4.912084137696e-01 4.964523935167e-01 5.016974618912e-01 5.069341238393e-01 5.121440463733e-01 5.173205788325e-01 5.224476022031e-01 5.275143558391e-01 5.325115339402e-01 5.374246036647e-01 5.422471893270e-01 5.469642491168e-01 5.515691532877e-01 5.560510012927e-01 5.603993559366e-01 5.646077154666e-01 5.686636782936e-01 5.725619320025e-01 5.762923918422e-01 5.798486596257e-01 5.832221346865e-01 5.864064273747e-01 5.893951159784e-01 5.921797061166e-01 5.947572786937e-01 5.971188478645e-01 5.992619765882e-01 6.011788665693e-01 6.028664561509e-01 6.043202072748e-01 6.055357908699e-01 6.065108515597e-01 6.072390539861e-01 6.077222920288e-01 6.079550765611e-01 6.079358070786e-01 6.076656753247e-01 6.071413193500e-01 6.063644126152e-01 6.053319323558e-01 6.040489693365e-01 6.025155301222e-01 6.007308567608e-01 5.987028073525e-01 5.964285503758e-01 5.939179018471e-01 5.911728389568e-01 5.881980863796e-01 5.850039092279e-01 5.815917746613e-01 5.779764946602e-01 5.741614558437e-01 5.701605383294e-01 5.659838483533e-01 5.616406893337e-01 5.571489170377e-01 5.525195570650e-01 5.477699560835e-01 5.429162446312e-01 5.379748956854e-01 5.329690673292e-01 5.279141884353e-01 5.228365338805e-01 5.177565367906e-01 5.126990960749e-01 5.076902242481e-01 5.027559324587e-01 4.979256979583e-01 4.932262171845e-01 4.886885037815e-01 4.843412978378e-01 4.802171687546e-01 4.763463927766e-01 4.727583053056e-01 4.694870830887e-01 4.665579337559e-01 4.640038175119e-01 4.618492716056e-01 4.601201941913e-01 4.588411438450e-01 4.580290296874e-01 4.577053943096e-01 4.578802087964e-01 4.585655668385e-01 4.597680936298e-01 4.614870093885e-01 4.637244867076e-01 4.664705038268e-01 4.697165435136e-01 4.734490769867e-01 4.776486293671e-01 4.822961905549e-01 4.873658325774e-01 4.928307963432e-01 4.986626286010e-01 5.048291970223e-01 5.112977743541e-01 5.180335469314e-01 5.250027565348e-01 5.321663183741e-01 5.394910433151e-01 5.469373452805e-01 5.544708047876e-01 5.620550657867e-01 5.696517124290e-01 5.772288053085e-01 5.847484610361e-01 5.921787766178e-01 5.994860070501e-01 6.066376921077e-01 6.136041138954e-01 6.203535888047e-01 6.268581206630e-01 6.330901809025e-01 6.390226437366e-01 6.446315377385e-01 6.498922442785e-01 6.547825714252e-01 6.592823734801e-01 6.633706599104e-01 6.670314295128e-01 6.702476384190e-01 6.730029573955e-01 6.752872447693e-01 6.770864304712e-01 6.783928611513e-01 6.791983047471e-01 6.794952662303e-01 6.792823824553e-01 6.785564224674e-01 6.773170736804e-01 6.755674830205e-01 6.733117594899e-01 6.705556657170e-01 6.673091407680e-01 6.635842748385e-01 6.593933223219e-01 6.547539197665e-01 6.496827168065e-01 6.442032394093e-01 6.383393302828e-01 6.321157589342e-01 6.255649730342e-01 6.187161359377e-01 6.116063603517e-01 6.042730074155e-01 5.967550931491e-01 5.890970857827e-01 5.813437829602e-01 5.735441387119e-01 5.657460224202e-01 5.580021909947e-01 5.503659178228e-01 5.428919168371e-01 5.356339205233e-01 5.286472173285e-01 5.219878496235e-01 5.157054639346e-01 5.098521796659e-01 5.044759010914e-01 4.996174243525e-01 4.953181313663e-01 4.916055203058e-01 4.885086853793e-01 4.860438868006e-01 4.842194077785e-01 4.830395841387e-01 4.824937156913e-01 4.825691669105e-01 4.832403422516e-01 4.844758040901e-01 4.862398521272e-01 4.884858019026e-01 4.911664177097e-01 4.942270908096e-01 4.976133741840e-01 5.012656417411e-01 5.051263944240e-01 5.091354886820e-01 5.132352632483e-01 5.173692884886e-01 5.214790085430e-01 5.255169764774e-01 5.294303873200e-01 5.331735244345e-01 5.367056605719e-01 5.399851973100e-01 5.429810766188e-01 5.456593094018e-01 5.479961419195e-01 5.499682313856e-01 5.515592214480e-01 5.527550004199e-01 5.535455678178e-01 5.539286046928e-01 5.539006827325e-01 5.534682734831e-01 5.526366075328e-01 5.514159979408e-01 5.498251469865e-01 5.478779018133e-01 5.455998121755e-01 5.430145688704e-01 5.401480607936e-01 5.370339640358e-01 5.337028804348e-01 5.301910940637e-01 5.265341742613e-01 5.227720672480e-01 5.189437335660e-01 5.150887558696e-01 5.112503611935e-01 5.074663341058e-01 5.037814813940e-01 5.002335659320e-01 4.968625100685e-01 4.937082068265e-01 4.908063878092e-01 4.881936722222e-01 4.859010097482e-01 4.839639239655e-01 4.824075575984e-01 4.812614990851e-01 4.805486764925e-01 4.802896788562e-01 4.805091132405e-01 4.812172722320e-01 4.824336986732e-01 4.841674481029e-01 4.864290438272e-01 4.892258372611e-01 4.925583978907e-01 4.964335846053e-01 5.008455174330e-01 5.057917981543e-01 5.112627732228e-01 5.172486208486e-01 5.237365814739e-01 5.307024693021e-01 5.381297718529e-01 5.459886040124e-01 5.542500989368e-01 5.628790936449e-01 5.718353223725e-01 5.810796932247e-01 5.905610594409e-01 6.002322600544e-01 6.100398366176e-01 6.199237711589e-01 6.298294484579e-01 6.396924023235e-01 6.494527883353e-01 6.590451966220e-01 6.684066489793e-01 6.774759205206e-01 6.861891675995e-01 6.944880997260e-01 7.023145937921e-01 7.096166253344e-01 7.163427047738e-01 7.224496125957e-01 7.278997727844e-01 7.326579774578e-01 7.367013963440e-01 7.400116305598e-01 7.425789148816e-01 7.444044733698e-01 7.454944997220e-01 7.458707736231e-01 7.455579976119e-01 7.445972805072e-01 7.430357034850e-01 7.409305866182e-01 7.383508700175e-01 7.353698392216e-01 7.320746898729e-01 7.285537016859e-01 7.249045025918e-01 7.212267165842e-01 7.176228595954e-01 7.141953897753e-01 7.110431500485e-01 7.082614746185e-01 7.059370169293e-01 7.041473539192e-01 7.029568742531e-01 7.024158657384e-01 7.025596945643e-01 7.034039041818e-01 7.049491292282e-01 7.071764523852e-01 7.100502501117e-01 7.135206506043e-01 7.175202299705e-01 7.219732749778e-01 7.267921020102e-01 7.318829125165e-01 7.371476725472e-01 7.424850922014e-01 7.477965746920e-01 7.529828759458e-01 7.579524432186e-01 7.626179645705e-01 7.669006017585e-01 7.707319799876e-01 7.740510054943e-01 7.768117334743e-01 7.789767615713e-01 7.805222715746e-01 7.814376193179e-01 7.817245366033e-01 7.813988696790e-01 7.804886747403e-01 7.790354916380e-01 7.770931300494e-01 7.747277028782e-01 7.720162165148e-01 7.690471529752e-01 7.659170764465e-01 7.627291471403e-01 7.595923674814e-01 7.566198347620e-01 7.539223568812e-01 7.516109262283e-01 7.497879605286e-01 7.485485469518e-01 7.479758382298e-01 7.481359567702e-01 7.490807643578e-01 7.508383362686e-01 7.534209342158e-01 7.568163766448e-01 7.609948837403e-01 7.659077704531e-01 7.714886727751e-01 7.776612215492e-01 7.843328153841e-01 7.914107842754e-01 7.987942577905e-01 8.063856874564e-01 8.140905573453e-01 8.218182336124e-01 8.294878498628e-01 8.370272704359e-01 8.443756819356e-01 8.514846469183e-01 8.583098599566e-01 8.648234124865e-01 8.710004717384e-01 8.768240662525e-01 8.822807621025e-01 8.873546894159e-01 8.920357860982e-01 8.963032766114e-01 9.001342053755e-01 9.034998687637e-01 9.063597264911e-01 9.086735827818e-01 9.103834780051e-01 9.114345535751e-01 9.117681197662e-01 9.113182524079e-01 9.100309903787e-01 9.078499972446e-01 9.047378355494e-01 9.006670010544e-01 8.956266490657e-01 8.896365677102e-01 8.827299179497e-01 8.749805746183e-01 8.664841205063e-01 8.573702365050e-01 8.478056498992e-01 8.379778286650e-01 8.281171452956e-01 8.184672920843e-01 8.092997561605e-01 8.009000495152e-01 7.935517207920e-01 7.875423492221e-01 7.831289749537e-01 7.805482479758e-01 7.799854742326e-01 7.815699089241e-01 7.853714256662e-01 7.913736988734e-01 7.995013680480e-01 8.095925482583e-01 8.214263966228e-01 8.347236770601e-01 8.491491108443e-01 8.643497193628e-01 8.799357187092e-01 8.955218512323e-01 9.107255357897e-01 9.251777788059e-01 9.385509352508e-01 9.505416906444e-01 9.609104003907e-01 9.694693801077e-01 9.760895121787e-01 9.807268123460e-01 9.833875466948e-01 9.841694221638e-01 9.832308627319e-01 9.807905139638e-01 9.771373579609e-01 9.725845933055e-01 9.674888883737e-01 9.622120033203e-01 9.571001815896e-01 9.524879412050e-01 9.486460987403e-01 9.457980238640e-01 9.440914534916e-01 9.435923807735e-01 9.443106201485e-01 9.461685516131e-01 9.490545332751e-01 9.528091815446e-01 9.572501283081e-01 9.622013700449e-01 9.651526965700e-01 9.665379424078e-01 9.677801357980e-01 9.704124779006e-01 9.752605657486e-01 9.819890628936e-01 9.892507364539e-01 9.953747764032e-01 9.992081273769e-01 1.000640393201e+00 1.000649472813e+00 1.000797174707e+00 1.002416497733e+00 1.005893453191e+00 1.010462402410e+00 1.014568402803e+00 1.016626319483e+00 1.015798039012e+00 1.012373504278e+00 1.007589357890e+00 1.003023251446e+00 9.998020624162e-01 9.980140862668e-01 9.966865684063e-01 9.943369117050e-01 9.897669884432e-01 9.827047809249e-01 9.740433328012e-01 9.654868413037e-01 9.587841402055e-01 9.549479851811e-01 9.538452581437e-01 9.543738812410e-01 9.551727743339e-01 9.554576842580e-01 9.554804893750e-01 9.564501426375e-01 9.599466195676e-01 9.670594676741e-01 9.777317019935e-01 9.907323970237e-01 1.004201855143e+00 1.016461643745e+00 1.026714900426e+00 1.035289407592e+00 1.043299060244e+00 1.051958162154e+00 1.061847282923e+00 1.072447388239e+00 1.082142122843e+00 1.088585183921e+00 1.085173503766e+00 1.053569889566e+00 9.820048220504e-01 8.918578379608e-01 8.313290046731e-01 8.365734493209e-01 8.974601542877e-01 9.700835978320e-01 1.014946208426e+00 1.014050943181e+00 9.715305385384e-01 9.096222384686e-01 8.607620347145e-01 8.514587574058e-01 8.841009496005e-01 9.372231174778e-01 9.838060548859e-01 1.005484018094e+00 9.962395131243e-01 9.615038358556e-01 9.159014652505e-01 8.794800817248e-01 8.701721540863e-01 8.936142883505e-01 9.390086000537e-01 9.858772090946e-01 1.014648147163e+00 1.013686414742e+00 9.826281179198e-01 9.332382961108e-01 8.868501518033e-01 8.656689884107e-01 8.786187808637e-01 9.143380750172e-01 9.503939275778e-01 9.679313267310e-01 9.601488715077e-01 9.338864292458e-01 9.063094136361e-01 8.962059542301e-01 9.122059847948e-01 9.469706440048e-01 9.833796961912e-01 1.005572182441e+00 1.005767910482e+00 9.858813319576e-01 9.556189050972e-01 9.283501191715e-01 9.154871139787e-01 9.213257374422e-01 9.416822745372e-01 9.668567289141e-01 9.862494408565e-01 9.917279257391e-01 9.794395108346e-01 9.508044739219e-01 9.126897619236e-01 8.762641974150e-01 8.532324283598e-01 8.500505087938e-01 8.639682477304e-01 8.849894426199e-01 9.022589221616e-01 9.094812263943e-01 9.069022397331e-01 8.997268616426e-01 8.942969354013e-01 8.941253617947e-01 8.983587039153e-01 9.038405616664e-01 9.085654512691e-01 9.137035941336e-01 9.225229218063e-01 9.371501377359e-01 9.559831497908e-01 9.740181692543e-01 9.860763949959e-01 9.901877151943e-01 9.889535460801e-01 9.878591159351e-01 9.914295797876e-01 9.999996771442e-01 1.009645999432e+00 1.015621257869e+00 1.016307951358e+00 1.014830131701e+00 1.017007819017e+00 1.026687501842e+00 1.042098591462e+00 1.056351081344e+00 1.062012328507e+00 1.056136180533e+00 1.042554658335e+00 1.030005908466e+00 1.026436848700e+00 1.033139139022e+00 1.043510868149e+00 1.047962156648e+00 1.040813603072e+00 1.024380051422e+00 1.008004231734e+00 1.001785518034e+00 1.008609924392e+00 1.020934102650e+00 1.025807320809e+00 1.013745745807e+00 9.852821166956e-01 9.523199534413e-01 9.325753149662e-01 9.378987509489e-01 9.644411332910e-01 9.952078175991e-01 1.012217988524e+00 1.006866182038e+00 9.838355875502e-01 9.583627930889e-01 9.473642099695e-01 9.870644342673e-01
 2.523881374626e-01 2.498122239480e-01 2.473309227617e-01 2.450157474364e-01 2.427978301176e-01 2.405308926469e-01 2.381154775683e-01 2.355626638565e-01 2.329773545502e-01 2.304923877023e-01 2.281732585368e-01 2.259556125185e-01 2.236796275018e-01 2.212282535994e-01 2.186337567062e-01 2.160461257861e-01 2.136033304516e-01 2.113286322311e-01 2.091216852038e-01 2.068298008208e-01 2.043580412756e-01 2.017537728222e-01 1.991828082620e-01 1.967945798149e-01 1.945860448580e-01 1.924061544590e-01 1.900901317124e-01 1.875902560665e-01 1.850035180982e-01 1.824916317165e-01 1.801555614833e-01 1.779573929106e-01 1.757553357949e-01 1.734192226208e-01 1.709273195066e-01 1.683686722604e-01 1.658692885034e-01 1.635119867960e-01 1.612847124619e-01 1.590815552381e-01 1.567698552419e-01 1.542924122396e-01 1.517249439655e-01 1.492239375785e-01 1.468987671753e-01 1.447210585053e-01 1.425482630440e-01 1.402386313245e-01 1.377713040057e-01 1.352635098994e-01 1.328755663647e-01 1.306697030207e-01 1.285631542187e-01 1.264087329121e-01 1.241179376418e-01 1.217250644426e-01 1.193506488381e-01 1.171087761314e-01 1.150207256704e-01 1.129977367353e-01 1.109131438555e-01 1.087021143663e-01 1.064130343201e-01 1.041669514588e-01 1.020716178857e-01 1.001341680660e-01 9.825210050800e-02 9.628982165293e-02 9.419025627687e-02 9.202747190665e-02 8.994660875635e-02 8.805290016297e-02 8.632419338855e-02 8.462932900375e-02 8.283250755997e-02 8.090782849631e-02 7.896244485979e-02 7.715394066617e-02 7.555821753719e-02 7.411257228432e-02 7.267303999232e-02 7.113494025883e-02 6.952043365037e-02 6.795838544457e-02 6.657883873231e-02 6.540806672523e-02 6.435331069067e-02 6.329229128053e-02 6.217623129585e-02 6.106955273665e-02 6.009520399227e-02 5.933011252146e-02 5.874255405880e-02 5.822926674291e-02 5.771352577938e-02 5.721495165797e-02 5.683035174571e-02 5.664317738725e-02 5.664636912475e-02 5.675342372693e-02 5.688384380893e-02 5.703826875786e-02 5.729516349486e-02 5.773436472724e-02 5.836276428393e-02 5.910577034734e-02 5.987387246053e-02 6.063851118498e-02 6.145360356935e-02 6.240401407977e-02 6.353233187351e-02 6.480035554774e-02 6.611751009211e-02 6.741069813887e-02 6.867641274576e-02 6.998309796948e-02 7.141409281942e-02 7.300073054175e-02 7.469455981281e-02 7.639629165929e-02 7.802927065606e-02 7.959953150177e-02 8.119353616126e-02 8.290984055780e-02 8.477529733935e-02 8.671771523746e-02 8.861865565042e-02 9.040823282399e-02 9.212706997599e-02 9.388877718371e-02 9.578387381968e-02 9.779979325625e-02 9.983772827567e-02 1.017958395660e-01 1.036556620295e-01 1.054905996691e-01 1.073937917584e-01 1.093972890711e-01 1.114577743511e-01 1.135057954697e-01 1.155033841415e-01 1.174659573964e-01 1.194342762335e-01 1.214372034493e-01 1.234721465188e-01 1.255300907267e-01 1.276033390391e-01 1.296797398034e-01 1.317393770801e-01 1.337720713514e-01 1.357855417311e-01 1.378099428476e-01 1.398742559313e-01 1.419727170332e-01 1.440632982706e-01 1.461083712132e-01 1.481102170671e-01 1.501040742978e-01 1.521231401266e-01 1.541682644534e-01 1.562126267682e-01 1.582310876440e-01 1.602274892134e-01 1.622218236135e-01 1.642220841279e-01 1.662187383178e-01 1.682057490866e-01 1.701886695363e-01 1.721803657612e-01 1.741829652452e-01 1.761809481906e-01 1.781563743073e-01 1.801100886771e-01 1.820632030705e-01 1.840291254626e-01 1.860001408036e-01 1.879599186819e-01 1.898972154908e-01 1.918171245213e-01 1.937324352190e-01 1.956462278306e-01 1.975516761430e-01 1.994434795946e-01 2.013267512695e-01 2.032028502861e-01 2.050729567000e-01 2.069321667299e-01 2.087804416917e-01 2.106194653520e-01 2.124525755765e-01 2.142775399039e-01 2.160902138903e-01 2.178921264008e-01 2.196881977177e-01 2.214757827648e-01 2.232487617131e-01 2.250052762866e-01 2.267484084890e-01 2.284856936179e-01 2.302176803187e-01 2.319386678387e-01 2.336421093533e-01 2.353324144816e-01 2.370157828746e-01 2.386931112642e-01 2.403589135444e-01 2.420092874306e-01 2.436469103392e-01 2.452759776482e-01 2.468963112032e-01 2.485021111124e-01 2.500888674330e-01 2.516611842261e-01 2.532252346082e-01 2.547787370017e-01 2.563163342025e-01 2.578350358564e-01 2.593384463403e-01 2.608331998917e-01 2.623188961021e-01 2.637905880652e-01 2.652443782194e-01 2.666832399911e-01 2.681111397330e-01 2.695280498874e-01 2.709300389471e-01 2.723165453420e-01 2.736873197711e-01 2.750433833344e-01 2.763853716157e-01 2.777115482631e-01 2.790216831387e-01 2.803168528164e-01 2.815977204831e-01 2.828629905425e-01 2.841113729789e-01 2.853436606210e-01 2.865605230763e-01 2.877627021405e-01 2.889503254807e-01 2.901204439610e-01 2.912727970054e-01 2.924094936236e-01 2.935306804687e-01 2.946360250125e-01 2.957245926054e-01 2.967939453216e-01 2.978452461837e-01 2.988808788175e-01 2.999002197169e-01 3.009016215897e-01 3.018851544233e-01 3.028505466241e-01 3.037970240634e-01 3.047260320944e-01 3.056378502718e-01 3.065314169506e-01 3.074070211876e-01 3.082636597614e-01 3.091014785524e-01 3.099208220946e-01 3.107219256079e-01 3.115036613488e-01 3.122665306741e-01 3.130101887023e-01 3.137342403528e-01 3.144399177516e-01 3.151272777137e-01 3.157942292109e-01 3.164412894906e-01 3.170681104743e-01 3.176759465643e-01 3.182641282348e-01 3.188327123985e-01 3.193813192888e-01 3.199086631764e-01 3.204165118928e-01 3.209028871695e-01 3.213691177874e-01 3.218148793605e-01 3.222398487650e-01 3.226443145016e-01 3.230282972567e-01 3.233906464434e-01 3.237316192092e-01 3.240517467780e-01 3.243506340919e-01 3.246281653145e-01 3.248848242961e-01 3.251201497480e-01 3.253333593126e-01 3.255242506756e-01 3.256944388330e-01 3.258425192472e-01 3.259690452571e-01 3.260733656526e-01 3.261554793228e-01 3.262159388155e-01 3.262542229460e-01 3.262697071556e-01 3.262631912503e-01 3.262339672361e-01 3.261826943511e-01 3.261084895280e-01 3.260124216254e-01 3.258927149271e-01 3.257508413479e-01 3.255865918035e-01 3.253986245970e-01 3.251883097171e-01 3.249548320173e-01 3.246989268014e-01 3.244194382824e-01 3.241175993663e-01 3.237921866771e-01 3.234437777551e-01 3.230720003006e-01 3.226767889348e-01 3.222586373546e-01 3.218166596549e-01 3.213518007667e-01 3.208640383750e-01 3.203523680403e-01 3.198181590760e-01 3.192593940930e-01 3.186773901630e-01 3.180715041547e-01 3.174417096371e-01 3.167899130320e-01 3.161145226491e-01 3.154162660207e-01 3.146943670424e-01 3.139478221348e-01 3.131778606962e-01 3.123847850526e-01 3.115678901578e-01 3.107288254506e-01 3.098669028945e-01 3.089819377969e-01 3.080732079047e-01 3.071402241944e-01 3.061831100058e-01 3.052037708080e-01 3.042027641007e-01 3.031801781816e-01 3.021345848859e-01 3.010654690751e-01 2.999721105739e-01 2.988556129409e-01 2.977175154797e-01 2.965584240093e-01 2.953779090646e-01 2.941762871460e-01 2.929513215331e-01 2.917038952174e-01 2.904331154754e-01 2.891417086602e-01 2.878294740952e-01 2.864981243653e-01 2.851471614252e-01 2.837738280037e-01 2.823791543882e-01 2.809618617495e-01 2.795252314764e-01 2.780701794885e-01 2.765967818707e-01 2.751052610616e-01 2.735928786605e-01 2.720609629431e-01 2.705086563863e-01 2.689386801785e-01 2.673524201028e-01 2.657501587879e-01 2.641310137588e-01 2.624938998444e-01 2.608389722126e-01 2.591665869929e-01 2.574795470825e-01 2.557797386870e-01 2.540654818702e-01 2.523367281451e-01 2.505942134358e-01 2.488360009008e-01 2.470657719944e-01 2.452846013005e-01 2.434928946443e-01 2.416910506738e-01 2.398788381955e-01 2.380561484105e-01 2.362245551365e-01 2.343853211636e-01 2.325392531326e-01 2.306882279064e-01 2.288310428717e-01 2.269693062052e-01 2.251032487798e-01 2.232348375954e-01 2.213654921199e-01 2.194965610313e-01 2.176272384081e-01 2.157593070971e-01 2.138944527093e-01 2.120343267046e-01 2.101805033786e-01 2.083333595682e-01 2.064934388025e-01 2.046633701181e-01 2.028439053577e-01 2.010383246521e-01 1.992485234977e-01 1.974741529858e-01 1.957177842263e-01 1.939796848520e-01 1.922627274286e-01 1.905715250665e-01 1.889060810514e-01 1.872684158432e-01 1.856601186247e-01 1.840827410012e-01 1.825399720799e-01 1.810341878575e-01 1.795681865978e-01 1.781443776253e-01 1.767633158236e-01 1.754287082094e-01 1.741436364781e-01 1.729107504083e-01 1.717326346044e-01 1.706121580775e-01 1.695505450953e-01 1.685515386598e-01 1.676191116944e-01 1.667540275374e-01 1.659593048631e-01 1.652375749092e-01 1.645913699949e-01 1.640244130916e-01 1.635377484312e-01 1.631340107760e-01 1.628142350761e-01 1.625817936787e-01 1.624376681504e-01 1.623854304117e-01 1.624245498598e-01 1.625574523869e-01 1.627847947964e-01 1.631065352935e-01 1.635259761215e-01 1.640424601802e-01 1.646572266015e-01 1.653689438532e-01 1.661782191725e-01 1.670844337776e-01 1.680886746526e-01 1.691896061436e-01 1.703874230771e-01 1.716790543696e-01 1.730650622368e-01 1.745432374845e-01 1.761131956919e-01 1.777741506128e-01 1.795235278683e-01 1.813591298055e-01 1.832792709097e-01 1.852828465875e-01 1.873676935413e-01 1.895333504344e-01 1.917754169927e-01 1.940926909272e-01 1.964835898520e-01 1.989447317033e-01 2.014759795256e-01 2.040746566018e-01 2.067380296602e-01 2.094650272215e-01 2.122512455502e-01 2.150965440731e-01 2.179997286972e-01 2.209572806499e-01 2.239682624074e-01 2.270297831577e-01 2.301401956636e-01 2.332985369692e-01 2.365011907307e-01 2.397488486071e-01 2.430380945681e-01 2.463664369498e-01 2.497332280144e-01 2.531376422474e-01 2.565766782271e-01 2.600506150664e-01 2.635550871193e-01 2.670899266243e-01 2.706549444577e-01 2.742460070227e-01 2.778645452049e-01 2.815073409328e-01 2.851727664908e-01 2.888609094298e-01 2.925691689192e-01 2.962974730596e-01 3.000439077067e-01 3.038059336612e-01 3.075848632722e-01 3.113775267494e-01 3.151839112212e-01 3.190035208581e-01 3.228328722675e-01 3.266722229106e-01 3.305206798090e-01 3.343766645930e-01 3.382402956648e-01 3.421090566696e-01 3.459823462968e-01 3.498586224917e-01 3.537379737639e-01 3.576194954844e-01 3.615011011195e-01 3.653818654419e-01 3.692614037222e-01 3.731380621427e-01 3.770118510330e-01 3.808813002075e-01 3.847451089140e-01 3.886030488935e-01 3.924528836084e-01 3.962955655876e-01 4.001296126988e-01 4.039529423464e-01 4.077659958148e-01 4.115675089798e-01 4.153564403118e-01 4.191320524233e-01 4.228927701164e-01 4.266391514927e-01 4.303693036268e-01 4.340824974465e-01 4.377773159259e-01 4.414545176606e-01 4.451113497870e-01 4.487485138606e-01 4.523646403480e-01 4.559578062189e-01 4.595289557384e-01 4.630760770051e-01 4.665990597808e-01 4.700958323839e-01 4.735672443337e-01 4.770113106824e-01 4.804274935094e-01 4.838152792049e-01 4.871734218059e-01 4.905015850819e-01 4.937982788905e-01 4.970630175903e-01 5.002948511454e-01 5.034934470376e-01 5.066578164415e-01 5.097867637106e-01 5.128801932790e-01 5.159365210064e-01 5.189559278735e-01 5.219364962292e-01 5.248788224999e-01 5.277802460170e-01 5.306415822641e-01 5.334621459969e-01 5.362400176508e-01 5.389745092439e-01 5.416666102780e-01 5.443132752841e-01 5.469158890702e-01 5.494718296745e-01 5.519810646618e-01 5.544432938663e-01 5.568575081580e-01 5.592228193502e-01 5.615388514557e-01 5.638046979445e-01 5.660193573637e-01 5.681827418246e-01 5.702936290478e-01 5.723518111734e-01 5.743561653970e-01 5.763066571831e-01 5.782018777186e-01 5.800418727726e-01 5.818253236922e-01 5.835520391981e-01 5.852213957546e-01 5.868327158843e-01 5.883853750873e-01 5.898787917038e-01 5.913119777412e-01 5.926851555543e-01 5.939977695051e-01 5.952477691945e-01 5.964365497307e-01 5.975625093850e-01 5.986256522024e-01 5.996252898720e-01 6.005602727333e-01 6.014316736665e-01 6.022368720198e-01 6.029777685384e-01 6.036528197823e-01 6.042605602478e-01 6.048025568233e-01 6.052776394002e-01 6.056849577593e-01 6.060243370348e-01 6.062957107721e-01 6.064994751678e-01 6.066342934178e-01 6.067002858955e-01 6.066968797814e-01 6.066244333573e-01 6.064824201511e-01 6.062702863411e-01 6.059890704035e-01 6.056375362478e-01 6.052160335336e-01 6.047244157041e-01 6.041617560449e-01 6.035299578367e-01 6.028275869336e-01 6.020548595515e-01 6.012130821361e-01 6.003001141575e-01 5.993174249829e-01 5.982653025912e-01 5.971439392782e-01 5.959531866857e-01 5.946928068717e-01 5.933645871788e-01 5.919680952375e-01 5.905026437626e-01 5.889707147951e-01 5.873709057327e-01 5.857054332082e-01 5.839735532697e-01 5.821761376753e-01 5.803144212000e-01 5.783879836571e-01 5.763986457229e-01 5.743471419488e-01 5.722334366788e-01 5.700596885559e-01 5.678254953969e-01 5.655331372746e-01 5.631825971583e-01 5.607761149884e-01 5.583147561266e-01 5.557980258822e-01 5.532298264664e-01 5.506096879114e-01 5.479403948098e-01 5.452225586408e-01 5.424579612840e-01 5.396492448761e-01 5.367968153948e-01 5.339036133892e-01 5.309712034577e-01 5.280008404238e-01 5.249962925329e-01 5.219587447872e-01 5.188911685882e-01 5.157943048582e-01 5.126730914660e-01 5.095288322773e-01 5.063630379068e-01 5.031817121415e-01 4.999847028038e-01 4.967761351487e-01 4.935605396931e-01 4.903381855663e-01 4.871158106254e-01 4.838936554071e-01 4.806779602636e-01 4.774711448039e-01 4.742769602491e-01 4.711008205554e-01 4.679431690092e-01 4.648120594090e-01 4.617105184720e-01 4.586415117856e-01 4.556116934447e-01 4.526229801943e-01 4.496837427651e-01 4.467949884171e-01 4.439638403707e-01 4.411950860641e-01 4.384908645020e-01 4.358618429050e-01 4.333068240344e-01 4.308350072237e-01 4.284497567105e-01 4.261566826247e-01 4.239619506406e-01 4.218677107886e-01 4.198830022885e-01 4.180093035199e-01 4.162535227621e-01 4.146201452566e-01 4.131111427160e-01 4.117368550255e-01 4.104949985136e-01 4.093948796996e-01 4.084374666305e-01 4.076264777847e-01 4.069682515136e-01 4.064608311172e-01 4.061138408823e-01 4.059229982516e-01 4.058947825680e-01 4.060308451432e-01 4.063295340154e-01 4.067973997194e-01 4.074283530969e-01 4.082294966450e-01 4.091958707192e-01 4.103292680157e-01 4.116305469662e-01 4.130933378887e-01 4.147234619822e-01 4.165115479421e-01 4.184605396840e-01 4.205675857396e-01 4.228252982768e-01 4.252380738646e-01 4.277938499029e-01 4.304963953380e-01 4.333362914386e-01 4.363117340069e-01 4.394201242379e-01 4.426516221113e-01 4.460084210055e-01 4.494767253444e-01 4.530602316431e-01 4.567488218559e-01 4.605369189628e-01 4.644231031013e-01 4.683955481919e-01 4.724561820589e-01 4.765929222322e-01 4.808030558285e-01 4.850825101661e-01 4.894205457550e-01 4.938187876187e-01 4.982632090106e-01 5.027553955086e-01 5.072870376314e-01 5.118500101930e-01 5.164447174422e-01 5.210582748803e-01 5.256927239016e-01 5.303376763936e-01 5.349880527092e-01 5.396429160508e-01 5.442901205193e-01 5.489325621654e-01 5.535577066545e-01 5.581652569904e-01 5.627502982853e-01 5.673032124268e-01 5.718272962481e-01 5.763088365883e-01 5.807512679763e-01 5.851448918708e-01 5.894855485782e-01 5.937744599727e-01 5.979977049701e-01 6.021606263133e-01 6.062531177851e-01 6.102726803745e-01 6.142172148133e-01 6.180771191793e-01 6.218583649495e-01 6.255463536178e-01 6.291449808543e-01 6.326491709741e-01 6.360510955237e-01 6.393564140609e-01 6.425505351594e-01 6.456398216821e-01 6.486159735892e-01 6.514753707851e-01 6.542216368583e-01 6.568404962505e-01 6.593422386075e-01 6.617131027670e-01 6.639566951499e-01 6.660711077872e-01 6.680466520525e-01 6.698919696226e-01 6.715939530851e-01 6.731581926531e-01 6.745804193827e-01 6.758547164436e-01 6.769877634942e-01 6.779675571327e-01 6.788021170281e-01 6.794830118469e-01 6.800113646546e-01 6.803877485565e-01 6.806055119137e-01 6.806717058268e-01 6.805766067318e-01 6.803260884205e-01 6.799167187017e-01 6.793467705041e-01 6.786196929956e-01 6.777301320010e-01 6.766824621787e-01 6.754734859575e-01 6.741046670515e-01 6.725760251630e-01 6.708880081112e-01 6.690406818366e-01 6.670349400434e-01 6.648723672880e-01 6.625530143326e-01 6.600786406276e-01 6.574502948271e-01 6.546699346251e-01 6.517381990269e-01 6.486583559712e-01 6.454314104350e-01 6.420597425297e-01 6.385466790843e-01 6.348929356276e-01 6.311045183432e-01 6.271818400289e-01 6.231281765781e-01 6.189494525760e-01 6.146461129502e-01 6.102259559712e-01 6.056900318672e-01 6.010446595214e-01 5.962946534740e-01 5.914427946426e-01 5.864981694184e-01 5.814628604354e-01 5.763441142661e-01 5.711487872176e-01 5.658830308886e-01 5.605545640064e-01 5.551663372978e-01 5.497319048469e-01 5.442556933994e-01 5.387449585719e-01 5.332119776911e-01 5.276611098994e-01 5.221063727751e-01 5.165533507303e-01 5.110138979917e-01 5.054984899071e-01 5.000164397327e-01 4.945819175950e-01 4.892016365042e-01 4.838928339837e-01 4.786621871156e-01 4.735270270280e-01 4.684967060446e-01 4.635842122205e-01 4.588056782322e-01 4.541707078802e-01 4.496961362103e-01 4.453906227875e-01 4.412721853346e-01 4.373521351806e-01 4.336428236486e-01 4.301590997805e-01 4.269099655090e-01 4.239117997528e-01 4.211717789665e-01 4.187030918228e-01 4.165155039207e-01 4.146155058085e-01 4.130160935047e-01 4.117179503700e-01 4.107317214985e-01 4.100589015318e-01 4.097031795372e-01 4.096683810854e-01 4.099507389835e-01 4.105533621311e-01 4.114699029971e-01 4.127007931385e-01 4.142376126853e-01 4.160743180916e-01 4.182068394619e-01 4.206198043220e-01 4.233102233024e-01 4.262619494836e-01 4.294669938228e-01 4.329112668795e-01 4.365803840085e-01 4.404652136319e-01 4.445459068726e-01 4.488141647815e-01 4.532497225879e-01 4.578414115378e-01 4.625742900918e-01 4.674308740779e-01 4.724001845582e-01 4.774617715941e-01 4.826072959254e-01 4.878175785222e-01 4.930793978153e-01 4.983807331538e-01 5.037026234818e-01 5.090382620850e-01 5.143686305560e-01 5.196837182435e-01 5.249707334725e-01 5.302148010056e-01 5.354078740013e-01 5.405331472453e-01 5.455840985865e-01 5.505466640920e-01 5.554104066906e-01 5.601670375236e-01 5.648022562109e-01 5.693111481224e-01 5.736803145739e-01 5.779032491104e-01 5.819701430514e-01 5.858713267677e-01 5.896015397491e-01 5.931491950649e-01 5.965108730555e-01 5.996758701744e-01 6.026404613077e-01 6.053961364259e-01 6.079372638714e-01 6.102581400580e-01 6.123535170091e-01 6.142192193959e-01 6.158480767154e-01 6.172385943011e-01 6.183860812372e-01 6.192868906451e-01 6.199389027906e-01 6.203369050405e-01 6.204828258066e-01 6.203724495336e-01 6.200064518807e-01 6.193836842667e-01 6.185022473033e-01 6.173673444827e-01 6.159742834918e-01 6.143311677847e-01 6.124356366255e-01 6.102923274151e-01 6.079091233814e-01 6.052824544872e-01 6.024269773579e-01 5.993423616015e-01 5.960393341913e-01 5.925254041547e-01 5.888077165076e-01 5.849011035936e-01 5.808104912709e-01 5.765519807667e-01 5.721386985800e-01 5.675819865131e-01 5.629024782727e-01 5.581112446568e-01 5.532314135388e-01 5.482794140303e-01 5.432760987217e-01 5.382454189109e-01 5.332067966535e-01 5.281887538413e-01 5.232137395759e-01 5.183102771363e-01 5.135050621150e-01 5.088279722922e-01 5.043087690428e-01 4.999755318750e-01 4.958625542017e-01 4.919967454283e-01 4.884130465434e-01 4.851393211343e-01 4.822048207799e-01 4.796420940420e-01 4.774733236014e-01 4.757294247380e-01 4.744280003923e-01 4.735924901670e-01 4.732415034069e-01 4.733847415566e-01 4.740374573794e-01 4.752020675251e-01 4.768843452711e-01 4.790806375672e-01 4.817852756971e-01 4.849899110912e-01 4.886796816431e-01 4.928380225848e-01 4.974432814178e-01 5.024719769882e-01 5.078971235260e-01 5.136906212806e-01 5.198195331838e-01 5.262518981808e-01 5.329535362830e-01 5.398879253547e-01 5.470199635377e-01 5.543118059282e-01 5.617267937688e-01 5.692294002449e-01 5.767803933115e-01 5.843453743461e-01 5.918867453923e-01 5.993708452082e-01 6.067625744425e-01 6.140260931544e-01 6.211323076107e-01 6.280478224312e-01 6.347413274459e-01 6.411855822339e-01 6.473503170069e-01 6.532102244954e-01 6.587395496957e-01 6.639129361022e-01 6.687102626789e-01 6.731083875219e-01 6.770875515951e-01 6.806319406529e-01 6.837221991673e-01 6.863456102952e-01 6.884891492328e-01 6.901406290854e-01 6.912918844839e-01 6.919345198737e-01 6.920632084316e-01 6.916757450371e-01 6.907687675002e-01 6.893448709006e-01 6.874064170370e-01 6.849577972217e-01 6.820084997331e-01 6.785672437614e-01 6.746460519537e-01 6.702615971333e-01 6.654299744776e-01 6.601711533121e-01 6.545102235357e-01 6.484691367165e-01 6.420792083363e-01 6.353711176217e-01 6.283767455145e-01 6.211354803486e-01 6.136840256555e-01 6.060664842053e-01 5.983258950493e-01 5.905104612671e-01 5.826679823124e-01 5.748502327411e-01 5.671112868878e-01 5.595030164095e-01 5.520817175967e-01 5.449013917736e-01 5.380182986963e-01 5.314843636673e-01 5.253520125770e-01 5.196709068398e-01 5.144835920794e-01 5.098341765170e-01 5.057552130133e-01 5.022752087293e-01 4.994184348361e-01 4.971945473759e-01 4.956131702653e-01 4.946679202629e-01 4.943499840671e-01 4.946408662335e-01 4.955107101283e-01 4.969274696395e-01 4.988488078912e-01 5.012306911097e-01 5.040213060486e-01 5.071673822640e-01 5.106112767126e-01 5.142951364961e-01 5.181623013802e-01 5.221517722566e-01 5.262097626714e-01 5.302769375825e-01 5.343026515529e-01 5.382375225949e-01 5.420298759126e-01 5.456415395344e-01 5.490292890543e-01 5.521584139237e-01 5.549973075654e-01 5.575177837226e-01 5.596977095401e-01 5.615164060017e-01 5.629625582987e-01 5.640217018151e-01 5.646911884200e-01 5.649677593037e-01 5.648535324329e-01 5.643564512756e-01 5.634834808922e-01 5.622511141632e-01 5.606750028719e-01 5.587754445946e-01 5.565771267083e-01 5.541035678077e-01 5.513862203984e-01 5.484551256811e-01 5.453426362195e-01 5.420836555077e-01 5.387144801127e-01 5.352724776762e-01 5.317938641314e-01 5.283184005359e-01 5.248843410046e-01 5.215283399945e-01 5.182897476335e-01 5.152039710518e-01 5.123081995277e-01 5.096357919397e-01 5.072211386665e-01 5.050944663221e-01 5.032877630255e-01 5.018276599809e-01 5.007412142387e-01 5.000553588915e-01 4.997887545535e-01 4.999677032425e-01 5.006087901338e-01 5.017286439395e-01 5.033464573089e-01 5.054716340697e-01 5.081198640929e-01 5.112968519141e-01 5.150107107751e-01 5.192653465334e-01 5.240606593932e-01 5.293957790762e-01 5.352609221901e-01 5.416502872269e-01 5.485463511469e-01 5.559306916381e-01 5.637803018995e-01 5.720642228868e-01 5.807531689769e-01 5.898034676255e-01 5.991765804035e-01 6.088216069105e-01 6.186875664086e-01 6.287206768013e-01 6.388567333047e-01 6.490394258212e-01 6.592002056801e-01 6.692732269343e-01 6.791933309980e-01 6.888906635957e-01 6.983002187791e-01 7.073543927039e-01 7.159906389081e-01 7.241482801089e-01 7.317688182608e-01 7.388008315615e-01 7.451957416103e-01 7.509131573174e-01 7.559172252379e-01 7.601809407094e-01 7.636865346848e-01 7.664204915986e-01 7.683848369680e-01 7.695852056813e-01 7.700417343184e-01 7.697810418445e-01 7.688434725165e-01 7.672773853692e-01 7.651408854667e-01 7.625038329671e-01 7.594435422087e-01 7.560438234428e-01 7.524000647566e-01 7.486088144074e-01 7.447728285228e-01 7.409961197789e-01 7.373828301566e-01 7.340356390644e-01 7.310498663921e-01 7.285169248730e-01 7.265132432289e-01 7.251080405547e-01 7.243520142927e-01 7.242812096450e-01 7.249165499820e-01 7.262562900058e-01 7.282864588871e-01 7.309696342692e-01 7.342589906855e-01 7.380883537158e-01 7.423822604205e-01 7.470548213461e-01 7.520110374367e-01 7.571544594441e-01 7.623827916358e-01 7.675979786325e-01 7.727020581296e-01 7.776013274932e-01 7.822108733986e-01 7.864500414910e-01 7.902516044089e-01 7.935547179540e-01 7.963130007904e-01 7.984905453946e-01 8.000639575825e-01 8.010241994764e-01 8.013723470529e-01 8.011272025125e-01 8.003169922290e-01 7.989853362115e-01 7.971871138077e-01 7.949888933676e-01 7.924716337720e-01 7.897193036827e-01 7.868326507996e-01 7.839140262587e-01 7.810703796669e-01 7.784134790788e-01 7.760510865139e-01 7.740896191586e-01 7.726279731245e-01 7.717541761317e-01 7.715434689544e-01 7.720560201182e-01 7.733349563458e-01 7.754023736552e-01 7.782603913080e-01 7.818927101614e-01 7.862623157678e-01 7.913166005340e-01 7.969861287599e-01 8.031921531613e-01 8.098460277588e-01 8.168523713566e-01 8.241184668128e-01 8.315487122384e-01 8.390553106311e-01 8.465555715170e-01 8.539756802087e-01 8.612533433259e-01 8.683329032601e-01 8.751741809393e-01 8.817413186155e-01 8.880090795971e-01 8.939600150356e-01 8.995742010599e-01 9.048432155085e-01 9.097487825739e-01 9.142736964146e-01 9.183969576227e-01 9.220853244141e-01 9.253063487463e-01 9.280101713956e-01 9.301448617916e-01 9.316538492440e-01 9.324688377441e-01 9.325302479284e-01 9.317685612948e-01 9.301293420781e-01 9.275610236018e-01 9.240270374940e-01 9.195120736153e-01 9.140115581980e-01 9.075565343721e-01 9.001992137536e-01 8.920212346148e-01 8.831423312321e-01 8.737022568150e-01 8.638878749615e-01 8.539048678651e-01 8.439942676575e-01 8.344201967592e-01 8.254589428331e-01 8.174093037353e-01 8.105581116861e-01 8.051926340979e-01 8.015712364709e-01 7.999134504558e-01 8.003996622561e-01 8.031332572807e-01 8.081616480259e-01 8.154459927121e-01 8.248738621094e-01 8.362625915436e-01 8.493496330196e-01 8.638331108363e-01 8.793517880482e-01 8.955206191003e-01 9.119401484639e-01 9.281987755997e-01 9.439123050566e-01 9.587033770337e-01 9.722412220059e-01 9.842416355176e-01 9.944641280119e-01 1.002749186333e+00 1.008986817404e+00 1.013151297647e+00 1.015290622335e+00 1.015511447112e+00 1.014006859984e+00 1.011012587309e+00 1.006824174106e+00 1.001772164310e+00 9.961962224169e-01 9.904566118863e-01 9.848782863152e-01 9.797649248817e-01 9.753690813928e-01 9.718731085886e-01 9.694121645153e-01 9.680327455407e-01 9.677315488235e-01 9.684508939312e-01 9.700806367701e-01 9.725065179288e-01 9.736851536420e-01 9.734609167474e-01 9.732918560488e-01 9.747580563118e-01 9.787199011245e-01 9.848442369767e-01 9.917519832354e-01 9.977287446955e-01 1.001586632318e+00 1.003222581465e+00 1.003647298224e+00 1.004476031053e+00 1.007080482833e+00 1.011847278972e+00 1.017965983485e+00 1.023821244704e+00 1.027767269683e+00 1.028930039663e+00 1.027583224576e+00 1.024962234225e+00 1.022620931495e+00 1.021637317039e+00 1.022023439603e+00 1.022706825392e+00 1.022107893654e+00 1.018945445766e+00 1.012886156248e+00 1.004766308486e+00 9.962545025756e-01 9.890787616872e-01 9.842477777137e-01 9.816481559543e-01 9.802126987882e-01 9.786197052598e-01 9.761324935389e-01 9.730883386011e-01 9.708238149146e-01 9.710953019491e-01 9.751989736957e-01 9.832645385316e-01 9.941725064674e-01 1.006094836975e+00 1.017324895257e+00 1.027005565368e+00 1.035405228598e+00 1.043601676050e+00 1.052783628234e+00 1.063531909603e+00 1.075367923706e+00 1.086764493178e+00 1.094993066584e+00 1.086442199236e+00 1.049119205629e+00 9.692508152834e-01 8.858403488928e-01 8.477129661804e-01 8.770908321031e-01 9.476328901134e-01 1.012792448938e+00 1.039391362042e+00 1.017705869074e+00 9.602490063516e-01 8.966268207805e-01 8.617297028590e-01 8.743399563251e-01 9.230774784680e-01 9.787587216212e-01 1.015574804256e+00 1.020810832542e+00 9.952615907816e-01 9.507898293884e-01 9.065300801417e-01 8.826615591561e-01 8.910487737639e-01 9.280464478927e-01 9.770448618783e-01 1.017798914546e+00 1.034684231416e+00 1.021173094285e+00 9.819566228339e-01 9.329286714832e-01 8.967143310255e-01 8.913316340863e-01 9.169824329705e-01 9.554409604780e-01 9.832225701194e-01 9.846988665850e-01 9.583582308069e-01 9.173285048079e-01 8.846485150239e-01 8.811786018993e-01 9.108982894177e-01 9.582241023462e-01 1.000444451023e+00 1.020889900557e+00 1.014411060192e+00 9.871884204489e-01 9.531089881117e-01 9.276838220704e-01 9.209704203558e-01 9.332365190426e-01 9.567929039460e-01 9.814320434432e-01 9.988466325203e-01 1.004126205911e+00 9.956254707484e-01 9.747424335021e-01 9.458352566639e-01 9.159072192685e-01 8.928706491392e-01 8.823453704187e-01 8.846615268855e-01 8.947134681082e-01 9.053118291511e-01 9.112927431601e-01 9.118479762147e-01 9.099155174935e-01 9.093865033130e-01 9.120320931761e-01 9.163528728563e-01 9.193813765252e-01 9.196786220865e-01 9.192433359914e-01 9.226037888622e-01 9.335340753343e-01 9.518373899732e-01 9.728690920240e-01 9.904465521626e-01 1.000576625483e+00 1.003590862648e+00 1.003462113766e+00 1.004831510922e+00 1.009824681389e+00 1.016889928421e+00 1.022746357843e+00 1.025540935867e+00 1.026720256685e+00 1.030078333884e+00 1.038496784471e+00 1.051058826421e+00 1.062961778837e+00 1.068688667591e+00 1.065893106243e+00 1.057326842459e+00 1.049422429456e+00 1.047850234326e+00 1.053140707751e+00 1.059887971275e+00 1.060660119300e+00 1.051540178225e+00 1.035441346577e+00 1.021081825784e+00 1.017254788738e+00 1.025808098378e+00 1.039076289698e+00 1.044586441345e+00 1.033109560167e+00 1.004659993013e+00 9.699343847060e-01 9.456480400689e-01 9.442628577918e-01 9.643826487514e-01 9.915902648877e-01 1.009020798111e+00 1.007504065019e+00 9.898515638117e-01 9.687091275817e-01 9.588286164512e-01 9.963468529384e-01
 2.735345348491e-01 2.709494915906e-01 2.684657354766e-01 2.661568658605e-01 2.639487475082e-01 2.616874508581e-01 2.592684884505e-01 2.567027617621e-01 2.541032634813e-01 2.516116635293e-01 2.492969959600e-01 2.470861330161e-01 2.448093125109e-01 2.423459049871e-01 2.397333617871e-01 2.371302748336e-01 2.346803611106e-01 2.324046957684e-01 2.301958466919e-01 2.278947174127e-01 2.254050209922e-01 2.227783811010e-01 2.201878639706e-01 2.177861856215e-01 2.155672222862e-01 2.133754670711e-01 2.110420108704e-01 2.085175796149e-01 2.059014812045e-01 2.033603483018e-01 2.009985804106e-01 1.987797044890e-01 1.965570462433e-01 1.941945894769e-01 1.916676373480e-01 1.890668596008e-01 1.865249734640e-01 1.841295985448e-01 1.818703931365e-01 1.796365288578e-01 1.772871228204e-01 1.747602026899e-01 1.721346123689e-01 1.695749066580e-01 1.671973238223e-01 1.649752609904e-01 1.627580875530e-01 1.603942734413e-01 1.578586717252e-01 1.552730378740e-01 1.528074332976e-01 1.505323782303e-01 1.483630830762e-01 1.461425463972e-01 1.437735913166e-01 1.412863188894e-01 1.388083127754e-01 1.364640102698e-01 1.342800445669e-01 1.321651487668e-01 1.299813811621e-01 1.276561596152e-01 1.252349232547e-01 1.228469760787e-01 1.206087950803e-01 1.185331912388e-01 1.165144518137e-01 1.144059023750e-01 1.121396232611e-01 1.097848103705e-01 1.074967588482e-01 1.053940400347e-01 1.034633375171e-01 1.015677859062e-01 9.955312598362e-02 9.737538387788e-02 9.513944614534e-02 9.301851332467e-02 9.111173502436e-02 8.936615788556e-02 8.762455871103e-02 8.575201558680e-02 8.374442444334e-02 8.173442779427e-02 7.988165767556e-02 7.824519593522e-02 7.674340136100e-02 7.522429667892e-02 7.359267024909e-02 7.188462560679e-02 7.023906303325e-02 6.878538620442e-02 6.753935373888e-02 6.639605346529e-02 6.522661677281e-02 6.399232655984e-02 6.277259016538e-02 6.169768085975e-02 6.083467656478e-02 6.013823107106e-02 5.950168457537e-02 5.886061041877e-02 5.824611951525e-02 5.775153630249e-02 5.744770524349e-02 5.732325500424e-02 5.730319988278e-02 5.732286041634e-02 5.738344068578e-02 5.754766342609e-02 5.788049638061e-02 5.839180356945e-02 5.902720816581e-02 5.971217429425e-02 6.041353761217e-02 6.116636912282e-02 6.204178872661e-02 6.308566728242e-02 6.427780109893e-02 6.553674960962e-02 6.678193980645e-02 6.799794459048e-02 6.924963180737e-02 7.062830496516e-02 7.217101096871e-02 7.382152611575e-02 7.546935526095e-02 7.704027482804e-02 7.855975182833e-02 8.012972773163e-02 8.183902418671e-02 8.368150919194e-02 8.556535428920e-02 8.739294014000e-02 8.914023428868e-02 9.087355199916e-02 9.268073285131e-02 9.459390770882e-02 9.657290405862e-02 9.854995018216e-02 1.004892996791e-01 1.024040773192e-01 1.043313467084e-01 1.062973047362e-01 1.082999711687e-01 1.103313070142e-01 1.123844793218e-01 1.144472952435e-01 1.164993712994e-01 1.185287223840e-01 1.205426562927e-01 1.225720420479e-01 1.246454288102e-01 1.267565071338e-01 1.288633702007e-01 1.309272786934e-01 1.329528072481e-01 1.349747017862e-01 1.370244790298e-01 1.391032590566e-01 1.411822087235e-01 1.432386323670e-01 1.452765185804e-01 1.473155916437e-01 1.493628592373e-01 1.514085424597e-01 1.534460903475e-01 1.554824846075e-01 1.575298698561e-01 1.595910105698e-01 1.616479295122e-01 1.636837059657e-01 1.657003514666e-01 1.677192150478e-01 1.697518550768e-01 1.717917018234e-01 1.738212950347e-01 1.758289709873e-01 1.778219978661e-01 1.798119703183e-01 1.818019659951e-01 1.837850413840e-01 1.857555055382e-01 1.877183197019e-01 1.896758743749e-01 1.916286605841e-01 1.935720540636e-01 1.955058683688e-01 1.974314285088e-01 1.993519799419e-01 2.012654382586e-01 2.031678211633e-01 2.050616546081e-01 2.069504826684e-01 2.088310439401e-01 2.106984944376e-01 2.125503457967e-01 2.143910815440e-01 2.162272018102e-01 2.180579353217e-01 2.198784037074e-01 2.216833412933e-01 2.234760008343e-01 2.252632592949e-01 2.270452303990e-01 2.288156812871e-01 2.305715649431e-01 2.323163457667e-01 2.340539580599e-01 2.357834730300e-01 2.374987718912e-01 2.391957060833e-01 2.408796443353e-01 2.425563363591e-01 2.442235249708e-01 2.458747978166e-01 2.475083523208e-01 2.491280770502e-01 2.507404793474e-01 2.523442479505e-01 2.539341916868e-01 2.555072637739e-01 2.570668003854e-01 2.586160287277e-01 2.601551167099e-01 2.616797438501e-01 2.631897719051e-01 2.646845386569e-01 2.661659813914e-01 2.676342466163e-01 2.690869620211e-01 2.705238538280e-01 2.719468245311e-01 2.733573497328e-01 2.747521651651e-01 2.761309044313e-01 2.774940259850e-01 2.788426701429e-01 2.801780984081e-01 2.814990725433e-01 2.828032412103e-01 2.840904948784e-01 2.853627125340e-01 2.866200408276e-01 2.878617501935e-01 2.890877638116e-01 2.902955225721e-01 2.914862739046e-01 2.926614007605e-01 2.938212121660e-01 2.949631161380e-01 2.960881248988e-01 2.971954512734e-01 2.982850272000e-01 2.993574184608e-01 3.004132726009e-01 3.014516833070e-01 3.024724740848e-01 3.034751726816e-01 3.044592042238e-01 3.054254112589e-01 3.063743200048e-01 3.073048855724e-01 3.082164133302e-01 3.091090402422e-01 3.099830894376e-01 3.108388432447e-01 3.116768897262e-01 3.124958343502e-01 3.132943713609e-01 3.140738614998e-01 3.148350159727e-01 3.155765255341e-01 3.162997312248e-01 3.170025943880e-01 3.176852462943e-01 3.183483001854e-01 3.189903831258e-01 3.196126714805e-01 3.202154561283e-01 3.207978931351e-01 3.213600514584e-01 3.219016729705e-01 3.224230236791e-01 3.229231350512e-01 3.234021755625e-01 3.238603526484e-01 3.242979923920e-01 3.247151042324e-01 3.251109632680e-01 3.254850452909e-01 3.258378342950e-01 3.261693869125e-01 3.264792922695e-01 3.267685819412e-01 3.270358859350e-01 3.272808225607e-01 3.275041843183e-01 3.277052942748e-01 3.278843385749e-01 3.280418997798e-01 3.281772654811e-01 3.282898217542e-01 3.283803501481e-01 3.284486225730e-01 3.284940062685e-01 3.285172369632e-01 3.285175583095e-01 3.284948743379e-01 3.284497302630e-01 3.283817409563e-01 3.282912462865e-01 3.281775850174e-01 3.280414677307e-01 3.278818508567e-01 3.276988921905e-01 3.274928952067e-01 3.272632809937e-01 3.270102544298e-01 3.267343803640e-01 3.264354458658e-01 3.261128695501e-01 3.257670108222e-01 3.253974840051e-01 3.250040056292e-01 3.245870384608e-01 3.241461026882e-01 3.236811734308e-01 3.231935509367e-01 3.226829469040e-01 3.221485759517e-01 3.215902989740e-01 3.210070630707e-01 3.203998229082e-01 3.197697443000e-01 3.191151018824e-01 3.184383993275e-01 3.177385712454e-01 3.170147906858e-01 3.162666869806e-01 3.154936982279e-01 3.146963249136e-01 3.138764735722e-01 3.130340365053e-01 3.121699261611e-01 3.112821638582e-01 3.103692515082e-01 3.094321088252e-01 3.084707360164e-01 3.074871091955e-01 3.064821656297e-01 3.054547705896e-01 3.044054815318e-01 3.033318682119e-01 3.022344637936e-01 3.011133815659e-01 2.999701876055e-01 2.988055700316e-01 2.976202205517e-01 2.964141282981e-01 2.951843898063e-01 2.939323444885e-01 2.926565882813e-01 2.913600821208e-01 2.900434772989e-01 2.887073030674e-01 2.873507123532e-01 2.859731311801e-01 2.845725849033e-01 2.831515866868e-01 2.817107792078e-01 2.802509437038e-01 2.787734947242e-01 2.772781397229e-01 2.757610018727e-01 2.742253384299e-01 2.726699957431e-01 2.710976046711e-01 2.695089488041e-01 2.679039879747e-01 2.662828114879e-01 2.646438114747e-01 2.629872253179e-01 2.613150560134e-01 2.596290532164e-01 2.579297328046e-01 2.562166202124e-01 2.544900236931e-01 2.527492757501e-01 2.509953241830e-01 2.492305791791e-01 2.474543527599e-01 2.456690916858e-01 2.438741718140e-01 2.420690945994e-01 2.402559776962e-01 2.384349861372e-01 2.366084075474e-01 2.347754309340e-01 2.329377130957e-01 2.310956748364e-01 2.292508352922e-01 2.274036614497e-01 2.255568192359e-01 2.237098223835e-01 2.218635536327e-01 2.200188401312e-01 2.181773392186e-01 2.163417545443e-01 2.145139199983e-01 2.126931615678e-01 2.108809109989e-01 2.090776645976e-01 2.072865792289e-01 2.055104904413e-01 2.037497602537e-01 2.020067944638e-01 2.002817834203e-01 1.985765061714e-01 1.968935682189e-01 1.952358797709e-01 1.936049433694e-01 1.920029938783e-01 1.904318173074e-01 1.888926806646e-01 1.873890844946e-01 1.859245625119e-01 1.844991084961e-01 1.831167618982e-01 1.817787822482e-01 1.804890720476e-01 1.792501144224e-01 1.780625727560e-01 1.769314190337e-01 1.758580457676e-01 1.748445773428e-01 1.738956758876e-01 1.730124233005e-01 1.721975742025e-01 1.714538662278e-01 1.707823418855e-01 1.701878782710e-01 1.696721765180e-01 1.692366270737e-01 1.688843319137e-01 1.686164415438e-01 1.684338644657e-01 1.683407622241e-01 1.683374771339e-01 1.684270440508e-01 1.686093399708e-01 1.688835498328e-01 1.692538874622e-01 1.697197483745e-01 1.702824145490e-01 1.709424071857e-01 1.716983731795e-01 1.725508739335e-01 1.735000523285e-01 1.745455172463e-01 1.756870750799e-01 1.769247029644e-01 1.782560654152e-01 1.796796441740e-01 1.811954709555e-01 1.828026431348e-01 1.844999596974e-01 1.862843763594e-01 1.881553783606e-01 1.901113178528e-01 1.921482917559e-01 1.942678575708e-01 1.964668246356e-01 1.987425665858e-01 2.010938873033e-01 2.035174244396e-01 2.060125027218e-01 2.085782432366e-01 2.112099644793e-01 2.139073329111e-01 2.166679662842e-01 2.194890327460e-01 2.223693566530e-01 2.253071928704e-01 2.283005500464e-01 2.313473431247e-01 2.344446633776e-01 2.375917631086e-01 2.407871687162e-01 2.440278086529e-01 2.473134998212e-01 2.506404938728e-01 2.540074444281e-01 2.574146883196e-01 2.608583755288e-01 2.643384639658e-01 2.678521685075e-01 2.713970732810e-01 2.749740800237e-01 2.785802447416e-01 2.822149298758e-01 2.858762934593e-01 2.895609682107e-01 2.932709602192e-01 2.970029836965e-01 3.007561532427e-01 3.045299027790e-01 3.083205603304e-01 3.121300181426e-01 3.159548261979e-01 3.197945441169e-01 3.236491577477e-01 3.275148911971e-01 3.313922939943e-01 3.352798384019e-01 3.391759667995e-01 3.430813606071e-01 3.469930642052e-01 3.509095340847e-01 3.548319122416e-01 3.587563366641e-01 3.626844402388e-01 3.666148935070e-01 3.705440725056e-01 3.744741468811e-01 3.784014200009e-01 3.823268315464e-01 3.862491128138e-01 3.901668496063e-01 3.940790079251e-01 3.979848922926e-01 4.018834832957e-01 4.057741522117e-01 4.096549006889e-01 4.135265952278e-01 4.173862444632e-01 4.212340764563e-01 4.250696359899e-01 4.288909175815e-01 4.326977583382e-01 4.364892326571e-01 4.402639877445e-01 4.440212230655e-01 4.477604610348e-01 4.514806566401e-01 4.551807210500e-01 4.588597092203e-01 4.625170225710e-01 4.661522896284e-01 4.697630319433e-01 4.733504903828e-01 4.769122050291e-01 4.804474288504e-01 4.839566211862e-01 4.874372116884e-01 4.908895231040e-01 4.943126990308e-01 4.977050815026e-01 5.010665102416e-01 5.043952934554e-01 5.076917870570e-01 5.109550794775e-01 5.141837520669e-01 5.173766865341e-01 5.205337010033e-01 5.236541629612e-01 5.267361314966e-01 5.297803085306e-01 5.327850525550e-01 5.357490283528e-01 5.386727741976e-01 5.415547986697e-01 5.443938225173e-01 5.471895735115e-01 5.499416830225e-01 5.526483385431e-01 5.553100178611e-01 5.579251660121e-01 5.604923978899e-01 5.630127811408e-01 5.654840101843e-01 5.679057562828e-01 5.702776177644e-01 5.725985602163e-01 5.748683870642e-01 5.770853936661e-01 5.792493543110e-01 5.813604011435e-01 5.834163251702e-01 5.854174015357e-01 5.873626406148e-01 5.892517500041e-01 5.910835618057e-01 5.928575604567e-01 5.945732997992e-01 5.962300722941e-01 5.978271958823e-01 5.993649658041e-01 6.008403885078e-01 6.022553019930e-01 6.036079940313e-01 6.048987551486e-01 6.061256676323e-01 6.072890990317e-01 6.083887694065e-01 6.094232994071e-01 6.103928409070e-01 6.112969336360e-01 6.121339721050e-01 6.129054080050e-01 6.136094249484e-01 6.142466116187e-01 6.148152562834e-01 6.153159677722e-01 6.157482772929e-01 6.161107810252e-01 6.164046202899e-01 6.166293776576e-01 6.167833286887e-01 6.168673546169e-01 6.168811521871e-01 6.168241371766e-01 6.166962994188e-01 6.164976998885e-01 6.162279057540e-01 6.158867741309e-01 6.154739477165e-01 6.149897411408e-01 6.144337782810e-01 6.138067732302e-01 6.131082194766e-01 6.123378826014e-01 6.114961875687e-01 6.105827273421e-01 6.095988941259e-01 6.085436054796e-01 6.074173277755e-01 6.062209581248e-01 6.049534404040e-01 6.036167115596e-01 6.022095868116e-01 6.007337718152e-01 5.991893056880e-01 5.975761462219e-01 5.958956830151e-01 5.941476022762e-01 5.923326500860e-01 5.904530421140e-01 5.885059782811e-01 5.864971234618e-01 5.844227565146e-01 5.822864951936e-01 5.800884422699e-01 5.778287731791e-01 5.755108955772e-01 5.731328197176e-01 5.706979944221e-01 5.682073274749e-01 5.656608200965e-01 5.630621701320e-01 5.604101315238e-01 5.577089731448e-01 5.549578373345e-01 5.521595262603e-01 5.493168088118e-01 5.464291895703e-01 5.435010034648e-01 5.405319844796e-01 5.375259574534e-01 5.344851101933e-01 5.314095737574e-01 5.283053526338e-01 5.251712950637e-01 5.220124561714e-01 5.188307203657e-01 5.156282370163e-01 5.124090859877e-01 5.091744509331e-01 5.059299700162e-01 5.026772775492e-01 4.994187183010e-01 4.961607582581e-01 4.929030399238e-01 4.896532711564e-01 4.864121693239e-01 4.831846676990e-01 4.799767008097e-01 4.767879057140e-01 4.736274518786e-01 4.704957620540e-01 4.673994286937e-01 4.643429642683e-01 4.613293870722e-01 4.583662036094e-01 4.554543022381e-01 4.526032608814e-01 4.498143873806e-01 4.470938583808e-01 4.444486311465e-01 4.418791652867e-01 4.393966682292e-01 4.370008972791e-01 4.347001411125e-01 4.324994707030e-01 4.304009382015e-01 4.284153615892e-01 4.265405795467e-01 4.247881279277e-01 4.231580957466e-01 4.216567052617e-01 4.202911455844e-01 4.190591450235e-01 4.179731833805e-01 4.170292200345e-01 4.162366179874e-01 4.155968343882e-01 4.151103149470e-01 4.147867741491e-01 4.146196179241e-01 4.146195700911e-01 4.147815828057e-01 4.151106958551e-01 4.156092004350e-01 4.162722871776e-01 4.171078268145e-01 4.181073290625e-01 4.192784614459e-01 4.206152321363e-01 4.221171153820e-01 4.237855852481e-01 4.256112548132e-01 4.276032757765e-01 4.297473710326e-01 4.320482077579e-01 4.344995064191e-01 4.370962171613e-01 4.398406452618e-01 4.427194027205e-01 4.457370363275e-01 4.488832869143e-01 4.521557532495e-01 4.555504381084e-01 4.590576850422e-01 4.626799627064e-01 4.664033028431e-01 4.702287437962e-01 4.741484673807e-01 4.781546478846e-01 4.822473307282e-01 4.864137492300e-01 4.906546992922e-01 4.949602371586e-01 4.993247418147e-01 5.037465898424e-01 5.082141993562e-01 5.127269852694e-01 5.172754034625e-01 5.218559957161e-01 5.264642641325e-01 5.310897701263e-01 5.357340366939e-01 5.403843646618e-01 5.450404722418e-01 5.496958729411e-01 5.543426329688e-01 5.589812205202e-01 5.635992266336e-01 5.681987507094e-01 5.727704388832e-01 5.773088039272e-01 5.818143564406e-01 5.862739312366e-01 5.906926762493e-01 5.950571398324e-01 5.993676051185e-01 6.036207729055e-01 6.078056017742e-01 6.119284585504e-01 6.159735979199e-01 6.199459939042e-01 6.238376286857e-01 6.276431017267e-01 6.313654595048e-01 6.349891611678e-01 6.385235997668e-01 6.419560788129e-01 6.452854964321e-01 6.485130605254e-01 6.516248878522e-01 6.546314857238e-01 6.575168916757e-01 6.602862787663e-01 6.629352017266e-01 6.654550196111e-01 6.678543630012e-01 6.701175440841e-01 6.722527334018e-01 6.742517936485e-01 6.761112071986e-01 6.778360484269e-01 6.794128884717e-01 6.808514885902e-01 6.821406754283e-01 6.832828403581e-01 6.842783287884e-01 6.851172454316e-01 6.858094239383e-01 6.863427385000e-01 6.867232696560e-01 6.869466943827e-01 6.870118206912e-01 6.869202447107e-01 6.866659606970e-01 6.862543126797e-01 6.856803476274e-01 6.849455660300e-01 6.840497023092e-01 6.829914633504e-01 6.817717673230e-01 6.803904550307e-01 6.788480540803e-01 6.771446925874e-01 6.752813166548e-01 6.732579337539e-01 6.710758005831e-01 6.687361191551e-01 6.662405297221e-01 6.635898518229e-01 6.607855475571e-01 6.578301440463e-01 6.547235115046e-01 6.514714263509e-01 6.480724070051e-01 6.445317516447e-01 6.408519433502e-01 6.370334980353e-01 6.330839916134e-01 6.290022494807e-01 6.247952124188e-01 6.204658934456e-01 6.160170739625e-01 6.114557693911e-01 6.067837774870e-01 6.020088686347e-01 5.971346862527e-01 5.921648149638e-01 5.871105394160e-01 5.819715150220e-01 5.767594548609e-01 5.714781318540e-01 5.661352435454e-01 5.607405670275e-01 5.552961086177e-01 5.498167652040e-01 5.443054012672e-01 5.387746574612e-01 5.332314216662e-01 5.276853631041e-01 5.221494004992e-01 5.166283028233e-01 5.111381691997e-01 5.056856406463e-01 5.002857581549e-01 4.949480070281e-01 4.896842092013e-01 4.845092039664e-01 4.794316649765e-01 4.744687022571e-01 4.696293678971e-01 4.649302615789e-01 4.603830369087e-01 4.560008539690e-01 4.517986788399e-01 4.477875338164e-01 4.439837112900e-01 4.403976232303e-01 4.370425922100e-01 4.339328433077e-01 4.310762039394e-01 4.284886989504e-01 4.261746043735e-01 4.241491529794e-01 4.224183042715e-01 4.209881930551e-01 4.198689367842e-01 4.190604294424e-01 4.185723362952e-01 4.184021547122e-01 4.185546880969e-01 4.190273882337e-01 4.198187766945e-01 4.209286581420e-01 4.223473885343e-01 4.240752911122e-01 4.261002668593e-01 4.284172777926e-01 4.310160824450e-01 4.338849540363e-01 4.370171419852e-01 4.403941047687e-01 4.440101672223e-01 4.478464749029e-01 4.518923715744e-01 4.561331867953e-01 4.605520331782e-01 4.651391546634e-01 4.698733686058e-01 4.747459418961e-01 4.797372308589e-01 4.848332761227e-01 4.900217318598e-01 4.952832699895e-01 5.006088946657e-01 5.059778467495e-01 5.113818259956e-01 5.168036181558e-01 5.222285292390e-01 5.276482762684e-01 5.330436715901e-01 5.384074927345e-01 5.437225333911e-01 5.489796884207e-01 5.541675134548e-01 5.592705741916e-01 5.642833711187e-01 5.691890664575e-01 5.739823206041e-01 5.786506949437e-01 5.831834677589e-01 5.875740545189e-01 5.918099133536e-01 5.958849737557e-01 5.997888336499e-01 6.035153582096e-01 6.070542183494e-01 6.103991130801e-01 6.135444819319e-01 6.164801135037e-01 6.192023845612e-01 6.217034323453e-01 6.239799911373e-01 6.260242768120e-01 6.278310555761e-01 6.293991635512e-01 6.307206124694e-01 6.317956965855e-01 6.326173860281e-01 6.331844961069e-01 6.334957738418e-01 6.335472884962e-01 6.333418032266e-01 6.328718962618e-01 6.321447351252e-01 6.311555325444e-01 6.299073257426e-01 6.284040845970e-01 6.266420952665e-01 6.246322269616e-01 6.223713546804e-01 6.198686738610e-01 6.171291787245e-01 6.141553154722e-01 6.109608661654e-01 6.075464202961e-01 6.039266865691e-01 6.001102645846e-01 5.961058238351e-01 5.919299128304e-01 5.875905351492e-01 5.831076794670e-01 5.784930136666e-01 5.737647469777e-01 5.689420022488e-01 5.640412811761e-01 5.590871859181e-01 5.540987059662e-01 5.491008653635e-01 5.441164239972e-01 5.391723027054e-01 5.342947986132e-01 5.295116395644e-01 5.248534626639e-01 5.203465086999e-01 5.160250759467e-01 5.119170939431e-01 5.080541371656e-01 5.044695869814e-01 5.011886285543e-01 4.982468633872e-01 4.956690805829e-01 4.934848080765e-01 4.917193860214e-01 4.903935787481e-01 4.895320044742e-01 4.891475966154e-01 4.892587741784e-01 4.898746923875e-01 4.910000104598e-01 4.926415232848e-01 4.947943529628e-01 4.974558947892e-01 5.006158414204e-01 5.042606070114e-01 5.083733076701e-01 5.129336039731e-01 5.179179390702e-01 5.232998682052e-01 5.290502007646e-01 5.351375029098e-01 5.415298810674e-01 5.481913543407e-01 5.550870709278e-01 5.621812139509e-01 5.694352805527e-01 5.768132888810e-01 5.842769731933e-01 5.917890313884e-01 5.993125965119e-01 6.068116127175e-01 6.142507916333e-01 6.215937377819e-01 6.288064704357e-01 6.358565276601e-01 6.427105860678e-01 6.493389097827e-01 6.557111539374e-01 6.617980746710e-01 6.675745667564e-01 6.730120071413e-01 6.780879501665e-01 6.827794118662e-01 6.870630265100e-01 6.909221194415e-01 6.943363682820e-01 6.972894539694e-01 6.997684655635e-01 7.017583720250e-01 7.032494770105e-01 7.042338627081e-01 7.047017084982e-01 7.046513726832e-01 7.040778193843e-01 7.029799532182e-01 7.013614982780e-01 6.992244899584e-01 6.965760776553e-01 6.934248905748e-01 6.897808433807e-01 6.856593880886e-01 6.810757295100e-01 6.760480959755e-01 6.706002963629e-01 6.647550090863e-01 6.585391416417e-01 6.519843348483e-01 6.451223896983e-01 6.379877958942e-01 6.306206215815e-01 6.230609908763e-01 6.153531623048e-01 6.075426315469e-01 5.996773655442e-01 5.918082441130e-01 5.839892956629e-01 5.762713528116e-01 5.687107563184e-01 5.613630049143e-01 5.542823801209e-01 5.475246013592e-01 5.411388174883e-01 5.351803505076e-01 5.296924246008e-01 5.247184128530e-01 5.202978779681e-01 5.164599268050e-01 5.132324714765e-01 5.106308473088e-01 5.086661371732e-01 5.073397012063e-01 5.066436790642e-01 5.065642829200e-01 5.070781607939e-01 5.081548944712e-01 5.097580504582e-01 5.118435275359e-01 5.143644632619e-01 5.172687954809e-01 5.205027373039e-01 5.240073597368e-01 5.277277694940e-01 5.316036431353e-01 5.355793760130e-01 5.395991407357e-01 5.436091379982e-01 5.475596815943e-01 5.514002913463e-01 5.550881984413e-01 5.585824325401e-01 5.618447104138e-01 5.648444385267e-01 5.675499939538e-01 5.699392850044e-01 5.719914425249e-01 5.736915588963e-01 5.750270741720e-01 5.759910300883e-01 5.765817133271e-01 5.767974712934e-01 5.766461352650e-01 5.761351862413e-01 5.752762390695e-01 5.740870456266e-01 5.725835353495e-01 5.707904355052e-01 5.687289700207e-01 5.664279381501e-01 5.639168074557e-01 5.612246070366e-01 5.583842714554e-01 5.554285779035e-01 5.523948029912e-01 5.493137360197e-01 5.462236726213e-01 5.431588604114e-01 5.401540178599e-01 5.372447876331e-01 5.344642192144e-01 5.318449800938e-01 5.294203062454e-01 5.272213426808e-01 5.252762383946e-01 5.236155055990e-01 5.222664113676e-01 5.212534625505e-01 5.206048508900e-01 5.203424152848e-01 5.204898536399e-01 5.210691655772e-01 5.220992616384e-01 5.236022156828e-01 5.255925158839e-01 5.280885946633e-01 5.311041913073e-01 5.346500709524e-01 5.387374274146e-01 5.433690041038e-01 5.485518243056e-01 5.542808808561e-01 5.605522354399e-01 5.673565352921e-01 5.746750886571e-01 5.824901920098e-01 5.907724765166e-01 5.994933563410e-01 6.086124046167e-01 6.180856288952e-01 6.278685351835e-01 6.379023481819e-01 6.481336778723e-01 6.584976144544e-01 6.689294468914e-01 6.793641122507e-01 6.897265036684e-01 6.999496962748e-01 7.099598452814e-01 7.196860791507e-01 7.290603305349e-01 7.380121041700e-01 7.464796471176e-01 7.543988929756e-01 7.617170724011e-01 7.683814717893e-01 7.743479673637e-01 7.795809462753e-01 7.840491744190e-01 7.877336305115e-01 7.906212316829e-01 7.927105234109e-01 7.940093974217e-01 7.945349577944e-01 7.943169326287e-01 7.933936775797e-01 7.918158171614e-01 7.896422224317e-01 7.869446312857e-01 7.838007455961e-01 7.802971042697e-01 7.765310460867e-01 7.726004086218e-01 7.686105739609e-01 7.646676814099e-01 7.608774631566e-01 7.573454351402e-01 7.541685778534e-01 7.514389910733e-01 7.492366727561e-01 7.476316067983e-01 7.466773733766e-01 7.464111584809e-01 7.468538970075e-01 7.480082908898e-01 7.498596979093e-01 7.523735354953e-01 7.555017574873e-01 7.591815204398e-01 7.633363369370e-01 7.678811445048e-01 7.727221939888e-01 7.777630125099e-01 7.829020775730e-01 7.880398951090e-01 7.930795983878e-01 7.979272961894e-01 8.024989603104e-01 8.067130406903e-01 8.105030049169e-01 8.138101732636e-01 8.165856818512e-01 8.187962255174e-01 8.204189269693e-01 8.214457418436e-01 8.218795853339e-01 8.217373130074e-01 8.210530397751e-01 8.198674144031e-01 8.182403345248e-01 8.162369678456e-01 8.139385336077e-01 8.114333450747e-01 8.088175584974e-01 8.061957561866e-01 8.036708846355e-01 8.013525924402e-01 7.993457481403e-01 7.977506798981e-01 7.966610918362e-01 7.961582157357e-01 7.963097240012e-01 7.971675286218e-01 7.987660585451e-01 8.011196328208e-01 8.042235081737e-01 8.080543989724e-01 8.125700630566e-01 8.177136670992e-01 8.234144107501e-01 8.295908586613e-01 8.361583304597e-01 8.430237643983e-01 8.500976834041e-01 8.572931816474e-01 8.645266941977e-01 8.717268351333e-01 8.788247236190e-01 8.857693439618e-01 8.925138454647e-01 8.990228904699e-01 9.052713883404e-01 9.112351191645e-01 9.169030115040e-01 9.222589157751e-01 9.272883871693e-01 9.319781641410e-01 9.363030283717e-01 9.402388539313e-01 9.437457756566e-01 9.467821460544e-01 9.492965218403e-01 9.512244386862e-01 9.525072635997e-01 9.530708529921e-01 9.528512266732e-01 9.517827598522e-01 9.498058291512e-01 9.468804561442e-01 9.429697088123e-01 9.380684330271e-01 9.321862779172e-01 9.253602836577e-01 9.176632890605e-01 9.091854874808e-01 9.000637880302e-01 8.904560461862e-01 8.805568185472e-01 8.705951494492e-01 8.608138415555e-01 8.514947853951e-01 8.429212054507e-01 8.353928240296e-01 8.292053272964e-01 8.246332990022e-01 8.219373708549e-01 8.213196983370e-01 8.229434717374e-01 8.268961013800e-01 8.331903258664e-01 8.417703343921e-01 8.524833262069e-01 8.651208089285e-01 8.793921743808e-01 8.949571534796e-01 9.114414802740e-01 9.284263666435e-01 9.455017252457e-01 9.622442657857e-01 9.782543482531e-01 9.931670822968e-01 1.006645556908e+00 1.018422801088e+00 1.028277418685e+00 1.036061600666e+00 1.041704094376e+00 1.045192400567e+00 1.046609046395e+00 1.046087564770e+00 1.043833359468e+00 1.040112328838e+00 1.035216464619e+00 1.029485436138e+00 1.023252356714e+00 1.016855434677e+00 1.010611830634e+00 1.004787054298e+00 9.996181906078e-01 9.952651870498e-01 9.918359025663e-01 9.893848560978e-01 9.878971831909e-01 9.873401839339e-01 9.863025041145e-01 9.839572457199e-01 9.818044383662e-01 9.814827777344e-01 9.839010593337e-01 9.887487859450e-01 9.946285798901e-01 9.997832393050e-01 1.002990784804e+00 1.004148377676e+00 1.004302331539e+00 1.005126277344e+00 1.008048493661e+00 1.013479241969e+00 1.020582109879e+00 1.027692143161e+00 1.033118197205e+00 1.035950107450e+00 1.036460507243e+00 1.035895661717e+00 1.035802418469e+00 1.037216554522e+00 1.040075987657e+00 1.043208962424e+00 1.044931800013e+00 1.043881139921e+00 1.039654013896e+00 1.033031682061e+00 1.025628500406e+00 1.019123331310e+00 1.014473109827e+00 1.011528085195e+00 1.009201417247e+00 1.006166776747e+00 1.001696684972e+00 9.961739912955e-01 9.910278449921e-01 9.881602490845e-01 9.890635649819e-01 9.940708927213e-01 1.002221968305e+00 1.011780204182e+00 1.021066240075e+00 1.029205305027e+00 1.036432214680e+00 1.043793373302e+00 1.052448569251e+00 1.062961604701e+00 1.074921956366e+00 1.087300417134e+00 1.098305553386e+00 1.079223421241e+00 1.030748009148e+00 9.487871279196e-01 8.808676965865e-01 8.712534420099e-01 9.237267305067e-01 9.989895471704e-01 1.052203785827e+00 1.058141101347e+00 1.015982689532e+00 9.469936513393e-01 8.874456611014e-01 8.712040881236e-01 9.049802370035e-01 9.643178392827e-01 1.016373516884e+00 1.039199385164e+00 1.026764847430e+00 9.870484240542e-01 9.380850659709e-01 9.018460648533e-01 8.951186083759e-01 9.206135960492e-01 9.660898897818e-01 1.012386507620e+00 1.042101592962e+00 1.044758381601e+00 1.019331473893e+00 9.754583968917e-01 9.322623485940e-01 9.114634961630e-01 9.242568589734e-01 9.617875264517e-01 1.001026274511e+00 1.019213911252e+00 1.004494801515e+00 9.604773608201e-01 9.061417155071e-01 8.697121333469e-01 8.728773039247e-01 9.138666281378e-01 9.695156956102e-01 1.013341074823e+00 1.029234654193e+00 1.015267869918e+00 9.819426495086e-01 9.468770588899e-01 9.265293988928e-01 9.278816938915e-01 9.460934287519e-01 9.702309567392e-01 9.906773505789e-01 1.002677784807e+00 1.005667079550e+00 1.000908512976e+00 9.897891084307e-01 9.735642545158e-01 9.542831848505e-01 9.353103599225e-01 9.205325001246e-01 9.124640893009e-01 9.107285102055e-01 9.125777741074e-01 9.149912062982e-01 9.167938580260e-01 9.189657622434e-01 9.230651290177e-01 9.291236125680e-01 9.348294838668e-01 9.370503651282e-01 9.344086725393e-01 9.291551532983e-01 9.266337942871e-01 9.322370837020e-01 9.476830286366e-01 9.694659012246e-01 9.910306423674e-01 1.006646163960e+00 1.014320146654e+00 1.016183207772e+00 1.016476004919e+00 1.018659180283e+00 1.023419846523e+00 1.029130737809e+00 1.033956073448e+00 1.037761803608e+00 1.042238893852e+00 1.049111642177e+00 1.058177725528e+00 1.066818017904e+00 1.071754192649e+00 1.071584176212e+00 1.068136906095e+00 1.065474940305e+00 1.066783227344e+00 1.071537770910e+00 1.075278754687e+00 1.072660929666e+00 1.061601469067e+00 1.045667140879e+00 1.032904050775e+00 1.030771410249e+00 1.040250500978e+00 1.053947783121e+00 1.060322170097e+00 1.050711307593e+00 1.024579492027e+00 9.908711269381e-01 9.642160069531e-01 9.564825556359e-01 9.683792981481e-01 9.889707573066e-01 1.003895312299e+00 1.004449876751e+00 9.919615887605e-01 9.762212622725e-01 9.690169258534e-01 1.005371874245e+00
 2.947056742744e-01 2.921169748069e-01 2.896368150548e-01 2.873401298401e-01 2.851475810682e-01 2.828976847975e-01 2.804807909187e-01 2.779081535381e-01 2.753009971623e-01 2.728093371733e-01 2.705051631250e-01 2.683077795300e-01 2.660365108839e-01 2.635675509729e-01 2.609436766820e-01 2.583329755523e-01 2.558830088375e-01 2.536127605288e-01 2.514092763703e-01 2.491065753041e-01 2.466064538433e-01 2.439654343493e-01 2.413642700450e-01 2.389574765694e-01 2.367361157808e-01 2.345405277694e-01 2.321982796360e-01 2.296584203827e-01 2.270231965069e-01 2.244621769400e-01 2.220850085842e-01 2.198552811409e-01 2.176218745043e-01 2.152433811925e-01 2.126924673147e-01 2.100623020749e-01 2.074899520107e-01 2.050693356006e-01 2.027914476887e-01 2.005393876322e-01 1.981657700122e-01 1.956035139695e-01 1.929356757630e-01 1.903339125243e-01 1.879214242199e-01 1.856712606381e-01 1.834258775776e-01 1.810265925739e-01 1.784426082594e-01 1.758012966708e-01 1.732810705540e-01 1.709586160086e-01 1.687488154977e-01 1.664857772430e-01 1.640641497505e-01 1.615117311426e-01 1.589616482606e-01 1.565470207379e-01 1.542987365834e-01 1.521236144647e-01 1.498755929059e-01 1.474741653661e-01 1.449645981743e-01 1.424812405990e-01 1.401473977710e-01 1.379807399722e-01 1.358737913939e-01 1.336707929116e-01 1.312961105881e-01 1.288171273215e-01 1.263956445246e-01 1.241580934481e-01 1.220983141101e-01 1.200752158117e-01 1.179242234341e-01 1.155889881088e-01 1.131729547243e-01 1.108571769013e-01 1.087557252114e-01 1.068228616780e-01 1.048954248698e-01 1.028196463692e-01 1.005748597536e-01 9.829134043249e-02 9.614484267946e-02 9.421892739459e-02 9.243978575399e-02 9.063977668140e-02 8.869347629418e-02 8.661278905780e-02 8.454261510381e-02 8.264428601720e-02 8.096569293856e-02 7.940616706990e-02 7.780525473717e-02 7.607633236617e-02 7.427882403513e-02 7.256483698354e-02 7.105373306338e-02 6.973690683345e-02 6.849674435098e-02 6.721530680041e-02 6.587528001947e-02 6.456498188705e-02 6.340069410645e-02 6.243386122970e-02 6.161820854761e-02 6.086216527083e-02 6.011170383034e-02 5.939383919839e-02 5.878730952718e-02 5.835684529889e-02 5.810302278001e-02 5.796730569284e-02 5.788838960961e-02 5.785390107584e-02 5.791168766487e-02 5.812677972439e-02 5.852349094334e-02 5.906012624412e-02 5.966029467943e-02 6.027914748602e-02 6.094415655252e-02 6.173205396419e-02 6.269665452620e-02 6.381343427499e-02 6.499270381574e-02 6.615332363835e-02 6.729447444098e-02 6.849653118953e-02 6.984277586385e-02 7.134229779242e-02 7.291871639557e-02 7.447919344323e-02 7.599095221565e-02 7.750630446364e-02 7.910416470652e-02 8.081755298749e-02 8.261219835496e-02 8.442573973242e-02 8.622259518583e-02 8.801001312536e-02 8.982213700752e-02 9.168000650525e-02 9.358354385725e-02 9.552547535915e-02 9.749973355670e-02 9.949374691700e-02 1.014875961341e-01 1.034651285084e-01 1.054349197872e-01 1.074263685260e-01 1.094681820769e-01 1.115533512803e-01 1.136392976980e-01 1.156896491549e-01 1.177068364666e-01 1.197262543455e-01 1.217783528278e-01 1.238626641825e-01 1.259509986503e-01 1.280206960639e-01 1.300770499329e-01 1.321389994804e-01 1.342121963051e-01 1.362863641484e-01 1.383553204370e-01 1.404266555206e-01 1.425123072404e-01 1.446141265285e-01 1.467143891907e-01 1.487949364165e-01 1.508594888620e-01 1.529290618440e-01 1.550157156087e-01 1.571104224499e-01 1.591958834607e-01 1.612621153047e-01 1.633158039883e-01 1.653684776872e-01 1.674237193145e-01 1.694727120824e-01 1.715116733277e-01 1.735434294910e-01 1.755729146773e-01 1.775978310645e-01 1.796164626791e-01 1.816260303041e-01 1.836295063289e-01 1.856284861115e-01 1.876218669382e-01 1.896063510425e-01 1.915841876212e-01 1.935571306883e-01 1.955232825957e-01 1.974775456538e-01 1.994178176514e-01 2.013488072957e-01 2.032756377082e-01 2.051990979281e-01 2.071126771280e-01 2.090119643470e-01 2.109005365913e-01 2.127853408966e-01 2.146655618551e-01 2.165345103917e-01 2.183904491742e-01 2.202369178662e-01 2.220770522828e-01 2.239095325033e-01 2.257283267313e-01 2.275298185690e-01 2.293205716017e-01 2.311047028164e-01 2.328805325307e-01 2.346403922630e-01 2.363834539233e-01 2.381149742237e-01 2.398395027866e-01 2.415564984823e-01 2.432604900872e-01 2.449483264400e-01 2.466233811721e-01 2.482904400547e-01 2.499468747136e-01 2.515902774277e-01 2.532186936868e-01 2.548334037954e-01 2.564364581643e-01 2.580268898834e-01 2.596017366248e-01 2.611617642792e-01 2.627092319618e-01 2.642449807006e-01 2.657655098349e-01 2.672712577767e-01 2.687621068197e-01 2.702391934843e-01 2.717040063055e-01 2.731547247893e-01 2.745890937969e-01 2.760084788203e-01 2.774126561958e-01 2.788032524683e-01 2.801790867773e-01 2.815390904754e-01 2.828820649265e-01 2.842087343603e-01 2.855207480859e-01 2.868171509491e-01 2.880978636475e-01 2.893616848001e-01 2.906085283878e-01 2.918377613264e-01 2.930517481938e-01 2.942494148973e-01 2.954297897795e-01 2.965936534388e-01 2.977402791536e-01 2.988685410647e-01 2.999797734389e-01 3.010736814640e-01 3.021500548089e-01 3.032082871471e-01 3.042485324823e-01 3.052708637284e-01 3.062756243758e-01 3.072629395090e-01 3.082315042540e-01 3.091802289986e-01 3.101114420815e-01 3.110236799993e-01 3.119170565183e-01 3.127930014469e-01 3.136487817196e-01 3.144852717125e-01 3.153024262713e-01 3.160995150578e-01 3.168775427888e-01 3.176360080517e-01 3.183745978753e-01 3.190936346977e-01 3.197925375631e-01 3.204714608973e-01 3.211296852569e-01 3.217671817711e-01 3.223849731239e-01 3.229821114183e-01 3.235595774224e-01 3.241162123301e-01 3.246506500817e-01 3.251645084116e-01 3.256576624955e-01 3.261297107010e-01 3.265810801939e-01 3.270111421878e-01 3.274192966938e-01 3.278057078987e-01 3.281708310989e-01 3.285147545964e-01 3.288363602424e-01 3.291359515709e-01 3.294134037034e-01 3.296693214210e-01 3.299030144808e-01 3.301145314605e-01 3.303033241473e-01 3.304695025960e-01 3.306140271232e-01 3.307352510668e-01 3.308340207835e-01 3.309106290701e-01 3.309643879365e-01 3.309949396387e-01 3.310026275471e-01 3.309872190573e-01 3.309486434851e-01 3.308872176730e-01 3.308019947244e-01 3.306941186775e-01 3.305625191001e-01 3.304074801818e-01 3.302299313111e-01 3.300283870183e-01 3.298028124486e-01 3.295540014054e-01 3.292801453105e-01 3.289837718836e-01 3.286633932753e-01 3.283200092994e-01 3.279532474218e-01 3.275616312298e-01 3.271459955109e-01 3.267057259375e-01 3.262418556875e-01 3.257542084450e-01 3.252437008857e-01 3.247096350675e-01 3.241511467954e-01 3.235681742749e-01 3.229601463605e-01 3.223279425738e-01 3.216721839189e-01 3.209937150636e-01 3.202923948614e-01 3.195669495974e-01 3.188165105902e-01 3.180415586184e-01 3.172419246526e-01 3.164192903838e-01 3.155734780524e-01 3.147064769147e-01 3.138154580816e-01 3.129000641113e-01 3.119590710497e-01 3.109948750144e-01 3.100070765538e-01 3.089977419867e-01 3.079668586641e-01 3.069132398951e-01 3.058364705584e-01 3.047346567833e-01 3.036088099867e-01 3.024611439218e-01 3.012920884548e-01 3.001029245790e-01 2.988914213868e-01 2.976570044695e-01 2.963999112294e-01 2.951196991300e-01 2.938185441167e-01 2.924977836553e-01 2.911568476570e-01 2.897958747228e-01 2.884126786467e-01 2.870084780318e-01 2.855827431017e-01 2.841375065639e-01 2.826750869121e-01 2.811937345086e-01 2.796942741879e-01 2.781738208487e-01 2.766346858023e-01 2.750771623036e-01 2.735028670080e-01 2.719132419145e-01 2.703070962862e-01 2.686841560743e-01 2.670440096838e-01 2.653882558494e-01 2.637181972990e-01 2.620337957063e-01 2.603366913635e-01 2.586260359965e-01 2.569015882216e-01 2.551658173634e-01 2.534176666677e-01 2.516595483822e-01 2.498921040587e-01 2.481138296494e-01 2.463269589856e-01 2.445315282355e-01 2.427305762601e-01 2.409241609929e-01 2.391118064149e-01 2.372933675862e-01 2.354715592126e-01 2.336470387150e-01 2.318216513843e-01 2.299976543772e-01 2.281732621914e-01 2.263494864952e-01 2.245285692661e-01 2.227113413802e-01 2.209007410617e-01 2.190980986113e-01 2.173032470437e-01 2.155181089050e-01 2.137425433788e-01 2.119794122087e-01 2.102322700936e-01 2.085014879284e-01 2.067884552042e-01 2.050949384327e-01 2.034218986425e-01 2.017728003025e-01 2.001495847322e-01 1.985539747848e-01 1.969883573284e-01 1.954542390826e-01 1.939539958845e-01 1.924905137854e-01 1.910658997702e-01 1.896821498915e-01 1.883420170572e-01 1.870471872118e-01 1.858016870864e-01 1.846079492819e-01 1.834665130625e-01 1.823825350189e-01 1.813556385825e-01 1.803906820923e-01 1.794901637888e-01 1.786559256471e-01 1.778908879354e-01 1.771964660737e-01 1.765754813611e-01 1.760306850500e-01 1.755649111466e-01 1.751799280363e-01 1.748783771379e-01 1.746584859903e-01 1.745266611025e-01 1.744827058681e-01 1.745284668381e-01 1.746658302198e-01 1.748956695798e-01 1.752181187553e-01 1.756344957822e-01 1.761457357898e-01 1.767537668179e-01 1.774578769137e-01 1.782572078069e-01 1.791527481328e-01 1.801438476909e-01 1.812300610269e-01 1.824124233487e-01 1.836897741912e-01 1.850594780859e-01 1.865224631227e-01 1.880754083091e-01 1.897196663961e-01 1.914531067678e-01 1.932738198868e-01 1.951810375651e-01 1.971710078491e-01 1.992437687593e-01 2.013985025515e-01 2.036315364628e-01 2.059418081758e-01 2.083270418891e-01 2.107853999329e-01 2.133153953744e-01 2.159150729031e-01 2.185813177807e-01 2.213141824614e-01 2.241097067745e-01 2.269661927062e-01 2.298822105293e-01 2.328560945471e-01 2.358864732543e-01 2.389690430744e-01 2.421035517424e-01 2.452882401810e-01 2.485211167218e-01 2.518010943958e-01 2.551243506798e-01 2.584899952985e-01 2.618975911877e-01 2.653437354920e-01 2.688288544339e-01 2.723494695747e-01 2.759036217322e-01 2.794917297703e-01 2.831104132872e-01 2.867601019296e-01 2.904389735376e-01 2.941428478585e-01 2.978741224416e-01 3.016284585809e-01 3.054059971259e-01 3.092064345320e-01 3.130256278580e-01 3.168635885019e-01 3.207200576822e-01 3.245919063860e-01 3.284803008251e-01 3.323822742378e-01 3.362962433763e-01 3.402222916609e-01 3.441579524803e-01 3.481037219769e-01 3.520570859950e-01 3.560171080815e-01 3.599832082179e-01 3.639540165012e-01 3.679288697233e-01 3.719058742747e-01 3.758846015874e-01 3.798644042657e-01 3.838427895800e-01 3.878198474587e-01 3.917949472728e-01 3.957664469773e-01 3.997330429469e-01 4.036942895988e-01 4.076489737920e-01 4.115966996607e-01 4.155345319767e-01 4.194639932183e-01 4.233833323196e-01 4.272903153644e-01 4.311856821545e-01 4.350675841662e-01 4.389356549909e-01 4.427886397749e-01 4.466255162906e-01 4.504448706115e-01 4.542471599827e-01 4.580299385406e-01 4.617936490984e-01 4.655367534245e-01 4.692583954317e-01 4.729574551784e-01 4.766328819751e-01 4.802847525156e-01 4.839113683067e-01 4.875113659149e-01 4.910855305130e-01 4.946314389998e-01 4.981490032930e-01 5.016363540101e-01 5.050946957244e-01 5.085209286197e-01 5.119151768022e-01 5.152770803288e-01 5.186049616852e-01 5.218979334292e-01 5.251559263802e-01 5.283768464570e-01 5.315613118238e-01 5.347076954151e-01 5.378151597349e-01 5.408824551329e-01 5.439101358027e-01 5.468959180555e-01 5.498400628453e-01 5.527410345988e-01 5.555976619429e-01 5.584107961717e-01 5.611778183931e-01 5.638991538373e-01 5.665738751257e-01 5.691998760733e-01 5.717784252377e-01 5.743070845216e-01 5.767856403342e-01 5.792140793818e-01 5.815905216149e-01 5.839151557425e-01 5.861861301966e-01 5.884036019529e-01 5.905668938464e-01 5.926743063187e-01 5.947269535489e-01 5.967223515942e-01 5.986608357085e-01 6.005410877861e-01 6.023622419116e-01 6.041248669987e-01 6.058269023057e-01 6.074691541137e-01 6.090494594906e-01 6.105684971948e-01 6.120253076081e-01 6.134179884909e-01 6.147479020330e-01 6.160135161112e-01 6.172142787854e-01 6.183501986740e-01 6.194198993626e-01 6.204233310445e-01 6.213599205619e-01 6.222289978069e-01 6.230301202384e-01 6.237638830381e-01 6.244286174708e-01 6.250237507754e-01 6.255493237635e-01 6.260057541689e-01 6.263916199134e-01 6.267065425068e-01 6.269514170871e-01 6.271246324714e-01 6.272263113379e-01 6.272557741302e-01 6.272137186767e-01 6.270996247953e-01 6.269126857572e-01 6.266539877984e-01 6.263221487773e-01 6.259171195908e-01 6.254397160599e-01 6.248886290269e-01 6.242662786087e-01 6.235694935118e-01 6.228003758241e-01 6.219585102424e-01 6.210431179289e-01 6.200569438522e-01 6.189968871327e-01 6.178646436113e-01 6.166612329206e-01 6.153854015865e-01 6.140391527442e-01 6.126208282841e-01 6.111324323091e-01 6.095743202342e-01 6.079457730212e-01 6.062490381809e-01 6.044832461151e-01 6.026503079661e-01 6.007498363813e-01 5.987827238670e-01 5.967507630135e-01 5.946527417050e-01 5.924918652995e-01 5.902684946790e-01 5.879823969490e-01 5.856365347054e-01 5.832297868903e-01 5.807658050553e-01 5.782441744465e-01 5.756666015421e-01 5.730357566131e-01 5.703502064356e-01 5.676153130242e-01 5.648300427787e-01 5.619964508511e-01 5.591180341528e-01 5.561937670160e-01 5.532295998612e-01 5.502227106085e-01 5.471798545403e-01 5.441005844815e-01 5.409870149967e-01 5.378447818203e-01 5.346723372910e-01 5.314750655025e-01 5.282543529878e-01 5.250136090256e-01 5.217568682987e-01 5.184835373545e-01 5.152024580678e-01 5.119111108559e-01 5.086163861222e-01 5.053222918751e-01 5.020290222767e-01 4.987444918897e-01 4.954689765327e-01 4.922088923275e-01 4.889674063159e-01 4.857480840804e-01 4.825576002898e-01 4.793965044743e-01 4.762736618529e-01 4.731896431349e-01 4.701514830183e-01 4.671654905885e-01 4.642314214601e-01 4.613610612626e-01 4.585533132851e-01 4.558171393662e-01 4.531564482476e-01 4.505751536852e-01 4.480825246568e-01 4.456769441596e-01 4.433712251759e-01 4.411647820313e-01 4.390655871951e-01 4.370789595691e-01 4.352063304670e-01 4.334595712809e-01 4.318348630554e-01 4.303441206207e-01 4.289879409828e-01 4.277708032614e-01 4.267003217896e-01 4.257731355162e-01 4.250015094562e-01 4.243817143789e-01 4.239209756444e-01 4.236212393250e-01 4.234819913342e-01 4.235120812574e-01 4.237032641399e-01 4.240672492960e-01 4.245970252012e-01 4.252968155994e-01 4.261686162280e-01 4.272059985068e-01 4.284173858250e-01 4.297916157086e-01 4.313353702108e-01 4.330434730194e-01 4.349126485112e-01 4.369456567145e-01 4.391320521283e-01 4.414769393930e-01 4.439697963445e-01 4.466106269866e-01 4.493964789231e-01 4.523179359685e-01 4.553789113578e-01 4.585651323276e-01 4.618797012165e-01 4.653132488344e-01 4.688612092569e-01 4.725209390026e-01 4.762812495763e-01 4.801431974333e-01 4.840966703421e-01 4.881381215479e-01 4.922617941436e-01 4.964582505482e-01 5.007292598558e-01 5.050608673670e-01 5.094521136722e-01 5.138962455628e-01 5.183849344027e-01 5.229174063821e-01 5.274819538307e-01 5.320781250594e-01 5.366971970789e-01 5.413328335072e-01 5.459838289117e-01 5.506388453308e-01 5.552971744577e-01 5.599511335709e-01 5.645948271393e-01 5.692264802920e-01 5.738343475932e-01 5.784220399418e-01 5.829767318963e-01 5.874971026394e-01 5.919798460218e-01 5.964137378084e-01 6.008040169061e-01 6.051349434012e-01 6.094118060867e-01 6.136238694055e-01 6.177669784334e-01 6.218430764878e-01 6.258380180121e-01 6.297591132150e-01 6.335922643753e-01 6.373380200948e-01 6.409949171404e-01 6.445510976757e-01 6.480143412923e-01 6.513689581882e-01 6.546208205173e-01 6.577638129646e-01 6.607897578745e-01 6.637058461456e-01 6.664952862438e-01 6.691692529699e-01 6.717146490578e-01 6.741309300964e-01 6.764210501311e-01 6.785710569496e-01 6.805915582452e-01 6.824688940332e-01 6.842068237030e-01 6.858034380942e-01 6.872512615051e-01 6.885564565886e-01 6.897078469845e-01 6.907121081089e-01 6.915626820193e-01 6.922573789625e-01 6.927998074735e-01 6.931820015733e-01 6.934091995780e-01 6.934746702404e-01 6.933806608931e-01 6.931268245447e-01 6.927089360201e-01 6.921313092523e-01 6.913885069948e-01 6.904840366266e-01 6.894166279581e-01 6.881849763228e-01 6.867912070225e-01 6.852346386760e-01 6.835156442322e-01 6.816354836651e-01 6.795938293366e-01 6.773929464008e-01 6.750332845447e-01 6.725154008570e-01 6.698430634825e-01 6.670146101669e-01 6.640349983194e-01 6.609050280324e-01 6.576260824138e-01 6.542026334241e-01 6.506357874858e-01 6.469289366632e-01 6.430854720846e-01 6.391076374557e-01 6.350014132936e-01 6.307676346365e-01 6.264121445808e-01 6.219395460321e-01 6.173523145593e-01 6.126586354878e-01 6.078602429531e-01 6.029651732433e-01 5.979777467534e-01 5.929038270240e-01 5.877519638109e-01 5.825244154833e-01 5.772340152273e-01 5.718823964871e-01 5.664809976892e-01 5.610362368612e-01 5.555560776902e-01 5.500510900826e-01 5.445271553194e-01 5.389975042224e-01 5.334688756383e-01 5.279535989499e-01 5.224607512530e-01 5.170009009382e-01 5.115878658837e-01 5.062298541899e-01 5.009424156927e-01 4.957344657059e-01 4.906202608720e-01 4.856128083508e-01 4.807234197333e-01 4.759685709457e-01 4.713576306946e-01 4.669083751015e-01 4.626299920972e-01 4.585389174868e-01 4.546484644677e-01 4.509704671126e-01 4.475191678931e-01 4.443049369410e-01 4.413428062252e-01 4.386416235152e-01 4.362130002445e-01 4.340688795899e-01 4.322134018956e-01 4.306609476834e-01 4.294133480642e-01 4.284792182689e-01 4.278617324635e-01 4.275649083461e-01 4.275916129374e-01 4.279386682225e-01 4.286115081575e-01 4.296006711973e-01 4.309082559473e-01 4.325262830330e-01 4.344482641341e-01 4.366699445750e-01 4.391774953868e-01 4.419675713921e-01 4.450231281283e-01 4.483366513613e-01 4.518961365130e-01 4.556855789731e-01 4.596955160535e-01 4.639070793874e-01 4.683108920185e-01 4.728884426471e-01 4.776263909890e-01 4.825109709971e-01 4.875231130664e-01 4.926532583335e-01 4.978809776274e-01 5.031951750514e-01 5.085797214344e-01 5.140187669464e-01 5.195014933762e-01 5.250080926986e-01 5.305306045168e-01 5.360509858207e-01 5.415574543563e-01 5.470381701900e-01 5.524763314212e-01 5.578655408876e-01 5.631870350653e-01 5.684343525643e-01 5.735931160920e-01 5.786515768583e-01 5.836031243849e-01 5.884314287594e-01 5.931303942142e-01 5.976881250481e-01 6.020965503975e-01 6.063461557139e-01 6.104258601546e-01 6.143306616398e-01 6.180492052829e-01 6.215766325581e-01 6.249023692716e-01 6.280209475415e-01 6.309262390150e-01 6.336095120105e-01 6.360679553434e-01 6.382923823200e-01 6.402809336410e-01 6.420262700268e-01 6.435251227979e-01 6.447743850681e-01 6.457678605740e-01 6.465065276204e-01 6.469824770618e-01 6.471997105974e-01 6.471512960575e-01 6.468395695627e-01 6.462645737090e-01 6.454231388985e-01 6.443214240451e-01 6.429546082472e-01 6.413306315128e-01 6.394504116391e-01 6.373155294306e-01 6.349348871359e-01 6.323084465319e-01 6.294484752269e-01 6.263568963969e-01 6.230429230183e-01 6.195199870336e-01 6.157906826761e-01 6.118728617883e-01 6.077741654554e-01 6.035104291283e-01 5.990963091282e-01 5.945442646708e-01 5.898766157002e-01 5.851060522791e-01 5.802562816707e-01 5.753457004498e-01 5.703968502612e-01 5.654340139371e-01 5.604799572376e-01 5.555621702793e-01 5.507062967434e-01 5.459419878732e-01 5.412960646339e-01 5.368000737551e-01 5.324836262064e-01 5.283765480984e-01 5.245136840047e-01 5.209204727096e-01 5.176320143364e-01 5.146763983062e-01 5.120802641079e-01 5.098759591933e-01 5.080841398497e-01 5.067318673381e-01 5.058376175421e-01 5.054185807328e-01 5.054934460839e-01 5.060674144319e-01 5.071527779367e-01 5.087489577168e-01 5.108564378646e-01 5.134715841453e-01 5.165828657591e-01 5.201798317563e-01 5.242439623104e-01 5.287559306138e-01 5.336919743015e-01 5.390264427523e-01 5.447294962801e-01 5.507711921815e-01 5.571184924855e-01 5.637346922274e-01 5.705866729264e-01 5.776363521339e-01 5.848473454771e-01 5.921801968232e-01 5.995980618618e-01 6.070642790612e-01 6.145386737484e-01 6.219868093121e-01 6.293716787403e-01 6.366565656465e-01 6.438089287647e-01 6.507929324624e-01 6.575760803829e-01 6.641281693981e-01 6.704171571388e-01 6.764165847748e-01 6.820961953843e-01 6.874308986321e-01 6.923968650913e-01 6.969693394420e-01 7.011274945211e-01 7.048525916424e-01 7.081246406073e-01 7.109288679232e-01 7.132497065277e-01 7.150752355404e-01 7.163952085304e-01 7.171993190684e-01 7.174826777996e-01 7.172407552618e-01 7.164709944548e-01 7.151735441792e-01 7.133506338607e-01 7.110065449439e-01 7.081505543566e-01 7.047902467452e-01 7.009387033664e-01 6.966118388920e-01 6.918253863450e-01 6.866020247320e-01 6.809632324272e-01 6.749345014696e-01 6.685470529903e-01 6.618310079096e-01 6.548206226389e-01 6.475536111200e-01 6.400704157265e-01 6.324131279732e-01 6.246268487380e-01 6.167607515210e-01 6.088627396183e-01 6.009859095215e-01 5.931832565373e-01 5.855087331515e-01 5.780190080839e-01 5.707673847515e-01 5.638114242167e-01 5.572014271473e-01 5.509907860871e-01 5.452293602652e-01 5.399586855527e-01 5.352225405110e-01 5.310522773777e-01 5.274777494424e-01 5.245208407968e-01 5.221934916417e-01 5.205033244740e-01 5.194460351637e-01 5.190118907076e-01 5.191814673814e-01 5.199278012375e-01 5.212188708772e-01 5.230140280693e-01 5.252691847023e-01 5.279335920387e-01 5.309564306881e-01 5.342805744127e-01 5.378521247060e-01 5.416119995658e-01 5.455031872359e-01 5.494725144726e-01 5.534631540951e-01 5.574255640627e-01 5.613118088829e-01 5.650744938107e-01 5.686736712708e-01 5.720689627231e-01 5.752295467153e-01 5.781233031087e-01 5.807254862407e-01 5.830156938878e-01 5.849752598502e-01 5.865948121496e-01 5.878615308461e-01 5.887748847482e-01 5.893336631975e-01 5.895407213712e-01 5.894052743388e-01 5.889350212331e-01 5.881477308086e-01 5.870584308284e-01 5.856865844387e-01 5.840573561277e-01 5.821916220427e-01 5.801202620782e-01 5.778687326083e-01 5.754682072047e-01 5.729484766786e-01 5.703415907000e-01 5.676803189084e-01 5.649948694031e-01 5.623206203226e-01 5.596861683855e-01 5.571244865165e-01 5.546679347362e-01 5.523446511560e-01 5.501849035905e-01 5.482174375914e-01 5.464704975480e-01 5.449707582273e-01 5.437458973747e-01 5.428197646331e-01 5.422199251314e-01 5.419714657528e-01 5.420949592781e-01 5.426192544735e-01 5.435642616617e-01 5.449547163330e-01 5.468109419736e-01 5.491524017883e-01 5.520016868673e-01 5.553726147585e-01 5.592811948979e-01 5.637384189947e-01 5.687523047444e-01 5.743284069615e-01 5.804615290754e-01 5.871517349212e-01 5.943823562833e-01 6.021373587134e-01 6.103937039558e-01 6.191183532128e-01 6.282774696842e-01 6.378241324610e-01 6.477141504984e-01 6.578889279791e-01 6.682885874840e-01 6.788527622259e-01 6.895071962967e-01 7.001866178978e-01 7.108128492533e-01 7.213128119140e-01 7.316108542461e-01 7.416293382636e-01 7.512990944927e-01 7.605432257333e-01 7.692978594831e-01 7.774951613425e-01 7.850770902536e-01 7.919909123197e-01 7.981871767315e-01 8.036301790860e-01 8.082860967285e-01 8.121323964465e-01 8.151583187221e-01 8.173582592395e-01 8.187416673854e-01 8.193250973193e-01 8.191390771916e-01 8.182214991759e-01 8.166244173818e-01 8.144093312533e-01 8.116458506232e-01 8.084175171773e-01 8.048105747286e-01 8.009238535301e-01 7.968578553759e-01 7.927204575512e-01 7.886194600589e-01 7.846621566355e-01 7.809567330521e-01 7.776018039177e-01 7.746914653467e-01 7.723079395865e-01 7.705213172749e-01 7.693877844104e-01 7.689471203272e-01 7.692202594686e-01 7.702109952424e-01 7.719052928572e-01 7.742726794722e-01 7.772628888796e-01 7.808155816609e-01 7.848533795976e-01 7.892929291778e-01 7.940410406013e-01 7.989999473819e-01 8.040699197769e-01 8.091505393310e-01 8.141463175155e-01 8.189630981463e-01 8.235153251840e-01 8.277253467741e-01 8.315237549325e-01 8.348535867216e-01 8.376674116608e-01 8.399320369496e-01 8.416251306742e-01 8.427394407719e-01 8.432807764100e-01 8.432665099908e-01 8.427309511501e-01 8.417180110181e-01 8.402863495111e-01 8.385046783647e-01 8.364525605196e-01 8.342204738936e-01 8.319018741539e-01 8.295991363781e-01 8.274171713425e-01 8.254570009089e-01 8.238212763635e-01 8.226044478850e-01 8.218921803153e-01 8.217592509241e-01 8.222645748818e-01 8.234525909375e-01 8.253472326545e-01 8.279565346568e-01 8.312671899357e-01 8.352503020385e-01 8.398580720870e-01 8.450301505411e-01 8.506952439732e-01 8.567723008767e-01 8.631782617501e-01 8.698242114045e-01 8.766257050442e-01 8.835053510578e-01 8.903862313784e-01 8.972052577338e-01 9.039059147878e-01 9.104430350232e-01 9.167819291292e-01 9.228919088971e-01 9.287573313448e-01 9.343611635211e-01 9.396896043523e-01 9.447351058254e-01 9.494788791335e-01 9.539075267355e-01 9.579929943159e-01 9.617026339042e-01 9.649970940281e-01 9.678222887855e-01 9.701238486433e-01 9.718331053500e-01 9.728812364752e-01 9.731989046423e-01 9.727123915409e-01 9.713643142648e-01 9.690927869540e-01 9.658630257070e-01 9.616509016520e-01 9.564507348586e-01 9.502928770154e-01 9.432185544892e-01 9.353142043149e-01 9.266897327085e-01 9.174838810675e-01 9.078791287189e-01 8.980724636922e-01 8.883065961063e-01 8.788371058484e-01 8.699440525429e-01 8.619248380454e-01 8.550712126820e-01 8.496834553993e-01 8.460294221823e-01 8.443544896722e-01 8.448553424042e-01 8.476651452922e-01 8.528590577354e-01 8.604172513898e-01 8.702535111973e-01 8.821928541019e-01 8.959820583136e-01 9.113165505875e-01 9.278184307474e-01 9.450902775383e-01 9.627000885463e-01 9.802120085443e-01 9.972070930920e-01 1.013273144224e+00 1.028052510146e+00 1.041222624570e+00 1.052521631052e+00 1.061762514792e+00 1.068809997205e+00 1.073625352392e+00 1.076228819879e+00 1.076715911736e+00 1.075261275328e+00 1.072076819174e+00 1.067445867052e+00 1.061672487996e+00 1.055080830488e+00 1.048012912641e+00 1.040776316943e+00 1.033674879686e+00 1.026954925622e+00 1.020819982212e+00 1.015430603314e+00 1.010870768507e+00 1.007202553408e+00 1.003737019137e+00 9.989688271465e-01 9.944467349909e-01 9.918759177728e-01 9.922284957730e-01 9.952305202204e-01 9.994833417424e-01 1.003193912994e+00 1.005104662864e+00 1.005106968420e+00 1.004280617720e+00 1.004362902770e+00 1.006856529765e+00 1.012211332627e+00 1.019592650242e+00 1.027300555213e+00 1.033606672731e+00 1.037580048171e+00 1.039496690144e+00 1.040630404008e+00 1.042538919385e+00 1.046233822064e+00 1.051588043350e+00 1.057333876703e+00 1.061685529055e+00 1.063196240434e+00 1.061404666126e+00 1.057033390035e+00 1.051642573743e+00 1.046840277992e+00 1.043503882648e+00 1.041397334521e+00 1.039369843172e+00 1.036044316799e+00 1.030663304654e+00 1.023609870712e+00 1.016357411952e+00 1.010899189925e+00 1.008879126742e+00 1.010814493331e+00 1.015920495810e+00 1.022590872657e+00 1.029231013740e+00 1.035000545968e+00 1.040138364076e+00 1.045682443230e+00 1.052764055249e+00 1.061896342208e+00 1.072539545356e+00 1.083060244236e+00 1.087381434589e+00 1.065962601411e+00 1.002903667038e+00 9.240213815245e-01 8.790598741230e-01 9.006898831277e-01 9.725429423503e-01 1.047427159356e+00 1.085422578802e+00 1.070025933740e+00 1.009587114757e+00 9.340530724831e-01 8.846404458888e-01 8.896850445958e-01 9.411791060027e-01 1.004694375282e+00 1.047596487242e+00 1.053564530038e+00 1.023865217183e+00 9.737820693198e-01 9.267355508983e-01 9.048096883842e-01 9.174739076298e-01 9.569132885032e-01 1.004798337194e+00 1.042585518892e+00 1.057487355641e+00 1.044871159977e+00 1.009359006604e+00 9.651150880471e-01 9.329931233595e-01 9.311081746543e-01 9.619946051509e-01 1.008986937132e+00 1.046792475607e+00 1.054823834384e+00 1.025260278090e+00 9.664477710420e-01 9.023584272718e-01 8.648973782288e-01 8.746540802686e-01 9.235017102278e-01 9.823711170637e-01 1.023124752592e+00 1.031458752572e+00 1.009144758387e+00 9.710413813725e-01 9.379535135171e-01 9.258685820423e-01 9.369485640920e-01 9.605021371067e-01 9.828210418572e-01 9.957459440606e-01 9.989781604459e-01 9.972474388379e-01 9.954349018570e-01 9.949745570342e-01 9.935159120308e-01 9.876679613865e-01 9.760163963843e-01 9.603420334337e-01 9.445144679637e-01 9.321159408342e-01 9.247705435777e-01 9.221408698869e-01 9.233314859547e-01 9.278882041226e-01 9.354654784790e-01 9.446685966804e-01 9.524796385838e-01 9.554132330480e-01 9.517055728115e-01 9.432155539122e-01 9.354298609303e-01 9.349632035525e-01 9.456543016556e-01 9.658492713847e-01 9.893947979657e-01 1.009295354559e+00 1.021357421202e+00 1.025692517514e+00 1.025755991922e+00 1.025908519240e+00 1.028841360736e+00 1.034623631300e+00 1.041599712267e+00 1.048153264525e+00 1.053824339124e+00 1.059029001236e+00 1.064114672164e+00 1.068656714107e+00 1.071868375244e+00 1.073611756449e+00 1.074973120918e+00 1.077658158251e+00 1.082283525258e+00 1.087132424663e+00 1.088531055560e+00 1.083123499811e+00 1.070627032377e+00 1.055154952092e+00 1.043862038002e+00 1.042701106717e+00 1.051912763346e+00 1.064844500128e+00 1.071532981478e+00 1.064419125701e+00 1.042597598872e+00 1.012906321243e+00 9.869206825537e-01 9.745772544737e-01 9.777803685667e-01 9.893875923818e-01 9.988206612202e-01 9.991313234410e-01 9.908663517504e-01 9.809580723323e-01 9.776364696044e-01 1.013893862939e+00
 3.158586881279e-01 3.132719150740e-01 3.108009509259e-01 3.085223432191e-01 3.063499401827e-01 3.041160543794e-01 3.017058858850e-01 2.991320244511e-01 2.965228949611e-01 2.940380455277e-01 2.917504207404e-01 2.895716107791e-01 2.873104157684e-01 2.848411102918e-01 2.822130676374e-01 2.796014419309e-01 2.771578465478e-01 2.748994804643e-01 2.727073026535e-01 2.704084436622e-01 2.679040978324e-01 2.652565738740e-01 2.626527155723e-01 2.602474750425e-01 2.580301608806e-01 2.558371815138e-01 2.534926031045e-01 2.509458481121e-01 2.482990432868e-01 2.457268764338e-01 2.433424993151e-01 2.411092518567e-01 2.388730252547e-01 2.364870167240e-01 2.339216844501e-01 2.312713072016e-01 2.286782315704e-01 2.262427645399e-01 2.239551613611e-01 2.216952509006e-01 2.193070954527e-01 2.167206888110e-01 2.140223982704e-01 2.113913289120e-01 2.089568504067e-01 2.066903691506e-01 2.044291333634e-01 2.020068523413e-01 1.993889414055e-01 1.967073612837e-01 1.941485249110e-01 1.917949391077e-01 1.895595988619e-01 1.872705807491e-01 1.848138381106e-01 1.822159552790e-01 1.796145703911e-01 1.771496098795e-01 1.748586233841e-01 1.726444624670e-01 1.703538194033e-01 1.679007798116e-01 1.653299078275e-01 1.627802449592e-01 1.603808608731e-01 1.581532475339e-01 1.559873667598e-01 1.537218369138e-01 1.512741791586e-01 1.487120003471e-01 1.462003852235e-01 1.438731179724e-01 1.417269889109e-01 1.396199471329e-01 1.373800621071e-01 1.349435764095e-01 1.324099484330e-01 1.299674617474e-01 1.277384250746e-01 1.256846275108e-01 1.236386791477e-01 1.214354157691e-01 1.190431618045e-01 1.165874293958e-01 1.142548079472e-01 1.121453009754e-01 1.101920629008e-01 1.082196666114e-01 1.060817557287e-01 1.037741465758e-01 1.014417951291e-01 9.926551600959e-02 9.731707372969e-02 9.550106599263e-02 9.363660313850e-02 9.160613506005e-02 8.945098210187e-02 8.733373327106e-02 8.540621295460e-02 8.368787280733e-02 8.205612168630e-02 8.035909931879e-02 7.853937451043e-02 7.667318021315e-02 7.490309733006e-02 7.332341379688e-02 7.191415947926e-02 7.056826641812e-02 6.918701672249e-02 6.775766736655e-02 6.635786152965e-02 6.509202691355e-02 6.401201497408e-02 6.308507994313e-02 6.222688550407e-02 6.137900383675e-02 6.055479892083e-02 5.982876000104e-02 5.927576453406e-02 5.890930375913e-02 5.867315998249e-02 5.849425647291e-02 5.835148305176e-02 5.829599733181e-02 5.840289566177e-02 5.869969192334e-02 5.913686733159e-02 5.963211666907e-02 6.014865854217e-02 6.072910420960e-02 6.145041455863e-02 6.234627898332e-02 6.337210564736e-02 6.444563294531e-02 6.552039341500e-02 6.662432691804e-02 6.782225752404e-02 6.915039481411e-02 7.058638815837e-02 7.207680132487e-02 7.358370496244e-02 7.510796745978e-02 7.667549219055e-02 7.830436185361e-02 7.999395778743e-02 8.173789320918e-02 8.353190814644e-02 8.536342708120e-02 8.721161185692e-02 8.905837428794e-02 9.090918770995e-02 9.279118706379e-02 9.473276814491e-02 9.672800755911e-02 9.873489262201e-02 1.007174202021e-01 1.026765676438e-01 1.046455135311e-01 1.066546002566e-01 1.087014734931e-01 1.107584575919e-01 1.128043262474e-01 1.148435471941e-01 1.168946186266e-01 1.189623591842e-01 1.210350390391e-01 1.231074593441e-01 1.251862561884e-01 1.272841866182e-01 1.294023620754e-01 1.315221799489e-01 1.336256668099e-01 1.357172866241e-01 1.378170103432e-01 1.399373210556e-01 1.420682077121e-01 1.441920981003e-01 1.462997296613e-01 1.483972399353e-01 1.504972401597e-01 1.526023278324e-01 1.547032271696e-01 1.567958561103e-01 1.588840532842e-01 1.609715588074e-01 1.630569410547e-01 1.651379115992e-01 1.672117417922e-01 1.692808055961e-01 1.713478658490e-01 1.734104416898e-01 1.754668438549e-01 1.775173239385e-01 1.795651271591e-01 1.816075923062e-01 1.836392255288e-01 1.856588260599e-01 1.876711903881e-01 1.896812269998e-01 1.916884801800e-01 1.936870814513e-01 1.956725192111e-01 1.976495231242e-01 1.996246421734e-01 2.015948429152e-01 2.035553245833e-01 2.055044075531e-01 2.074448059992e-01 2.093805037799e-01 2.113096663720e-01 2.132253198662e-01 2.151257983607e-01 2.170165500440e-01 2.189024787083e-01 2.207795201854e-01 2.226422591363e-01 2.244898402724e-01 2.263271140932e-01 2.281586170404e-01 2.299836056227e-01 2.317955015501e-01 2.335926881191e-01 2.353787965804e-01 2.371576304742e-01 2.389267827043e-01 2.406831273593e-01 2.424256077931e-01 2.441563623610e-01 2.458757192878e-01 2.475831615095e-01 2.492756708412e-01 2.509543246755e-01 2.526227554772e-01 2.542785392788e-01 2.559210421401e-01 2.575487104876e-01 2.591630714820e-01 2.607647164127e-01 2.623546756397e-01 2.639313691637e-01 2.654930243766e-01 2.670393771968e-01 2.685728475929e-01 2.700925921129e-01 2.715986794318e-01 2.730894204018e-01 2.745641845626e-01 2.760232758631e-01 2.774684624711e-01 2.788995816888e-01 2.803146282951e-01 2.817142241676e-01 2.830976923144e-01 2.844642434981e-01 2.858160044678e-01 2.871520720340e-01 2.884718547617e-01 2.897764133952e-01 2.910635190844e-01 2.923329568989e-01 2.935864201660e-01 2.948239610507e-01 2.960441278661e-01 2.972464078835e-01 2.984320510142e-01 2.995993129944e-01 3.007503901701e-01 3.018851776181e-01 3.030009785855e-01 3.040980923028e-01 3.051784342073e-01 3.062398680518e-01 3.072842210311e-01 3.083108419348e-01 3.093177792027e-01 3.103065754817e-01 3.112762483656e-01 3.122268317135e-01 3.131585267120e-01 3.140712364391e-01 3.149649085697e-01 3.158394461424e-01 3.166945967869e-01 3.175300217701e-01 3.183449802757e-01 3.191410412291e-01 3.199169437742e-01 3.206725579869e-01 3.214086312143e-01 3.221248068585e-01 3.228195053045e-01 3.234941156568e-01 3.241481374671e-01 3.247820191355e-01 3.253954334402e-01 3.259875928384e-01 3.265585539364e-01 3.271086282393e-01 3.276374280688e-01 3.281447257699e-01 3.286308836758e-01 3.290953702638e-01 3.295381276747e-01 3.299594336700e-01 3.303589829377e-01 3.307363957088e-01 3.310917385196e-01 3.314254929988e-01 3.317368537444e-01 3.320248871795e-01 3.322915601478e-01 3.325355293855e-01 3.327574806253e-01 3.329565467300e-01 3.331331126296e-01 3.332865385694e-01 3.334170246472e-01 3.335242719198e-01 3.336089181475e-01 3.336700353494e-01 3.337079509130e-01 3.337229460667e-01 3.337154151846e-01 3.336835396322e-01 3.336280804869e-01 3.335489963272e-01 3.334456780660e-01 3.333188994096e-01 3.331694889049e-01 3.329957514501e-01 3.327991621796e-01 3.325781610674e-01 3.323321622061e-01 3.320624901920e-01 3.317674120036e-01 3.314498111517e-01 3.311092187621e-01 3.307443938082e-01 3.303550817022e-01 3.299413823252e-01 3.295025663921e-01 3.290388539820e-01 3.285513035822e-01 3.280409248410e-01 3.275075512834e-01 3.269495093304e-01 3.263671151247e-01 3.257583313651e-01 3.251246280046e-01 3.244681900073e-01 3.237877959993e-01 3.230856132084e-01 3.223589614704e-01 3.216074839162e-01 3.208302767712e-01 3.200285700770e-01 3.192031307647e-01 3.183549636537e-01 3.174851686869e-01 3.165913381751e-01 3.156729478339e-01 3.147293960649e-01 3.137616280909e-01 3.127704848033e-01 3.117575152444e-01 3.107226687391e-01 3.096658251750e-01 3.085835120355e-01 3.074778786420e-01 3.063478528871e-01 3.051960019004e-01 3.040232419549e-01 3.028293027130e-01 3.016130781006e-01 3.003740569844e-01 2.991122753698e-01 2.978269787433e-01 2.965217051782e-01 2.951972389555e-01 2.938524733297e-01 2.924864533108e-01 2.910990255377e-01 2.896897766500e-01 2.882613891345e-01 2.868133881331e-01 2.853477526194e-01 2.838636770815e-01 2.823605797402e-01 2.808373854626e-01 2.792968783067e-01 2.777388099712e-01 2.761643295293e-01 2.745738093708e-01 2.729662879922e-01 2.713428675299e-01 2.697043028708e-01 2.680507201055e-01 2.663835837246e-01 2.647030333936e-01 2.630085723484e-01 2.613013006788e-01 2.595826310975e-01 2.578530952505e-01 2.561134217976e-01 2.543641667097e-01 2.526042115579e-01 2.508358460341e-01 2.490595543804e-01 2.472778605677e-01 2.454912490148e-01 2.436982491587e-01 2.419014665673e-01 2.401004544591e-01 2.382966535484e-01 2.364928616360e-01 2.346904936963e-01 2.328887030082e-01 2.310882498579e-01 2.292907142248e-01 2.274980469832e-01 2.257123517410e-01 2.239342882861e-01 2.221651525904e-01 2.204064006010e-01 2.186586130436e-01 2.169253832010e-01 2.152069385653e-01 2.135061519987e-01 2.118239035702e-01 2.101618984397e-01 2.085227270595e-01 2.069079730470e-01 2.053200161237e-01 2.037604774995e-01 2.022309895616e-01 2.007343416324e-01 1.992737018784e-01 1.978502225538e-01 1.964662504018e-01 1.951236669545e-01 1.938255798648e-01 1.925744149931e-01 1.913737671077e-01 1.902237994828e-01 1.891289708137e-01 1.880903710684e-01 1.871102782834e-01 1.861925810113e-01 1.853394649804e-01 1.845535564620e-01 1.838365029075e-01 1.831907753938e-01 1.826190744072e-01 1.821232000454e-01 1.817066462871e-01 1.813709852962e-01 1.811171746071e-01 1.809475197580e-01 1.808639539058e-01 1.808677318604e-01 1.809617416168e-01 1.811466709669e-01 1.814230308348e-01 1.817915663039e-01 1.822542332294e-01 1.828104193185e-01 1.834630426714e-01 1.842103764071e-01 1.850531831880e-01 1.859910919522e-01 1.870232331250e-01 1.881510915083e-01 1.893743739318e-01 1.906900290496e-01 1.920997677225e-01 1.935997774864e-01 1.951914244777e-01 1.968735472014e-01 1.986431351869e-01 2.005007810128e-01 2.024439843895e-01 2.044696173214e-01 2.065788719722e-01 2.087683558544e-01 2.110366284488e-01 2.133829349728e-01 2.158027524959e-01 2.182964469874e-01 2.208614952875e-01 2.234961920771e-01 2.261997400256e-01 2.289665426198e-01 2.317971518549e-01 2.346908731244e-01 2.376426882471e-01 2.406542332997e-01 2.437204846986e-01 2.468399297035e-01 2.500131716805e-01 2.532347493147e-01 2.565072711137e-01 2.598252338777e-01 2.631872953204e-01 2.665944408970e-01 2.700414323421e-01 2.735294023057e-01 2.770559549396e-01 2.806181546011e-01 2.842158957404e-01 2.878469626305e-01 2.915101870229e-01 2.952047519891e-01 2.989279978597e-01 3.026782857917e-01 3.064546569897e-01 3.102551072282e-01 3.140801136305e-01 3.179259356988e-01 3.217927521262e-01 3.256783688431e-01 3.295820633248e-01 3.335033463191e-01 3.374388563408e-01 3.413892403830e-01 3.453527617315e-01 3.493268751422e-01 3.533121370980e-01 3.573073861950e-01 3.613100793457e-01 3.653206214428e-01 3.693362041925e-01 3.733573756801e-01 3.773827744660e-01 3.814097202761e-01 3.854385535518e-01 3.894681797489e-01 3.934973815193e-01 3.975249408380e-01 4.015494062073e-01 4.055704522022e-01 4.095871422746e-01 4.135974731001e-01 4.176014756244e-01 4.215975073395e-01 4.255849388033e-01 4.295629919418e-01 4.335298011578e-01 4.374855638806e-01 4.414278768120e-01 4.453572319381e-01 4.492720452063e-01 4.531706884419e-01 4.570531876746e-01 4.609181177653e-01 4.647647063249e-01 4.685920237345e-01 4.723989685312e-01 4.761850381765e-01 4.799485398802e-01 4.836888561397e-01 4.874058428117e-01 4.910973848188e-01 4.947631158924e-01 4.984024574755e-01 5.020141908044e-01 5.055968297509e-01 5.091508017396e-01 5.126739525884e-01 5.161659737591e-01 5.196257946295e-01 5.230529513621e-01 5.264462597844e-01 5.298044738135e-01 5.331272884011e-01 5.364131104459e-01 5.396616459300e-01 5.428725542717e-01 5.460435249134e-01 5.491755042985e-01 5.522659566286e-01 5.553146170155e-01 5.583214711147e-01 5.612840744719e-01 5.642031638364e-01 5.670771847692e-01 5.699049759048e-01 5.726868982046e-01 5.754208374486e-01 5.781063071453e-01 5.807432566311e-01 5.833296601717e-01 5.858655449045e-01 5.883506831816e-01 5.907824545714e-01 5.931620978030e-01 5.954875852438e-01 5.977587526004e-01 5.999746494784e-01 6.021348459097e-01 6.042377182183e-01 6.062836972386e-01 6.082711808152e-01 6.102000474254e-01 6.120691229780e-01 6.138779186008e-01 6.156262327642e-01 6.173127283215e-01 6.189367586279e-01 6.204980038075e-01 6.219958433146e-01 6.234299388846e-01 6.247985237271e-01 6.261025130382e-01 6.273405916995e-01 6.285123615500e-01 6.296164431007e-01 6.306536704385e-01 6.316222914872e-01 6.325228664987e-01 6.333544308718e-01 6.341159533424e-01 6.348079753606e-01 6.354297380029e-01 6.359796850155e-01 6.364598672283e-01 6.368678578802e-01 6.372036225660e-01 6.374680163664e-01 6.376592165554e-01 6.377774168687e-01 6.378225020931e-01 6.377943641489e-01 6.376933225519e-01 6.375174274845e-01 6.372683157492e-01 6.369445696058e-01 6.365468353900e-01 6.360752987241e-01 6.355288543995e-01 6.349082202193e-01 6.342133326234e-01 6.334434079947e-01 6.326007954053e-01 6.316828402994e-01 6.306912855962e-01 6.296253995096e-01 6.284871509806e-01 6.272745655057e-01 6.259897881260e-01 6.246315882458e-01 6.232009998794e-01 6.216988051983e-01 6.201255881850e-01 6.184807722502e-01 6.167663969702e-01 6.149811699218e-01 6.131281122212e-01 6.112059000986e-01 6.092161065764e-01 6.071603813321e-01 6.050375024522e-01 6.028511292161e-01 6.006000926991e-01 5.982857571858e-01 5.959106098115e-01 5.934732271134e-01 5.909786818438e-01 5.884243850994e-01 5.858147892005e-01 5.831491251700e-01 5.804292988380e-01 5.776597597623e-01 5.748375097902e-01 5.719680312033e-01 5.690522355937e-01 5.660909231573e-01 5.630884348108e-01 5.600430673109e-01 5.569615105696e-01 5.538427924552e-01 5.506906821623e-01 5.475084068339e-01 5.442959417645e-01 5.410598778181e-01 5.377990895559e-01 5.345194515581e-01 5.312230429911e-01 5.279114758306e-01 5.245920662021e-01 5.212620559855e-01 5.179313125376e-01 5.145992757357e-01 5.112701144239e-01 5.079506027919e-01 5.046400711082e-01 5.013475695632e-01 4.980725231705e-01 4.948232569928e-01 4.916019973838e-01 4.884114635994e-01 4.852626305328e-01 4.821514145697e-01 4.790908747903e-01 4.760808111452e-01 4.731268784477e-01 4.702371968844e-01 4.674110333541e-01 4.646613428013e-01 4.619853700822e-01 4.593945414742e-01 4.568915212302e-01 4.544791142883e-01 4.521692284243e-01 4.499591513772e-01 4.478614738326e-01 4.458754080194e-01 4.440084428712e-01 4.422675281156e-01 4.406516409962e-01 4.391739167395e-01 4.378295171129e-01 4.366297781623e-01 4.355759702681e-01 4.346698983882e-01 4.339216918341e-01 4.333244392184e-01 4.328923021561e-01 4.326191847817e-01 4.325125225611e-01 4.325726109969e-01 4.327986985434e-01 4.331986789624e-01 4.337644746309e-01 4.345045969275e-01 4.354137150569e-01 4.364926744301e-01 4.377451003562e-01 4.391611406636e-01 4.407493388159e-01 4.424996965744e-01 4.444152060181e-01 4.464913925638e-01 4.487231334911e-01 4.511130324663e-01 4.536499292238e-01 4.563378726734e-01 4.591660747100e-01 4.621330485189e-01 4.652364213321e-01 4.684657315195e-01 4.718230896555e-01 4.752963847391e-01 4.788854998940e-01 4.825837681966e-01 4.863823969266e-01 4.902819478717e-01 4.942691058381e-01 4.983448030289e-01 5.024996648685e-01 5.067278891917e-01 5.110265563339e-01 5.153842924251e-01 5.198000081201e-01 5.242658495502e-01 5.287747571840e-01 5.333246894142e-01 5.379045345080e-01 5.425140076616e-01 5.471424997078e-01 5.517861798100e-01 5.564424513527e-01 5.610987508015e-01 5.657574228428e-01 5.704065034081e-01 5.750446646128e-01 5.796655393863e-01 5.842606464464e-01 5.888324355257e-01 5.933662098342e-01 5.978652031784e-01 6.023199679356e-01 6.067259427625e-01 6.110826964239e-01 6.153767332507e-01 6.196145238726e-01 6.237811306344e-01 6.278790356373e-01 6.319029634371e-01 6.358437284160e-01 6.397060224292e-01 6.434749921997e-01 6.471571738587e-01 6.507422634662e-01 6.542256020282e-01 6.576124134133e-01 6.608848970672e-01 6.640538259249e-01 6.671053589207e-01 6.700410728710e-01 6.728602876265e-01 6.755496409766e-01 6.781204542371e-01 6.805563620521e-01 6.828636780037e-01 6.850365633359e-01 6.870692848675e-01 6.889678001075e-01 6.907183583486e-01 6.923291703906e-01 6.937918280157e-01 6.951049005067e-01 6.962710166026e-01 6.972805473134e-01 6.981404472408e-01 6.988413186536e-01 6.993862236058e-01 6.997738081238e-01 6.999994090940e-01 7.000672670734e-01 6.999701315331e-01 6.997128351019e-01 6.992917642918e-01 6.987059790909e-01 6.979582349275e-01 6.970439674814e-01 6.959662554843e-01 6.947232933841e-01 6.933161599330e-01 6.917461789405e-01 6.900109253479e-01 6.881142154475e-01 6.860544649799e-01 6.838341248766e-01 6.814548211736e-01 6.789163697744e-01 6.762211901162e-01 6.733711093205e-01 6.703678523145e-01 6.672142344390e-01 6.639120464047e-01 6.604628702439e-01 6.568717308261e-01 6.531404475123e-01 6.492724118673e-01 6.452697884754e-01 6.411379159208e-01 6.368820946812e-01 6.325022858228e-01 6.280075988627e-01 6.233994916723e-01 6.186843614558e-01 6.138690226664e-01 6.089553265134e-01 6.039536799993e-01 5.988659892409e-01 5.937023656003e-01 5.884672975441e-01 5.831686239053e-01 5.778157629673e-01 5.724124762670e-01 5.669718447952e-01 5.614976308961e-01 5.560030917462e-01 5.504955672967e-01 5.449837556721e-01 5.394806850379e-01 5.339931483882e-01 5.285360978167e-01 5.231157504379e-01 5.177481015992e-01 5.124429843019e-01 5.072118979015e-01 5.020697788175e-01 4.970254694293e-01 4.920965856599e-01 4.872930623131e-01 4.826299969083e-01 4.781203327026e-01 4.737766879068e-01 4.696151991572e-01 4.656462273869e-01 4.618865319382e-01 4.583455215185e-01 4.550380863946e-01 4.519778517915e-01 4.491725953563e-01 4.466381642469e-01 4.443806287222e-01 4.424129081229e-01 4.407424155411e-01 4.393754533040e-01 4.383222559014e-01 4.375823490340e-01 4.371664193980e-01 4.370704782307e-01 4.373007072199e-01 4.378555603969e-01 4.387312923033e-01 4.399291401183e-01 4.414399961325e-01 4.432640525545e-01 4.453893100770e-01 4.478107555852e-01 4.505188251009e-01 4.535016266666e-01 4.567521866782e-01 4.602538179402e-01 4.639977154244e-01 4.679683056771e-01 4.721523435871e-01 4.765380932967e-01 4.811053907854e-01 4.858460169892e-01 4.907395558399e-01 4.957742412162e-01 5.009341811585e-01 5.062017543635e-01 5.115669501957e-01 5.170087981280e-01 5.225181678608e-01 5.280757245175e-01 5.336690009327e-01 5.392858499925e-01 5.449069413518e-01 5.505248265405e-01 5.561197751086e-01 5.616842978639e-01 5.672015889697e-01 5.726597998148e-01 5.780503271913e-01 5.833550923963e-01 5.885691856100e-01 5.936760246313e-01 5.986668554873e-01 6.035325142376e-01 6.082597843628e-01 6.128407295074e-01 6.172643695221e-01 6.215235676993e-01 6.256072147034e-01 6.295072857252e-01 6.332166271183e-01 6.367263350658e-01 6.400295160100e-01 6.431179942142e-01 6.459868984869e-01 6.486276412499e-01 6.510358062829e-01 6.532056246757e-01 6.551306216569e-01 6.568081135085e-01 6.582319962590e-01 6.594008370274e-01 6.603077664382e-01 6.609530286849e-01 6.613336459203e-01 6.614459899559e-01 6.612928083470e-01 6.608687788974e-01 6.601781156089e-01 6.592188313629e-01 6.579929228430e-01 6.565047540656e-01 6.547526455650e-01 6.527451570095e-01 6.504829898959e-01 6.479720530701e-01 6.452216777046e-01 6.422323977282e-01 6.390196799905e-01 6.355868698142e-01 6.319467583858e-01 6.281113087436e-01 6.240883744762e-01 6.198971056058e-01 6.155471010057e-01 6.110580631913e-01 6.064448653616e-01 6.017246322142e-01 5.969204841600e-01 5.920500867528e-01 5.871371345216e-01 5.822039895634e-01 5.772770651389e-01 5.723802941989e-01 5.675422166554e-01 5.627909636715e-01 5.581534144575e-01 5.536636238172e-01 5.493467296393e-01 5.452374233951e-01 5.413661867895e-01 5.377622891413e-01 5.344602288932e-01 5.314838764280e-01 5.288679987054e-01 5.266367791389e-01 5.248169811279e-01 5.234321266949e-01 5.225017396117e-01 5.220460212108e-01 5.220785537091e-01 5.226098960468e-01 5.236490606380e-01 5.251973112536e-01 5.272572097880e-01 5.298205013320e-01 5.328807490731e-01 5.364253790327e-01 5.404373924061e-01 5.448971918343e-01 5.497808709869e-01 5.550639029825e-01 5.607157816223e-01 5.667073191087e-01 5.730030949470e-01 5.795697984330e-01 5.863722178844e-01 5.933711228046e-01 6.005308923546e-01 6.078123817740e-01 6.151782262950e-01 6.225889351546e-01 6.300063710445e-01 6.373955631210e-01 6.447164901155e-01 6.519349850907e-01 6.590153112586e-01 6.659231029461e-01 6.726255792032e-01 6.790900355212e-01 6.852859558924e-01 6.911844874080e-01 6.967562382265e-01 7.019764687263e-01 7.068199627666e-01 7.112609612702e-01 7.152825433050e-01 7.188600644496e-01 7.219775368258e-01 7.246210012409e-01 7.267715153241e-01 7.284209315650e-01 7.295571686223e-01 7.301712796107e-01 7.302590276595e-01 7.298154574770e-01 7.288399560860e-01 7.273328244780e-01 7.252975211249e-01 7.227402523846e-01 7.196688481223e-01 7.160945897513e-01 7.120313601092e-01 7.074957307993e-01 7.025060803951e-01 6.970850974672e-01 6.912568551875e-01 6.850495512313e-01 6.784945724856e-01 6.716232944553e-01 6.644732034314e-01 6.570841579362e-01 6.494962306187e-01 6.417547414314e-01 6.339073736199e-01 6.260020478910e-01 6.180906946642e-01 6.102267374428e-01 6.024628802657e-01 5.948562872217e-01 5.874608578614e-01 5.803329307370e-01 5.735261959622e-01 5.670919393539e-01 5.610839188224e-01 5.555443831674e-01 5.505177747532e-01 5.460420132193e-01 5.421460339600e-01 5.388578421000e-01 5.361908328597e-01 5.341570919946e-01 5.327569310881e-01 5.319834831518e-01 5.318234217820e-01 5.322513723370e-01 5.332400033216e-01 5.347516547814e-01 5.367464047000e-01 5.391758816994e-01 5.419889182024e-01 5.451353936045e-01 5.485554543836e-01 5.521985902044e-01 5.560044768743e-01 5.599199096983e-01 5.638905162150e-01 5.678645160503e-01 5.717934343949e-01 5.756301101553e-01 5.793335430611e-01 5.828640346401e-01 5.861861022374e-01 5.892704449994e-01 5.920889498038e-01 5.946218639871e-01 5.968481751863e-01 5.987570552296e-01 6.003374673749e-01 6.015828307668e-01 6.024957591185e-01 6.030735654162e-01 6.033263008782e-01 6.032609888669e-01 6.028903734643e-01 6.022311640625e-01 6.013000428824e-01 6.001195494827e-01 5.987094705367e-01 5.970959647938e-01 5.953059220818e-01 5.933644917292e-01 5.913003471180e-01 5.891414202438e-01 5.869194089612e-01 5.846597324055e-01 5.823936737041e-01 5.801498221773e-01 5.779548673658e-01 5.758391091846e-01 5.738282044668e-01 5.719504164669e-01 5.702304455819e-01 5.686962326898e-01 5.673717725145e-01 5.662839347856e-01 5.654573422791e-01 5.649167774209e-01 5.646907679145e-01 5.648009316047e-01 5.652752101333e-01 5.661400847007e-01 5.674197714694e-01 5.691424831303e-01 5.713287211779e-01 5.740059786177e-01 5.771948780959e-01 5.809160222357e-01 5.851859725506e-01 5.900166600966e-01 5.954212023087e-01 6.013987077903e-01 6.079514237373e-01 6.150700488700e-01 6.227396592670e-01 6.309416689148e-01 6.396426592388e-01 6.488123289385e-01 6.584042061562e-01 6.683703750922e-01 6.786559533333e-01 6.891955556792e-01 6.999282779228e-01 7.107773159526e-01 7.216709749863e-01 7.325327055996e-01 7.432804352240e-01 7.538382177080e-01 7.641231986069e-01 7.740604591858e-01 7.835728106217e-01 7.925883205508e-01 8.010410030408e-01 8.088633858468e-01 8.160044129864e-01 8.224114672144e-01 8.280431734642e-01 8.328680903882e-01 8.368595019825e-01 8.400070941728e-01 8.423025524231e-01 8.437568630776e-01 8.443862455312e-01 8.442206287223e-01 8.433001247627e-01 8.416763587302e-01 8.394134850407e-01 8.365827515307e-01 8.332673286448e-01 8.295581773151e-01 8.255535776281e-01 8.213592708170e-01 8.170809502468e-01 8.128322134244e-01 8.087209334022e-01 8.048551966458e-01 8.013388094777e-01 7.982647100109e-01 7.957192359945e-01 7.937725236869e-01 7.924823955622e-01 7.918895829364e-01 7.920175028730e-01 7.928706222390e-01 7.944345494398e-01 7.966798609052e-01 7.995583918352e-01 8.030080309227e-01 8.069547708292e-01 8.113124296694e-01 8.159907068229e-01 8.208906161055e-01 8.259138502590e-01 8.309593212686e-01 8.359318954942e-01 8.407384552113e-01 8.452924800767e-01 8.495180469851e-01 8.533457191182e-01 8.567185819507e-01 8.595901811335e-01 8.619288152213e-01 8.637136286209e-01 8.649365281686e-01 8.656069480321e-01 8.657432035490e-01 8.653794656798e-01 8.645634608545e-01 8.633515598116e-01 8.618170151655e-01 8.600367567476e-01 8.581006243501e-01 8.561034326458e-01 8.541416548943e-01 8.523195025046e-01 8.507325176626e-01 8.494779530122e-01 8.486442306357e-01 8.483087673203e-01 8.485382706562e-01 8.493821598518e-01 8.508760696609e-01 8.530361004018e-01 8.558607821188e-01 8.593310607553e-01 8.634091550774e-01 8.680465627171e-01 8.731773704815e-01 8.787314179937e-01 8.846293250103e-01 8.907892249454e-01 8.971312094190e-01 9.035751389800e-01 9.100509570913e-01 9.164948920379e-01 9.228496439980e-01 9.290732167558e-01 9.351263510784e-01 9.409862879871e-01 9.466321914103e-01 9.520504514828e-01 9.572352628302e-01 9.621729851298e-01 9.668583824970e-01 9.712757472491e-01 9.754041199964e-01 9.792181976858e-01 9.826767266614e-01 9.857368019563e-01 9.883397391394e-01 9.904224615225e-01 9.919179411513e-01 9.927471191135e-01 9.928433068103e-01 9.921319884459e-01 9.905548652941e-01 9.880598301814e-01 9.846086771325e-01 9.801939463015e-01 9.748137927462e-01 9.685070973139e-01 9.613314356326e-01 9.533763650771e-01 9.447689903971e-01 9.356552607382e-01 9.262253108134e-01 9.166905302838e-01 9.072911414646e-01 8.982980631136e-01 8.899859432344e-01 8.826584721101e-01 8.766064524242e-01 8.721188583506e-01 8.694648815606e-01 8.688684258561e-01 8.705177237092e-01 8.745220463805e-01 8.809288124239e-01 8.897007045613e-01 9.007101917564e-01 9.137619777649e-01 9.285675593375e-01 9.447910161746e-01 9.620389500079e-01 9.798790590016e-01 9.978754326900e-01 1.015573085106e+00 1.032549496183e+00 1.048402181305e+00 1.062768037240e+00 1.075353547911e+00 1.085908672079e+00 1.094269440619e+00 1.100338088440e+00 1.104088879497e+00 1.105586500508e+00 1.104944905609e+00 1.102358765822e+00 1.098068840071e+00 1.092352822546e+00 1.085534557517e+00 1.077923282410e+00 1.069850229038e+00 1.061617489093e+00 1.053492300490e+00 1.045720983441e+00 1.038477965384e+00 1.031913118068e+00 1.026072896105e+00 1.018837378148e+00 1.011802182724e+00 1.006746288032e+00 1.004713765895e+00 1.005480770604e+00 1.007660775933e+00 1.009435391856e+00 1.009510590339e+00 1.007767134705e+00 1.005312388234e+00 1.003948639173e+00 1.005260734456e+00 1.009766640339e+00 1.016649776360e+00 1.024196362875e+00 1.030652124452e+00 1.035072937065e+00 1.037752725869e+00 1.040006318948e+00 1.043425057413e+00 1.049015525718e+00 1.056603627287e+00 1.064838431496e+00 1.071837728113e+00 1.076077925318e+00 1.077043548233e+00 1.075412879123e+00 1.072691644524e+00 1.070415057189e+00 1.069355552834e+00 1.069163854890e+00 1.068585540164e+00 1.066158078636e+00 1.061057535955e+00 1.053630411739e+00 1.045342047122e+00 1.038216936591e+00 1.033979621921e+00 1.033282671760e+00 1.035491934730e+00 1.039146815703e+00 1.042771819673e+00 1.045612817895e+00 1.047960756591e+00 1.050880977019e+00 1.055500757314e+00 1.062301373735e+00 1.070722727703e+00 1.078688889569e+00 1.073212802727e+00 1.040445312553e+00 9.680727273207e-01 8.987874939598e-01 8.822200238910e-01 9.339050026327e-01 1.019387378531e+00 1.088960494651e+00 1.109631228274e+00 1.073874911556e+00 9.991723359740e-01 9.234785946239e-01 8.898908833517e-01 9.164325807818e-01 9.803212129057e-01 1.041568094766e+00 1.070834641336e+00 1.058539279581e+00 1.013597576146e+00 9.584091170190e-01 9.201394815518e-01 9.172374383021e-01 9.486393635663e-01 9.969575167250e-01 1.041154893572e+00 1.065757293118e+00 1.063628064495e+00 1.036280349789e+00 9.938326168596e-01 9.540330264307e-01 9.372181160396e-01 9.551751613360e-01 1.001443308434e+00 1.054065604123e+00 1.087968514635e+00 1.085806272006e+00 1.043906651860e+00 9.748915594921e-01 9.065258794565e-01 8.720893255450e-01 8.885936273174e-01 9.415698563181e-01 9.984141609982e-01 1.031471326263e+00 1.029313591291e+00 9.978231399953e-01 9.562153075381e-01 9.278365019840e-01 9.266462809505e-01 9.485026130656e-01 9.766687141264e-01 9.952932172696e-01 9.981897954293e-01 9.899027850524e-01 9.810501668693e-01 9.807650181438e-01 9.906559919666e-01 1.004444776190e+00 1.013157680677e+00 1.010825083749e+00 9.971823360097e-01 9.768859685824e-01 9.564853500831e-01 9.412422530133e-01 9.333874643368e-01 9.326569883983e-01 9.377465476740e-01 9.470579660912e-01 9.583625446559e-01 9.682814309938e-01 9.730007824456e-01 9.700652915880e-01 9.603750155792e-01 9.488212822426e-01 9.425867521181e-01 9.474376034237e-01 9.640308176086e-01 9.873947607706e-01 1.009904989385e+00 1.025467470503e+00 1.032170806246e+00 1.032439998668e+00 1.031172374281e+00 1.032780566362e+00 1.038970724596e+00 1.048344513970e+00 1.057879635838e+00 1.064967768598e+00 1.068600285773e+00 1.069494125958e+00 1.069334957674e+00 1.069969794420e+00 1.072786400667e+00 1.078312164666e+00 1.085964100473e+00 1.093824285515e+00 1.098988281400e+00 1.098531768328e+00 1.091044355616e+00 1.077965404612e+00 1.063740246217e+00 1.054247272739e+00 1.053584824392e+00 1.061226377571e+00 1.071698287712e+00 1.077374153388e+00 1.072554527900e+00 1.056378730357e+00 1.033429996250e+00 1.011477722564e+00 9.972965532563e-01 9.927558804858e-01 9.941712247948e-01 9.955823663499e-01 9.931427889944e-01 9.876075798579e-01 9.833275222346e-01 9.846267302087e-01 1.021724901212e+00
 3.369535730578e-01 3.343740479277e-01 3.319180180685e-01 3.296617562943e-01 3.275136827113e-01 3.253003588553e-01 3.229021345213e-01 3.203322254872e-01 3.177264185941e-01 3.152540844815e-01 3.129881947557e-01 3.108322088411e-01 3.085861296521e-01 3.061222858089e-01 3.034961052992e-01 3.008892023593e-01 2.984574617561e-01 2.962167346056e-01 2.940403767798e-01 2.917505057183e-01 2.892482256463e-01 2.866012524493e-01 2.840004901947e-01 2.816030553693e-01 2.793952438002e-01 2.772102957314e-01 2.748704753186e-01 2.723233336801e-01 2.696722705489e-01 2.670955770155e-01 2.647103845653e-01 2.624808013390e-01 2.602482148770e-01 2.578621768517e-01 2.552899581378e-01 2.526268003487e-01 2.500210113132e-01 2.475782558808e-01 2.452894639502e-01 2.430300312561e-01 2.406352029121e-01 2.380332716749e-01 2.353139263285e-01 2.326637956739e-01 2.302165109487e-01 2.279436926262e-01 2.256765814212e-01 2.232405528211e-01 2.205999689224e-01 2.178896684017e-01 2.153043851991e-01 2.129318699784e-01 2.106828271430e-01 2.083788409060e-01 2.058995216042e-01 2.032700854002e-01 2.006319690291e-01 1.981328418107e-01 1.958140157467e-01 1.935751367112e-01 1.912574819495e-01 1.887697640934e-01 1.861563390989e-01 1.835594611757e-01 1.811146207505e-01 1.788459773999e-01 1.766407922399e-01 1.743331616192e-01 1.718358648712e-01 1.692166887023e-01 1.666426782773e-01 1.642537308742e-01 1.620485315754e-01 1.598849566597e-01 1.575857467126e-01 1.550810053413e-01 1.524688318654e-01 1.499408281956e-01 1.476258670459e-01 1.454902737448e-01 1.433660126286e-01 1.410802063319e-01 1.385913096622e-01 1.360226284448e-01 1.335673824647e-01 1.313365998369e-01 1.292693489454e-01 1.271874627037e-01 1.249292406283e-01 1.224781437194e-01 1.199784239337e-01 1.176234524818e-01 1.155026567036e-01 1.135259505361e-01 1.114989666205e-01 1.092841493395e-01 1.069078830614e-01 1.045390353597e-01 1.023506046714e-01 1.003818713573e-01 9.850879794386e-02 9.655753747621e-02 9.444413482601e-02 9.223279507565e-02 9.008074678435e-02 8.811036221226e-02 8.632051021208e-02 8.459729891426e-02 8.280967363960e-02 8.091440423155e-02 7.898224695399e-02 7.713834141455e-02 7.547277986247e-02 7.397120278318e-02 7.253679059788e-02 7.107207198831e-02 6.955583052441e-02 6.805996135817e-02 6.669468045887e-02 6.552177961548e-02 6.450936584690e-02 6.356383447837e-02 6.261551165094e-02 6.168244972599e-02 6.085274969951e-02 6.020786550723e-02 5.975318981320e-02 5.941725667711e-02 5.912680643895e-02 5.887731809723e-02 5.873354355211e-02 5.876111096264e-02 5.896512805288e-02 5.928808317930e-02 5.967083214365e-02 6.010752019131e-02 6.064294122066e-02 6.131989599621e-02 6.213743621058e-02 6.305734123509e-02 6.404205848116e-02 6.508414043471e-02 6.619763961671e-02 6.739629228724e-02 6.867926385091e-02 7.004282382109e-02 7.148348718516e-02 7.299152307042e-02 7.454511667898e-02 7.612389174527e-02 7.772631503519e-02 7.937699091720e-02 8.110211418489e-02 8.289784597771e-02 8.472625105479e-02 8.654933303259e-02 8.836571553109e-02 9.020464550959e-02 9.209396070267e-02 9.403209377792e-02 9.599237500299e-02 9.795321697928e-02 9.991822242515e-02 1.019043654212e-01 1.039151220184e-01 1.059394481709e-01 1.079705697171e-01 1.100142613973e-01 1.120848649348e-01 1.141815781027e-01 1.162851777991e-01 1.183782203932e-01 1.204647429845e-01 1.225648199291e-01 1.246893560173e-01 1.268292538638e-01 1.289662804850e-01 1.310902569873e-01 1.332086516484e-01 1.353338684406e-01 1.374665884658e-01 1.395993492123e-01 1.417260769346e-01 1.438514988432e-01 1.459789015823e-01 1.481080649232e-01 1.502350859469e-01 1.523579035340e-01 1.544776621893e-01 1.565971959109e-01 1.587156791440e-01 1.608299239624e-01 1.629407022285e-01 1.650505568272e-01 1.671569331818e-01 1.692539707176e-01 1.713411837326e-01 1.734237579531e-01 1.755065120269e-01 1.775868238677e-01 1.796600814277e-01 1.817219838941e-01 1.837784348721e-01 1.858337224487e-01 1.878853609096e-01 1.899286117826e-01 1.919616030293e-01 1.939882182161e-01 1.960111887016e-01 1.980287468632e-01 2.000342937959e-01 2.020255401074e-01 2.040084133482e-01 2.059885277877e-01 2.079600655310e-01 2.099190404316e-01 2.118640694432e-01 2.138003578134e-01 2.157319891605e-01 2.176577644974e-01 2.195716038468e-01 2.214721140595e-01 2.233634798404e-01 2.252483714555e-01 2.271240117036e-01 2.289875663537e-01 2.308389138340e-01 2.326792124058e-01 2.345095617075e-01 2.363284864009e-01 2.381335124990e-01 2.399265564170e-01 2.417091048237e-01 2.434806646867e-01 2.452402732969e-01 2.469858962758e-01 2.487182877960e-01 2.504397532989e-01 2.521504320846e-01 2.538487634476e-01 2.555329690370e-01 2.572026209979e-01 2.588601851690e-01 2.605051463364e-01 2.621364572428e-01 2.637543300013e-01 2.653566277071e-01 2.669443491384e-01 2.685190337382e-01 2.700804175064e-01 2.716265864730e-01 2.731583302581e-01 2.746744996007e-01 2.761744321623e-01 2.776607702505e-01 2.791321001781e-01 2.805881975874e-01 2.820294671508e-01 2.834539739325e-01 2.848620471741e-01 2.862547190711e-01 2.876318227135e-01 2.889923750673e-01 2.903363750742e-01 2.916642662493e-01 2.929745148160e-01 2.942690589740e-01 2.955484623393e-01 2.968090169405e-01 2.980523498213e-01 2.992785663514e-01 3.004870513436e-01 3.016795795582e-01 3.028546231191e-01 3.040111314631e-01 3.051493020867e-01 3.062698185812e-01 3.073711848642e-01 3.084546377131e-01 3.095198792942e-01 3.105672788625e-01 3.115952454310e-01 3.126044860068e-01 3.135948027661e-01 3.145655682655e-01 3.155174724839e-01 3.164496163318e-01 3.173624613172e-01 3.182574945861e-01 3.191315230402e-01 3.199854903706e-01 3.208196936307e-01 3.216336367782e-01 3.224276593245e-01 3.232019667844e-01 3.239562063103e-01 3.246890980992e-01 3.254017507790e-01 3.260935527227e-01 3.267642571636e-01 3.274146276763e-01 3.280432327426e-01 3.286509627813e-01 3.292372646570e-01 3.298024403585e-01 3.303460331645e-01 3.308677233623e-01 3.313685994056e-01 3.318467328065e-01 3.323027469148e-01 3.327375657205e-01 3.331499702339e-01 3.335398547101e-01 3.339086166734e-01 3.342540673275e-01 3.345766488582e-01 3.348770311944e-01 3.351545167331e-01 3.354093269256e-01 3.356411974181e-01 3.358502483100e-01 3.360365077960e-01 3.361997193228e-01 3.363390044029e-01 3.364551920098e-01 3.365474290462e-01 3.366162600527e-01 3.366616269263e-01 3.366839764468e-01 3.366832987380e-01 3.366583932525e-01 3.366098530978e-01 3.365363647168e-01 3.364385431392e-01 3.363168153536e-01 3.361715637728e-01 3.360030061006e-01 3.358110636785e-01 3.355944438666e-01 3.353528294836e-01 3.350854181381e-01 3.347935516102e-01 3.344785147324e-01 3.341402499060e-01 3.337782842708e-01 3.333920178895e-01 3.329802320858e-01 3.325420911178e-01 3.320796486678e-01 3.315929290582e-01 3.310830538025e-01 3.305505479895e-01 3.299938939206e-01 3.294107164998e-01 3.288024525347e-01 3.281679319919e-01 3.275099743704e-01 3.268296624639e-01 3.261255760043e-01 3.253983376823e-01 3.246454212914e-01 3.238670056031e-01 3.230631167626e-01 3.222352772351e-01 3.213853343144e-01 3.205121268522e-01 3.196161280827e-01 3.186943602275e-01 3.177477220958e-01 3.167761213945e-01 3.157824359604e-01 3.147659842930e-01 3.137274324236e-01 3.126657050276e-01 3.115801446874e-01 3.104695482397e-01 3.093355221382e-01 3.081805685275e-01 3.070035912822e-01 3.058050738046e-01 3.045841408497e-01 3.033405019685e-01 3.020739588822e-01 3.007855207677e-01 2.994767774073e-01 2.981485108118e-01 2.967995055713e-01 2.954294999352e-01 2.940383849665e-01 2.926267515618e-01 2.911957796143e-01 2.897459272536e-01 2.882779313443e-01 2.867907879164e-01 2.852858410291e-01 2.837616724344e-01 2.822205130974e-01 2.806632524985e-01 2.790890928154e-01 2.774984184214e-01 2.758913957398e-01 2.742700194900e-01 2.726340628470e-01 2.709849683686e-01 2.693221891755e-01 2.676450783108e-01 2.659556293181e-01 2.642534867217e-01 2.625422188098e-01 2.608216166010e-01 2.590902373033e-01 2.573502488311e-01 2.556000454034e-01 2.538423540109e-01 2.520802785941e-01 2.503124395797e-01 2.485402405411e-01 2.467634609278e-01 2.449831957295e-01 2.432012813597e-01 2.414192396054e-01 2.396376456558e-01 2.378581618977e-01 2.360813584818e-01 2.343074326544e-01 2.325398623119e-01 2.307795290005e-01 2.290271067773e-01 2.272844860285e-01 2.255522951821e-01 2.238336460008e-01 2.221302444954e-01 2.204420881273e-01 2.187721113058e-01 2.171212434611e-01 2.154917214023e-01 2.138867159304e-01 2.123062721212e-01 2.107540191094e-01 2.092305056006e-01 2.077379772081e-01 2.062796563653e-01 2.048581924171e-01 2.034738527273e-01 2.021308700380e-01 2.008298359738e-01 1.995734957825e-01 1.983657782320e-01 1.972070872488e-01 1.961028293942e-01 1.950522349694e-01 1.940590557995e-01 1.931251671953e-01 1.922534300756e-01 1.914472570942e-01 1.907091279380e-01 1.900397344665e-01 1.894419263901e-01 1.889178940584e-01 1.884707142782e-01 1.881017533861e-01 1.878139551043e-01 1.876088253259e-01 1.874872691379e-01 1.874509236941e-01 1.875024951447e-01 1.876440271374e-01 1.878747691504e-01 1.881975898069e-01 1.886126515999e-01 1.891197081174e-01 1.897215574665e-01 1.904176073345e-01 1.912079947709e-01 1.920939085272e-01 1.930732771199e-01 1.941472177560e-01 1.953166543387e-01 1.965795116470e-01 1.979358185620e-01 1.993835324874e-01 2.009224340090e-01 2.025532667205e-01 2.042719878704e-01 2.060796848347e-01 2.079745015611e-01 2.099534083166e-01 2.120160160339e-01 2.141615589399e-01 2.163865098519e-01 2.186915007307e-01 2.210723917746e-01 2.235280769187e-01 2.260579219010e-01 2.286583777570e-01 2.313298071446e-01 2.340681911759e-01 2.368709003609e-01 2.397387904219e-01 2.426675075359e-01 2.456574596949e-01 2.487059902417e-01 2.518092678269e-01 2.549677129926e-01 2.581782295829e-01 2.614407881766e-01 2.647524295034e-01 2.681103410561e-01 2.715142732548e-01 2.749613801247e-01 2.784512142630e-01 2.819827293986e-01 2.855509653359e-01 2.891572014360e-01 2.927984308159e-01 2.964739530798e-01 3.001831627207e-01 3.039218021251e-01 3.076897991212e-01 3.114870851763e-01 3.153090049687e-01 3.191572490957e-01 3.230288945570e-01 3.269217762311e-01 3.308368404442e-01 3.347706760355e-01 3.387228101466e-01 3.426929299882e-01 3.466775367907e-01 3.506777446209e-01 3.546901080631e-01 3.587148509274e-01 3.627509675851e-01 3.667954177512e-01 3.708498045629e-01 3.749104417439e-01 3.789775219688e-01 3.830493459633e-01 3.871248258759e-01 3.912034187656e-01 3.952829449993e-01 3.993631260138e-01 4.034429073740e-01 4.075208562893e-01 4.115957864614e-01 4.156678742740e-01 4.197341689317e-01 4.237952631933e-01 4.278483354168e-01 4.318939943501e-01 4.359313980650e-01 4.399573883889e-01 4.439730118154e-01 4.479764944966e-01 4.519666593032e-01 4.559435276684e-01 4.599043426133e-01 4.638497100037e-01 4.677779501496e-01 4.716882322505e-01 4.755793178110e-01 4.794508865828e-01 4.833010186252e-01 4.871296336035e-01 4.909354889556e-01 4.947177911305e-01 4.984747753580e-01 5.022067383683e-01 5.059117019073e-01 5.095890554131e-01 5.132382851640e-01 5.168580317462e-01 5.204469442871e-01 5.240055333418e-01 5.275306706995e-01 5.310235546554e-01 5.344826105709e-01 5.379063431583e-01 5.412943077225e-01 5.446453061852e-01 5.479592676077e-01 5.512347061001e-01 5.544698865241e-01 5.576662719669e-01 5.608204064203e-01 5.639325437322e-01 5.670018568275e-01 5.700274143731e-01 5.730084360027e-01 5.759442114857e-01 5.788333048885e-01 5.816753520600e-01 5.844691687505e-01 5.872144627836e-01 5.899093881369e-01 5.925544444591e-01 5.951477400200e-01 5.976896256519e-01 6.001782520781e-01 6.026125786225e-01 6.049929005083e-01 6.073175842483e-01 6.095866621773e-01 6.117989492701e-01 6.139532888168e-01 6.160494512036e-01 6.180866558937e-01 6.200632786490e-01 6.219802965247e-01 6.238358083884e-01 6.256295597302e-01 6.273602593274e-01 6.290283927086e-01 6.306320630871e-01 6.321713941294e-01 6.336452177529e-01 6.350532547939e-01 6.363955605787e-01 6.376701967899e-01 6.388772954368e-01 6.400159209092e-01 6.410860007858e-01 6.420872463348e-01 6.430179216326e-01 6.438791806842e-01 6.446692823712e-01 6.453876831007e-01 6.460348404996e-01 6.466093443659e-01 6.471117614390e-01 6.475418495644e-01 6.478984550676e-01 6.481804769489e-01 6.483886661948e-01 6.485229576610e-01 6.485828674869e-01 6.485681835040e-01 6.484781840142e-01 6.483128716493e-01 6.480727375857e-01 6.477559665458e-01 6.473645693531e-01 6.468974089468e-01 6.463534828211e-01 6.457349393414e-01 6.450399362654e-01 6.442696795445e-01 6.434234619222e-01 6.425010801038e-01 6.415045920895e-01 6.404319394489e-01 6.392845868370e-01 6.380625745597e-01 6.367655221006e-01 6.353958312278e-01 6.339510668773e-01 6.324339692501e-01 6.308435396845e-01 6.291808757460e-01 6.274473172691e-01 6.256411882564e-01 6.237665403059e-01 6.218210757843e-01 6.198077941096e-01 6.177261518638e-01 6.155766216731e-01 6.133627140220e-01 6.110819319260e-01 6.087386393776e-01 6.063321213349e-01 6.038639981484e-01 6.013361628692e-01 5.987482118622e-01 5.961039167484e-01 5.934032249313e-01 5.906478290201e-01 5.878411230245e-01 5.849805742205e-01 5.820747368106e-01 5.791192196508e-01 5.761190588548e-01 5.730765803012e-01 5.699917618223e-01 5.668707700106e-01 5.637103114842e-01 5.605188344956e-01 5.572952902797e-01 5.540423452843e-01 5.507660441471e-01 5.474640311931e-01 5.441450721204e-01 5.408080983860e-01 5.374575542126e-01 5.340986073605e-01 5.307299743808e-01 5.273616422497e-01 5.239905197441e-01 5.206268017696e-01 5.172702175193e-01 5.139257990442e-01 5.106000464340e-01 5.072912574391e-01 5.040120117748e-01 5.007593969530e-01 4.975418405716e-01 4.943653556402e-01 4.912288862509e-01 4.881456184747e-01 4.851119704784e-01 4.821393986797e-01 4.792300275404e-01 4.763883887426e-01 4.736250048572e-01 4.709359617511e-01 4.683366426940e-01 4.658244135148e-01 4.634082377295e-01 4.610950619940e-01 4.588835639822e-01 4.567890431255e-01 4.548057146519e-01 4.529471066964e-01 4.512133322411e-01 4.496097182724e-01 4.481455835864e-01 4.468166928727e-01 4.456372900168e-01 4.446020991283e-01 4.437215407279e-01 4.429967088275e-01 4.424280339845e-01 4.420259543118e-01 4.417827660927e-01 4.417118944387e-01 4.418051744397e-01 4.420693098767e-01 4.425069164687e-01 4.431120625253e-01 4.438950960337e-01 4.448443539510e-01 4.459695351088e-01 4.472634870620e-01 4.487267927554e-01 4.503609638428e-01 4.521568281681e-01 4.541206805948e-01 4.562414762635e-01 4.585225965817e-01 4.609583904026e-01 4.635423353256e-01 4.662770346149e-01 4.691506205920e-01 4.721656025712e-01 4.753112854648e-01 4.785869123082e-01 4.819865091226e-01 4.855024367898e-01 4.891339860153e-01 4.928701203350e-01 4.967086201791e-01 5.006436154272e-01 5.046667292433e-01 5.087763259618e-01 5.129622883033e-01 5.172204479910e-01 5.215461006218e-01 5.259290630541e-01 5.303692422094e-01 5.348549267923e-01 5.393839177836e-01 5.439493797821e-01 5.485426399308e-01 5.531634566527e-01 5.577991504291e-01 5.624497912647e-01 5.671068636933e-01 5.717632144196e-01 5.764184767907e-01 5.810598715825e-01 5.856893295027e-01 5.902953666443e-01 5.948757976122e-01 5.994267942346e-01 6.039372779440e-01 6.084108525911e-01 6.128337158086e-01 6.172077727982e-01 6.215258977034e-01 6.257793224753e-01 6.299728845393e-01 6.340898323446e-01 6.381372952063e-01 6.421031192825e-01 6.459849857480e-01 6.497837026309e-01 6.534850629271e-01 6.570971167776e-01 6.606052641949e-01 6.640123625083e-01 6.673138282069e-01 6.705005884336e-01 6.735801895624e-01 6.765354448169e-01 6.793749892430e-01 6.820897872301e-01 6.846750339386e-01 6.871353040882e-01 6.894572478722e-01 6.916495816986e-01 6.936999139689e-01 6.956101537033e-01 6.973799547066e-01 6.989994762059e-01 7.004763944068e-01 7.017996328428e-01 7.029735389320e-01 7.039934539171e-01 7.048561839587e-01 7.055651433520e-01 7.061121057039e-01 7.065019966095e-01 7.067293987671e-01 7.067944063859e-01 7.066983973290e-01 7.064355119318e-01 7.060103176878e-01 7.054189570946e-01 7.046616138966e-01 7.037403467664e-01 7.026505530774e-01 7.013972354489e-01 6.999766878068e-01 6.983914304233e-01 6.966421372635e-01 6.947275031380e-01 6.926512262690e-01 6.904127871276e-01 6.880133464732e-01 6.854550119875e-01 6.827394606779e-01 6.798682635086e-01 6.768434587222e-01 6.736666911478e-01 6.703419074258e-01 6.668706889785e-01 6.632554337440e-01 6.595016474052e-01 6.556096263147e-01 6.515862365463e-01 6.474324937778e-01 6.431539839630e-01 6.387565525672e-01 6.342406751968e-01 6.296160318885e-01 6.248837397146e-01 6.200533720732e-01 6.151272568207e-01 6.101124168382e-01 6.050178825031e-01 5.998454602361e-01 5.946077412321e-01 5.893072648408e-01 5.839560024412e-01 5.785597060084e-01 5.731268498908e-01 5.676679753101e-01 5.621890229924e-01 5.567038822956e-01 5.512191823992e-01 5.457469654594e-01 5.402973427010e-01 5.348808192846e-01 5.295104488914e-01 5.241957045764e-01 5.189515014943e-01 5.137880029480e-01 5.087185343412e-01 5.037572376991e-01 4.989147923141e-01 4.942087034369e-01 4.896474001343e-01 4.852484714011e-01 4.810241915962e-01 4.769873176923e-01 4.731538157257e-01 4.695326919967e-01 4.661426772212e-01 4.629904387229e-01 4.600923089211e-01 4.574590933809e-01 4.550985836588e-01 4.530252863269e-01 4.512443011265e-01 4.497683229701e-01 4.485993012661e-01 4.477472981303e-01 4.472151701370e-01 4.470045594767e-01 4.471219803581e-01 4.475628007326e-01 4.483312268917e-01 4.494213981004e-01 4.508314734929e-01 4.525575398884e-01 4.545905839455e-01 4.569276049098e-01 4.595545177383e-01 4.624675146949e-01 4.656528877400e-01 4.690987824061e-01 4.727959144212e-01 4.767266886801e-01 4.808842271231e-01 4.852469587703e-01 4.898063250122e-01 4.945462914021e-01 4.994490012524e-01 5.045045504919e-01 5.096911978409e-01 5.150012439481e-01 5.204123564046e-01 5.259131077862e-01 5.314892594336e-01 5.371212466420e-01 5.428015691428e-01 5.485082176031e-01 5.542320354327e-01 5.599570342860e-01 5.656684365201e-01 5.713570166128e-01 5.770029535688e-01 5.825998712535e-01 5.881303178178e-01 5.935850696321e-01 5.989518420989e-01 6.042156401403e-01 6.093711415633e-01 6.144019751322e-01 6.192998194983e-01 6.240538154685e-01 6.286541866727e-01 6.330921010662e-01 6.373558489086e-01 6.414396220153e-01 6.453319636194e-01 6.490269027679e-01 6.525156661963e-01 6.557900208234e-01 6.588440155666e-01 6.616690766972e-01 6.642618533209e-01 6.666136174602e-01 6.687210311472e-01 6.705762954870e-01 6.721773178193e-01 6.735196036640e-01 6.745981233007e-01 6.754125397883e-01 6.759566991530e-01 6.762321111516e-01 6.762350172953e-01 6.759645976713e-01 6.754232105899e-01 6.746077761829e-01 6.735226484119e-01 6.721671344539e-01 6.705453004659e-01 6.686619811997e-01 6.665167250572e-01 6.641217048546e-01 6.614758675174e-01 6.585911202735e-01 6.554743515112e-01 6.521317853405e-01 6.485785982666e-01 6.448201709288e-01 6.408732541301e-01 6.367494114708e-01 6.324626432633e-01 6.280305471708e-01 6.234676445996e-01 6.187954325951e-01 6.140309681009e-01 6.091963909436e-01 6.043147691936e-01 5.994078246858e-01 5.945031168265e-01 5.896228764476e-01 5.847975900370e-01 5.800529772682e-01 5.754210410948e-01 5.709294761401e-01 5.666085040240e-01 5.624923835805e-01 5.586062870591e-01 5.549883483892e-01 5.516643149252e-01 5.486659618975e-01 5.460230505347e-01 5.437605551287e-01 5.419081372689e-01 5.404855153408e-01 5.395160204267e-01 5.390182334250e-01 5.390047515699e-01 5.394893995283e-01 5.404779002743e-01 5.419756410948e-01 5.439819401821e-01 5.464908289601e-01 5.494961945764e-01 5.529851482806e-01 5.569408426968e-01 5.613435264055e-01 5.661720417651e-01 5.713981665209e-01 5.769946538657e-01 5.829295829292e-01 5.891696307994e-01 5.956811301156e-01 6.024264031184e-01 6.093694191062e-01 6.164709323439e-01 6.236929103082e-01 6.309985661591e-01 6.383458040432e-01 6.456990232470e-01 6.530188093869e-01 6.602677806615e-01 6.674100858126e-01 6.744084125879e-01 6.812298920455e-01 6.878400579453e-01 6.942056463223e-01 7.002964665014e-01 7.060824456060e-01 7.115352689532e-01 7.166287467103e-01 7.213367717064e-01 7.256359836297e-01 7.295066979703e-01 7.329259687387e-01 7.358785295043e-01 7.383464408135e-01 7.403163314878e-01 7.417784390784e-01 7.427184038983e-01 7.431325922813e-01 7.430139896319e-01 7.423597429010e-01 7.411696375522e-01 7.394444188808e-01 7.371907601259e-01 7.344130754415e-01 7.311227653385e-01 7.273310306233e-01 7.230537004866e-01 7.183080521257e-01 7.131153938851e-01 7.074993975209e-01 7.014856690562e-01 6.951046364246e-01 6.883877071179e-01 6.813713504167e-01 6.740930583786e-01 6.665937950850e-01 6.589162245974e-01 6.511084334281e-01 6.432178860297e-01 6.352950393664e-01 6.273930493539e-01 6.195647925897e-01 6.118667959670e-01 6.043531827557e-01 5.970797361886e-01 5.901036672851e-01 5.834738248103e-01 5.772459860001e-01 5.714661798699e-01 5.661770132040e-01 5.614232911413e-01 5.572319970280e-01 5.536362881560e-01 5.506544214363e-01 5.482983503143e-01 5.465760971266e-01 5.454818626031e-01 5.450073438391e-01 5.451319628177e-01 5.458292949058e-01 5.470685367684e-01 5.488096662100e-01 5.510090944196e-01 5.536181512274e-01 5.565879913878e-01 5.598614253371e-01 5.633868955390e-01 5.671080601138e-01 5.709684212359e-01 5.749192050552e-01 5.789032465299e-01 5.828743192760e-01 5.867853776674e-01 5.905930997391e-01 5.942589866221e-01 5.977455053194e-01 6.010235765382e-01 6.040629425124e-01 6.068427561344e-01 6.093427506987e-01 6.115483419681e-01 6.134504290142e-01 6.150385574268e-01 6.163149594720e-01 6.172776914637e-01 6.179308627758e-01 6.182846028836e-01 6.183468319783e-01 6.181342652984e-01 6.176610011020e-01 6.169463397007e-01 6.160107381090e-01 6.148747818586e-01 6.135640053764e-01 6.121007102215e-01 6.105120064292e-01 6.088212479686e-01 6.070551944121e-01 6.052411082968e-01 6.034016506834e-01 6.015655801049e-01 5.997555675900e-01 5.979973987818e-01 5.963161819394e-01 5.947349746854e-01 5.932779003623e-01 5.919709990253e-01 5.908357614552e-01 5.898965773782e-01 5.891810304944e-01 5.887110403483e-01 5.885151769973e-01 5.886195318222e-01 5.890506443351e-01 5.898397331834e-01 5.910113677441e-01 5.925992143375e-01 5.946297402891e-01 5.971308246842e-01 6.001315496794e-01 6.036546812951e-01 6.077263848013e-01 6.123594576272e-01 6.175743860331e-01 6.233768715583e-01 6.297701550528e-01 6.367532688678e-01 6.443110859796e-01 6.524304302769e-01 6.610802738763e-01 6.702291039950e-01 6.798355105793e-01 6.898461710575e-01 7.002100822390e-01 7.108594676960e-01 7.217267552798e-01 7.327394614672e-01 7.438168378411e-01 7.548818158419e-01 7.658485925802e-01 7.766347432424e-01 7.871584748011e-01 7.973354119444e-01 8.070884419368e-01 8.163388458414e-01 8.250191416270e-01 8.330596961562e-01 8.404033887736e-01 8.469979130736e-01 8.527979586574e-01 8.577708269765e-01 8.618895585519e-01 8.651391990574e-01 8.675160131739e-01 8.690262049704e-01 8.696893224285e-01 8.695332236347e-01 8.686010578439e-01 8.669450949436e-01 8.646290961672e-01 8.617292298608e-01 8.583270936370e-01 8.545180665201e-01 8.504008546328e-01 8.460834537002e-01 8.416751919091e-01 8.372884774323e-01 8.330376099843e-01 8.290285548053e-01 8.253692147143e-01 8.221526404893e-01 8.194672053789e-01 8.173853342484e-01 8.159636443427e-01 8.152458696540e-01 8.152546030904e-01 8.159970975982e-01 8.174585484294e-01 8.196099860844e-01 8.224039361835e-01 8.257780870660e-01 8.296594320579e-01 8.339622116047e-01 8.385953988520e-01 8.434611908110e-01 8.484607118353e-01 8.534943898493e-01 8.584645836368e-01 8.632819422671e-01 8.678582333574e-01 8.721191750661e-01 8.759947612084e-01 8.794300814004e-01 8.823800267514e-01 8.848110986074e-01 8.867069552720e-01 8.880603069854e-01 8.888796323591e-01 8.891876791087e-01 8.890181406346e-01 8.884206514316e-01 8.874531929559e-01 8.861867542221e-01 8.847013584567e-01 8.830821459597e-01 8.814255778939e-01 8.798230185812e-01 8.783735414721e-01 8.771701683283e-01 8.763013166564e-01 8.758487102882e-01 8.758813318479e-01 8.764568955099e-01 8.776157723403e-01 8.793836596214e-01 8.817688724139e-01 8.847590358039e-01 8.883294389314e-01 8.924395215087e-01 8.970324445487e-01 9.020446400834e-01 9.074030198077e-01 9.130335934144e-01 9.188580518463e-01 9.248020068324e-01 9.307965570654e-01 9.367782413571e-01 9.426956303540e-01 9.485007970454e-01 9.541642247638e-01 9.596580944117e-01 9.649664862307e-01 9.700814786719e-01 9.749932959125e-01 9.797033766089e-01 9.842050393662e-01 9.884886795391e-01 9.925445949793e-01 9.963460642723e-01 9.998680983674e-01 1.003063684071e+00 1.005884658397e+00 1.008271708361e+00 1.010152025578e+00 1.011457971596e+00 1.012109157041e+00 1.012035086349e+00 1.011166409744e+00 1.009440016973e+00 1.006816854878e+00 1.003258902015e+00 9.987646412173e-01 9.933458328020e-01 9.870402230853e-01 9.799252346480e-01 9.720896642158e-01 9.636695368620e-01 9.548231742074e-01 9.457382971244e-01 9.366395707786e-01 9.277626689237e-01 9.193832453621e-01 9.117811703167e-01 9.052484419977e-01 9.000833813292e-01 8.965579316590e-01 8.949386636497e-01 8.954347734731e-01 8.982120709380e-01 9.033688561849e-01 9.109157785500e-01 9.207970996048e-01 9.328524029908e-01 9.468517791681e-01 9.624894627455e-01 9.793882800511e-01 9.971422581181e-01 1.015296000290e+00 1.033397207717e+00 1.050996478941e+00 1.067655452006e+00 1.082991545022e+00 1.096651045544e+00 1.108354034437e+00 1.117887150154e+00 1.125098772114e+00 1.129934176548e+00 1.132393476506e+00 1.132564625784e+00 1.130599824078e+00 1.126700385318e+00 1.121135790758e+00 1.114185696296e+00 1.106167827965e+00 1.097403975698e+00 1.088191767430e+00 1.078834193848e+00 1.069575410225e+00 1.060638383478e+00 1.052723491551e+00 1.043231355607e+00 1.033802322711e+00 1.026284946893e+00 1.021798213761e+00 1.020173506061e+00 1.020049138884e+00 1.019590952857e+00 1.017471849129e+00 1.013554115643e+00 1.008968368331e+00 1.005573967464e+00 1.005045812539e+00 1.007981412217e+00 1.013606923195e+00 1.020210697320e+00 1.026028191190e+00 1.030109941782e+00 1.032776713775e+00 1.035401676679e+00 1.039633225793e+00 1.046499388977e+00 1.055801150338e+00 1.066123399639e+00 1.075500077716e+00 1.082339288524e+00 1.086083753912e+00 1.087378625898e+00 1.087686352127e+00 1.088470873047e+00 1.090395761239e+00 1.092973617584e+00 1.094823871844e+00 1.094373392549e+00 1.090708296119e+00 1.084105881920e+00 1.075986435694e+00 1.068343689985e+00 1.062910605487e+00 1.060401022526e+00 1.060281022003e+00 1.061212941441e+00 1.061853836423e+00 1.061568954047e+00 1.060750703425e+00 1.060536534032e+00 1.062083167466e+00 1.065873621079e+00 1.071638729173e+00 1.077836488660e+00 1.057489371226e+00 1.008161898223e+00 9.309116021806e-01 8.773187220535e-01 8.914239978134e-01 9.683222592532e-01 1.060476945531e+00 1.120206476710e+00 1.122513646335e+00 1.068848339000e+00 9.855330509526e-01 9.169920823274e-01 9.037636582721e-01 9.496830707192e-01 1.019736160646e+00 1.072902132212e+00 1.085336832298e+00 1.054898441700e+00 9.982948577751e-01 9.443240221922e-01 9.211311397805e-01 9.393220541195e-01 9.860363523863e-01 1.037212885151e+00 1.072348430315e+00 1.080643247445e+00 1.061103876002e+00 1.021360575943e+00 9.764248687785e-01 9.459215619554e-01 9.467876060271e-01 9.825628281475e-01 1.039230830171e+00 1.092656929071e+00 1.120054431376e+00 1.108069618547e+00 1.057212221938e+00 9.838587375261e-01 9.180445631627e-01 8.914952460768e-01 9.151028028232e-01 9.687490610480e-01 1.018871676691e+00 1.040207739810e+00 1.025083713379e+00 9.838150673824e-01 9.398971889119e-01 9.184069781175e-01 9.297284786973e-01 9.624828979894e-01 9.943542493162e-01 1.008088306908e+00 9.996331565232e-01 9.781879386276e-01 9.602984511537e-01 9.597251709216e-01 9.784537891517e-01 1.006271756357e+00 1.028908829142e+00 1.036433752446e+00 1.026892824216e+00 1.005408077926e+00 9.805513812934e-01 9.601312384306e-01 9.482574191024e-01 9.452288454498e-01 9.493282020068e-01 9.584430476712e-01 9.702675993432e-01 9.816155164959e-01 9.885656594548e-01 9.878572928558e-01 9.790293962548e-01 9.657371999111e-01 9.549809018368e-01 9.539268904306e-01 9.656111104930e-01 9.868484802641e-01 1.010094487053e+00 1.027823220253e+00 1.036269314257e+00 1.036728482984e+00 1.034361376685e+00 1.035028474980e+00 1.041937131567e+00 1.053962518575e+00 1.066744199325e+00 1.075565790599e+00 1.077932588065e+00 1.074748510899e+00 1.069639115791e+00 1.067094773003e+00 1.070186941495e+00 1.079041252183e+00 1.090892308244e+00 1.101403202877e+00 1.106609850804e+00 1.104426209712e+00 1.095442060572e+00 1.082784904902e+00 1.070974067232e+00 1.064117608163e+00 1.063943133119e+00 1.068930534919e+00 1.075047207932e+00 1.077753903564e+00 1.074147199114e+00 1.064068206241e+00 1.049918616957e+00 1.035149345341e+00 1.022379987141e+00 1.012219261507e+00 1.003590259367e+00 9.953747764989e-01 9.879281879828e-01 9.833554857377e-01 9.839816601867e-01 9.901396811653e-01 1.028760152810e+00
 3.579527703316e-01 3.553856255355e-01 3.529493808754e-01 3.507196329222e-01 3.486005246753e-01 3.464122964136e-01 3.440301565130e-01 3.414686425485e-01 3.388719818753e-01 3.364171333336e-01 3.341777658559e-01 3.320489452639e-01 3.298222389149e-01 3.273689079149e-01 3.247491405837e-01 3.221527937849e-01 3.197386825365e-01 3.175196398467e-01 3.153638846447e-01 3.130881931229e-01 3.105938420270e-01 3.079528467554e-01 3.053608512264e-01 3.029763668854e-01 3.007832286843e-01 2.986116331633e-01 2.962820984818e-01 2.937408848262e-01 2.910917507038e-01 2.885164438422e-01 2.861362552901e-01 2.839157141140e-01 2.816934380726e-01 2.793136949665e-01 2.767406359641e-01 2.740713568594e-01 2.714600933284e-01 2.690165582242e-01 2.667343220118e-01 2.644817500438e-01 2.620873643648e-01 2.594768383036e-01 2.567445991624e-01 2.540835361400e-01 2.516319199073e-01 2.493605797926e-01 2.470950347372e-01 2.446535745011e-01 2.419983679461e-01 2.392693113321e-01 2.366674834962e-01 2.342847717204e-01 2.320307747981e-01 2.297212674683e-01 2.272300111345e-01 2.245800239388e-01 2.219162273850e-01 2.193944786122e-01 2.170580677080e-01 2.148056970842e-01 2.124727768862e-01 2.099629779925e-01 2.073199499490e-01 2.046906203769e-01 2.022149461153e-01 1.999194105622e-01 1.976894040659e-01 1.953541732137e-01 1.928235522865e-01 1.901645183305e-01 1.875478294969e-01 1.851163852245e-01 1.828710877009e-01 1.806693088164e-01 1.783302473496e-01 1.757786613209e-01 1.731134997601e-01 1.705264069181e-01 1.681517849466e-01 1.659596859067e-01 1.637817352505e-01 1.614414008545e-01 1.588887327334e-01 1.562440201972e-01 1.537045631538e-01 1.513891330500e-01 1.492454870505e-01 1.470914695866e-01 1.447554739740e-01 1.422106430860e-01 1.395989240272e-01 1.371238872257e-01 1.348884289128e-01 1.328069060425e-01 1.306764887062e-01 1.283448488469e-01 1.258265984722e-01 1.232942846049e-01 1.209372550343e-01 1.188075057879e-01 1.167832456974e-01 1.146750384912e-01 1.123795319933e-01 1.099531544990e-01 1.075598838116e-01 1.053427103868e-01 1.033159934204e-01 1.013605628134e-01 9.932445792736e-02 9.714268110007e-02 9.487765152669e-02 9.266985243348e-02 9.063311783378e-02 8.876703390853e-02 8.696780208171e-02 8.510836180512e-02 8.314175885167e-02 8.113478292183e-02 7.921765340170e-02 7.748459324598e-02 7.592218697248e-02 7.442182686545e-02 7.287666025768e-02 7.127222896535e-02 6.969852404282e-02 6.827459435865e-02 6.705082165896e-02 6.597068497743e-02 6.493120697493e-02 6.388319417403e-02 6.287008968552e-02 6.198394372344e-02 6.127971269313e-02 6.073554465165e-02 6.028493747980e-02 5.988921473724e-02 5.956846478630e-02 5.937156774132e-02 5.932616350378e-02 5.942004021148e-02 5.962416488952e-02 5.992131675461e-02 6.031586368880e-02 6.081742610944e-02 6.142815664089e-02 6.214774023112e-02 6.297748542959e-02 6.391389036995e-02 6.493898335947e-02 6.602917921849e-02 6.717432937488e-02 6.839123710007e-02 6.970549790716e-02 7.111849042957e-02 7.259855726062e-02 7.410650315660e-02 7.563478718007e-02 7.720673299566e-02 7.884680725475e-02 8.055469393592e-02 8.230547689575e-02 8.407649856434e-02 8.587031158311e-02 8.770076670378e-02 8.956999978777e-02 9.146663895216e-02 9.338142090338e-02 9.532175833115e-02 9.729843899804e-02 9.931180700806e-02 1.013419920708e-01 1.033714197716e-01 1.054025853946e-01 1.074553837484e-01 1.095396730907e-01 1.116456532500e-01 1.137549406770e-01 1.158580437661e-01 1.179619958179e-01 1.200782809639e-01 1.222074760958e-01 1.243414576216e-01 1.264740338398e-01 1.286098462854e-01 1.307519288637e-01 1.329001353850e-01 1.350494610331e-01 1.371979557312e-01 1.393473327422e-01 1.415000028110e-01 1.436545665390e-01 1.458076326925e-01 1.479610010895e-01 1.501160678451e-01 1.522691909531e-01 1.544160837896e-01 1.565564379319e-01 1.586951839658e-01 1.608356577461e-01 1.629754978728e-01 1.651105402544e-01 1.672367593820e-01 1.693593049794e-01 1.714827973489e-01 1.736046317261e-01 1.757194894716e-01 1.778257229335e-01 1.799278168531e-01 1.820283775745e-01 1.841240926662e-01 1.862090446280e-01 1.882814207657e-01 1.903485231020e-01 1.924131984417e-01 1.944710651529e-01 1.965172643027e-01 1.985512380183e-01 2.005787407820e-01 2.026028473440e-01 2.046217535833e-01 2.066301962185e-01 2.086264685051e-01 2.106156585933e-01 2.125988853923e-01 2.145741799781e-01 2.165386909352e-01 2.184923094176e-01 2.204354809532e-01 2.223704023685e-01 2.242948015095e-01 2.262063405424e-01 2.281069251406e-01 2.299981060213e-01 2.318804092587e-01 2.337504819536e-01 2.356079931016e-01 2.374537730046e-01 2.392893619819e-01 2.411157311587e-01 2.429301518516e-01 2.447304707544e-01 2.465189551731e-01 2.482956623479e-01 2.500609882866e-01 2.518138416373e-01 2.535539887483e-01 2.552786418832e-01 2.569903583891e-01 2.586907022172e-01 2.603773602930e-01 2.620499096116e-01 2.637098542210e-01 2.653544037693e-01 2.669839439439e-01 2.686006495991e-01 2.702032176790e-01 2.717915528359e-01 2.733652175513e-01 2.749236724053e-01 2.764667033822e-01 2.779946699745e-01 2.795082098630e-01 2.810056503047e-01 2.824883721270e-01 2.839540744529e-01 2.854038979602e-01 2.868396393605e-01 2.882596627062e-01 2.896622578867e-01 2.910478167417e-01 2.924176118421e-01 2.937711488614e-01 2.951082586968e-01 2.964287528777e-01 2.977317592578e-01 2.990170704581e-01 3.002853194424e-01 3.015357247656e-01 3.027682279315e-01 3.039836244718e-01 3.051816613774e-01 3.063611290041e-01 3.075228533011e-01 3.086657879944e-01 3.097897665456e-01 3.108957248787e-01 3.119830736788e-01 3.130516112763e-01 3.141022996057e-01 3.151323269133e-01 3.161436382474e-01 3.171356318798e-01 3.181082786926e-01 3.190617918232e-01 3.199960184971e-01 3.209099001470e-01 3.218035064052e-01 3.226773087147e-01 3.235310901963e-01 3.243647790775e-01 3.251778809717e-01 3.259705422671e-01 3.267418380640e-01 3.274926252496e-01 3.282229058399e-01 3.289321431052e-01 3.296200557852e-01 3.302866689584e-01 3.309313144539e-01 3.315550437225e-01 3.321575173141e-01 3.327381430606e-01 3.332966654893e-01 3.338344175215e-01 3.343490477073e-01 3.348414889618e-01 3.353120323215e-01 3.357600028947e-01 3.361854709135e-01 3.365885897113e-01 3.369685707027e-01 3.373263136877e-01 3.376616718243e-01 3.379739770259e-01 3.382627779946e-01 3.385279224295e-01 3.387692713477e-01 3.389882500720e-01 3.391841206921e-01 3.393568226996e-01 3.395060967492e-01 3.396312705643e-01 3.397323738782e-01 3.398087170705e-01 3.398614847154e-01 3.398905597635e-01 3.398967721472e-01 3.398794304554e-01 3.398377387689e-01 3.397704750333e-01 3.396782781157e-01 3.395615088780e-01 3.394212570090e-01 3.392575991617e-01 3.390701174451e-01 3.388586397458e-01 3.386209341447e-01 3.383571453274e-01 3.380693446996e-01 3.377568833824e-01 3.374210673214e-01 3.370621382633e-01 3.366786113523e-01 3.362688448726e-01 3.358333946528e-01 3.353719141295e-01 3.348862790326e-01 3.343777403204e-01 3.338457458662e-01 3.332893744541e-01 3.327072864804e-01 3.320987736361e-01 3.314644929623e-01 3.308061605579e-01 3.301247218037e-01 3.294206843830e-01 3.286911512892e-01 3.279368776562e-01 3.271565289467e-01 3.263508288667e-01 3.255209512405e-01 3.246690007539e-01 3.237931765606e-01 3.228939608311e-01 3.219688567866e-01 3.210189653674e-01 3.200444332569e-01 3.190476264836e-01 3.180280245201e-01 3.169857786245e-01 3.159205220216e-01 3.148295136757e-01 3.137157920312e-01 3.125781972517e-01 3.114193802912e-01 3.102393019769e-01 3.090369484145e-01 3.078116906158e-01 3.065640184952e-01 3.052939129029e-01 3.040034215118e-01 3.026918455650e-01 3.013604873983e-01 3.000076726307e-01 2.986339315847e-01 2.972402236946e-01 2.958269775339e-01 2.943950769378e-01 2.929440408775e-01 2.914741203163e-01 2.899855179965e-01 2.884790311824e-01 2.869553457037e-01 2.854165124856e-01 2.838599659616e-01 2.822865969588e-01 2.806968232590e-01 2.790920571047e-01 2.774742102668e-01 2.758427395695e-01 2.741975429996e-01 2.725388333413e-01 2.708663371730e-01 2.691828666501e-01 2.674898287517e-01 2.657869330578e-01 2.640741334179e-01 2.623523130818e-01 2.606216768681e-01 2.588833644809e-01 2.571401910768e-01 2.553918993492e-01 2.536395982827e-01 2.518829342986e-01 2.501237223099e-01 2.483635581494e-01 2.466045064071e-01 2.448449767227e-01 2.430886916841e-01 2.413354209348e-01 2.395870097407e-01 2.378453920664e-01 2.361102971112e-01 2.343849194360e-01 2.326695360187e-01 2.309662509590e-01 2.292766848217e-01 2.276029922293e-01 2.259456252254e-01 2.243071034699e-01 2.226881173608e-01 2.210918423106e-01 2.195204700500e-01 2.179749665464e-01 2.164582293383e-01 2.149710794561e-01 2.135155166428e-01 2.120955708784e-01 2.107110788102e-01 2.093672451728e-01 2.080645472070e-01 2.068040569212e-01 2.055894248052e-01 2.044236675979e-01 2.033092451740e-01 2.022478357563e-01 2.012414857911e-01 2.002934273954e-01 1.994048207476e-01 1.985795577310e-01 1.978196590953e-01 1.971278957497e-01 1.965051018647e-01 1.959545421733e-01 1.954785900609e-01 1.950778985750e-01 1.947568234627e-01 1.945170069340e-01 1.943589771796e-01 1.942849380585e-01 1.942952809828e-01 1.943941841718e-01 1.945814170832e-01 1.948594767635e-01 1.952280789109e-01 1.956877464100e-01 1.962395766797e-01 1.968856181544e-01 1.976252531344e-01 1.984596322977e-01 1.993875905875e-01 2.004093425160e-01 2.015258856676e-01 2.027355450591e-01 2.040382191453e-01 2.054344909874e-01 2.069219652378e-01 2.085000800482e-01 2.101682641428e-01 2.119251947709e-01 2.137713053632e-01 2.157025003142e-01 2.177181220365e-01 2.198173060467e-01 2.219982620796e-01 2.242609275635e-01 2.266010392167e-01 2.290175315872e-01 2.315099628647e-01 2.340755082846e-01 2.367130624845e-01 2.394199832093e-01 2.421938882674e-01 2.450347800761e-01 2.479391098150e-01 2.509064126739e-01 2.539349809759e-01 2.570204990579e-01 2.601637455890e-01 2.633610161381e-01 2.666121200921e-01 2.699157726020e-01 2.732674871957e-01 2.766669441451e-01 2.801127532572e-01 2.836026042076e-01 2.871356848189e-01 2.907090913691e-01 2.943212185637e-01 2.979719120401e-01 3.016572275646e-01 3.053780678736e-01 3.091325199011e-01 3.129164097917e-01 3.167316814807e-01 3.205739050046e-01 3.244446132010e-01 3.283402813947e-01 3.322592257925e-01 3.362018334725e-01 3.401649981952e-01 3.441483544221e-01 3.481509636420e-01 3.521701925796e-01 3.562056520943e-01 3.602549579761e-01 3.643180221980e-01 3.683947171522e-01 3.724806158494e-01 3.765770562316e-01 3.806823159511e-01 3.847940448198e-01 3.889129938240e-01 3.930358257185e-01 3.971627085230e-01 4.012930038420e-01 4.054240442924e-01 4.095557561635e-01 4.136866751532e-01 4.178160249958e-01 4.219422733020e-01 4.260642137556e-01 4.301818496337e-01 4.342929974969e-01 4.383959152107e-01 4.424915418530e-01 4.465773819698e-01 4.506531620045e-01 4.547171535412e-01 4.587693305525e-01 4.628078595002e-01 4.668309525333e-01 4.708393958340e-01 4.748312527836e-01 4.788047686059e-01 4.827608998154e-01 4.866965190834e-01 4.906117940403e-01 4.945057304343e-01 4.983765984439e-01 5.022246923010e-01 5.060480838904e-01 5.098455546616e-01 5.136166930193e-01 5.173603090968e-01 5.210760632581e-01 5.247617630628e-01 5.284174466014e-01 5.320416967791e-01 5.356341525142e-01 5.391929415900e-01 5.427173355287e-01 5.462074114544e-01 5.496612614466e-01 5.530781867716e-01 5.564573047315e-01 5.597978107206e-01 5.630983248358e-01 5.663584984406e-01 5.695767875765e-01 5.727527004813e-01 5.758860542315e-01 5.789742143853e-01 5.820176105682e-01 5.850148427877e-01 5.879655991044e-01 5.908683490496e-01 5.937228716734e-01 5.965274784801e-01 5.992820016488e-01 6.019852389247e-01 6.046366156732e-01 6.072351589644e-01 6.097798015593e-01 6.122702999397e-01 6.147051349667e-01 6.170837987649e-01 6.194059780270e-01 6.216700596769e-01 6.238763409933e-01 6.260221931064e-01 6.281090621177e-01 6.301351024186e-01 6.320989941395e-01 6.340012132723e-01 6.358408677514e-01 6.376162260060e-01 6.393276567556e-01 6.409734196674e-01 6.425533426351e-01 6.440680357731e-01 6.455149178641e-01 6.468942026423e-01 6.482057589314e-01 6.494481976037e-01 6.506202739765e-01 6.517235742862e-01 6.527565626378e-01 6.537172977955e-01 6.546074650716e-01 6.554249191891e-01 6.561699316317e-01 6.568415876014e-01 6.574399566189e-01 6.579651524809e-01 6.584150832377e-01 6.587904020669e-01 6.590911778358e-01 6.593154440758e-01 6.594658701440e-01 6.595385114361e-01 6.595361339179e-01 6.594567396113e-01 6.593005088072e-01 6.590683200788e-01 6.587582516942e-01 6.583705478997e-01 6.579075672946e-01 6.573656632289e-01 6.567478596689e-01 6.560508461208e-01 6.552783408261e-01 6.544283130518e-01 6.535004574121e-01 6.524969262583e-01 6.514153480439e-01 6.502585546936e-01 6.490248210888e-01 6.477156631529e-01 6.463315068376e-01 6.448706558760e-01 6.433377372102e-01 6.417284426788e-01 6.400467738736e-01 6.382922548799e-01 6.364641217566e-01 6.345661544941e-01 6.325959222167e-01 6.305565724396e-01 6.284476551759e-01 6.262702234088e-01 6.240268398608e-01 6.217150848212e-01 6.193414473535e-01 6.169015981510e-01 6.143999376238e-01 6.118378441578e-01 6.092147096483e-01 6.065352670089e-01 6.037959933865e-01 6.010042385416e-01 5.981585854490e-01 5.952596839258e-01 5.923141050422e-01 5.893173393911e-01 5.862776750566e-01 5.831939106724e-01 5.800682171273e-01 5.769052591424e-01 5.737031498729e-01 5.704709337945e-01 5.672047147791e-01 5.639103292979e-01 5.605920335427e-01 5.572483751699e-01 5.538892526628e-01 5.505101569038e-01 5.471199745572e-01 5.437195324141e-01 5.403127143845e-01 5.369056250681e-01 5.334968644540e-01 5.300972873678e-01 5.267035641706e-01 5.233248459718e-01 5.199650005421e-01 5.166238921269e-01 5.133134380174e-01 5.100302086379e-01 5.067864901631e-01 5.035814376267e-01 5.004208654494e-01 4.973140897673e-01 4.942581238367e-01 4.912686202771e-01 4.883404510148e-01 4.854853259833e-01 4.827079020974e-01 4.800086080837e-01 4.774014594512e-01 4.748816577842e-01 4.724638919285e-01 4.701473513553e-01 4.679391693654e-01 4.658474138176e-01 4.638695596167e-01 4.620219948965e-01 4.602976531179e-01 4.587099910252e-01 4.572608853192e-01 4.559511603109e-01 4.547941006057e-01 4.537810702479e-01 4.529292057929e-01 4.522297939450e-01 4.516937579053e-01 4.513232346504e-01 4.511146932913e-01 4.510803958008e-01 4.512101832580e-01 4.515173024778e-01 4.519937248570e-01 4.526435480322e-01 4.534696735257e-01 4.544644941384e-01 4.556374757250e-01 4.569769491317e-01 4.584905733536e-01 4.601712246560e-01 4.620172864832e-01 4.640297129967e-01 4.661994097971e-01 4.685316120192e-01 4.710144760999e-01 4.736494679922e-01 4.764314867854e-01 4.793535856320e-01 4.824159190469e-01 4.856077164201e-01 4.889296947781e-01 4.923729881031e-01 4.959326233742e-01 4.996053610158e-01 5.033818571242e-01 5.072593305384e-01 5.112310046400e-01 5.152900075965e-01 5.194322524262e-01 5.236490359210e-01 5.279378333000e-01 5.322895616779e-01 5.366973892166e-01 5.411602904238e-01 5.456657153551e-01 5.502117912353e-01 5.547910229294e-01 5.593963556932e-01 5.640258529470e-01 5.686667085256e-01 5.733215570948e-01 5.779771632712e-01 5.826312666201e-01 5.872794912068e-01 5.919107062960e-01 5.965284787403e-01 6.011166832245e-01 6.056784768697e-01 6.102049103063e-01 6.146885417063e-01 6.191321743849e-01 6.235194154785e-01 6.278569233389e-01 6.321306811245e-01 6.363411681930e-01 6.404841338228e-01 6.445476084211e-01 6.485399847158e-01 6.524429357865e-01 6.562623848803e-01 6.599904850411e-01 6.636197663627e-01 6.671559016054e-01 6.705824957836e-01 6.739067513453e-01 6.771178987700e-01 6.802137223852e-01 6.831963306763e-01 6.860515450993e-01 6.887887707732e-01 6.913934562692e-01 6.938695916157e-01 6.962133836730e-01 6.984168437946e-01 7.004869971832e-01 7.024099413300e-01 7.041920484397e-01 7.058260991619e-01 7.073107326107e-01 7.086473465208e-01 7.098267561397e-01 7.108546590827e-01 7.117241421821e-01 7.124354590933e-01 7.129881868242e-01 7.133775757362e-01 7.136074475892e-01 7.136714626122e-01 7.135714030419e-01 7.133067370191e-01 7.128748522688e-01 7.122778658520e-01 7.115130054569e-01 7.105811546212e-01 7.094823112474e-01 7.082160892783e-01 7.067843009690e-01 7.051845609868e-01 7.034198887791e-01 7.014913744991e-01 6.993979450359e-01 6.971415791069e-01 6.947243292696e-01 6.921469013772e-01 6.894109863824e-01 6.865202564308e-01 6.834745978172e-01 6.802777378256e-01 6.769311545137e-01 6.734400794084e-01 6.698039999792e-01 6.660289483843e-01 6.621185057174e-01 6.580737638019e-01 6.539029152925e-01 6.496060646205e-01 6.451910072644e-01 6.406608343090e-01 6.360203789232e-01 6.312774634488e-01 6.264337510682e-01 6.215001338547e-01 6.164786638625e-01 6.113791969577e-01 6.062067537118e-01 6.009687489362e-01 5.956747677872e-01 5.903307405529e-01 5.849466904312e-01 5.795297298241e-01 5.740899835130e-01 5.686367826925e-01 5.631798495911e-01 5.577300239458e-01 5.522966359810e-01 5.468921746672e-01 5.415270083103e-01 5.362126062440e-01 5.309627082387e-01 5.257867946955e-01 5.207010723490e-01 5.157160408884e-01 5.108458117138e-01 5.061032148641e-01 5.015006127116e-01 4.970554464446e-01 4.927764947500e-01 4.886827244205e-01 4.847819574093e-01 4.810928363381e-01 4.776255761136e-01 4.743930315190e-01 4.714100122910e-01 4.686850181976e-01 4.662333966913e-01 4.640603771058e-01 4.621799138344e-01 4.605991614881e-01 4.593244044778e-01 4.583659764406e-01 4.577230971800e-01 4.574063357879e-01 4.574138507944e-01 4.577487115107e-01 4.584123908400e-01 4.593996482948e-01 4.607130680149e-01 4.623425912313e-01 4.642883038529e-01 4.665397111485e-01 4.690906709867e-01 4.719334582156e-01 4.750531285750e-01 4.784460031844e-01 4.820933070351e-01 4.859881775701e-01 4.901140674763e-01 4.944565761736e-01 4.990065790149e-01 5.037426365355e-01 5.086567218678e-01 5.137273892176e-01 5.189439440469e-01 5.242901615740e-01 5.297473566925e-01 5.353066518178e-01 5.409450754141e-01 5.466550311449e-01 5.524166238912e-01 5.582147160061e-01 5.640391270034e-01 5.698701619721e-01 5.756999438527e-01 5.815078446559e-01 5.872850454044e-01 5.930186361180e-01 5.986904085688e-01 6.042943662219e-01 6.098121024857e-01 6.152362729915e-01 6.205532570081e-01 6.257505471570e-01 6.308201929667e-01 6.357470042818e-01 6.405258665653e-01 6.451422722727e-01 6.495885012107e-01 6.538553638944e-01 6.579325809414e-01 6.618143492687e-01 6.654882863527e-01 6.689500062853e-01 6.721895973636e-01 6.752013085849e-01 6.779782894418e-01 6.805137252631e-01 6.828025563757e-01 6.848375632452e-01 6.866168242038e-01 6.881332041738e-01 6.893845190090e-01 6.903671308833e-01 6.910766791465e-01 6.915135543737e-01 6.916730069612e-01 6.915569746217e-01 6.911625369346e-01 6.904911328215e-01 6.895445175289e-01 6.883217557015e-01 6.868301941398e-01 6.850665370810e-01 6.830411316936e-01 6.807563774635e-01 6.782162253392e-01 6.754330955942e-01 6.724077862745e-01 6.691560992431e-01 6.656831304447e-01 6.620017588270e-01 6.581259985207e-01 6.540651915225e-01 6.498387877970e-01 6.454587339021e-01 6.409435653207e-01 6.363134587426e-01 6.315857403269e-01 6.267826520198e-01 6.219260943234e-01 6.170421510358e-01 6.121516931293e-01 6.072841999638e-01 6.024653870661e-01 5.977241314398e-01 5.930902189039e-01 5.885909702831e-01 5.842618410929e-01 5.801294933443e-01 5.762272889134e-01 5.725873384288e-01 5.692371484146e-01 5.662118856063e-01 5.635350254383e-01 5.612382032969e-01 5.593469445781e-01 5.578823662113e-01 5.568695050339e-01 5.563232665702e-01 5.562608246280e-01 5.566929709020e-01 5.576278951759e-01 5.590698943248e-01 5.610180357508e-01 5.634695667403e-01 5.664158653639e-01 5.698440897115e-01 5.737388707767e-01 5.780827251986e-01 5.828494518713e-01 5.880145407723e-01 5.935498224963e-01 5.994224525978e-01 6.056020209804e-01 6.120507382956e-01 6.187336108616e-01 6.256129678406e-01 6.326492718030e-01 6.398061145749e-01 6.470418106357e-01 6.543181137977e-01 6.615975901301e-01 6.688390154200e-01 6.760069103925e-01 6.830622296336e-01 6.899695198684e-01 6.966940111386e-01 7.031995417030e-01 7.094561468234e-01 7.154306245216e-01 7.210922475224e-01 7.264142142922e-01 7.313680385676e-01 7.359296408661e-01 7.400751579617e-01 7.437824874314e-01 7.470319791220e-01 7.498068890795e-01 7.520895455557e-01 7.538677727884e-01 7.551292492844e-01 7.558651021814e-01 7.560689023206e-01 7.557343118265e-01 7.548610208608e-01 7.534484160730e-01 7.515000654704e-01 7.490208518318e-01 7.460190325904e-01 7.425060404945e-01 7.384952311493e-01 7.340024511754e-01 7.290488233971e-01 7.236560605573e-01 7.178486592412e-01 7.116559994821e-01 7.051091379544e-01 6.982411773535e-01 6.910912549183e-01 6.836979895519e-01 6.761046475429e-01 6.683562517785e-01 6.605017018585e-01 6.525900383109e-01 6.446731915980e-01 6.368051697077e-01 6.290405249786e-01 6.214363396448e-01 6.140449386353e-01 6.069253511353e-01 6.001290121040e-01 5.937094938455e-01 5.877172535678e-01 5.821952588300e-01 5.771880704677e-01 5.727307466326e-01 5.688534893191e-01 5.655818000562e-01 5.629281604018e-01 5.609045660219e-01 5.595102326912e-01 5.587387068308e-01 5.585751351239e-01 5.589972452550e-01 5.599746659762e-01 5.614723707027e-01 5.634509326306e-01 5.658621825370e-01 5.686592498778e-01 5.717904115122e-01 5.752002643744e-01 5.788384939435e-01 5.826466654237e-01 5.865751203682e-01 5.905712259224e-01 5.945850705764e-01 5.985714430688e-01 6.024842953043e-01 6.062872066121e-01 6.099412135625e-01 6.134150729780e-01 6.166796153108e-01 6.197119807054e-01 6.224921911896e-01 6.250017024392e-01 6.272334525665e-01 6.291754884881e-01 6.308252525604e-01 6.321838119917e-01 6.332511966547e-01 6.340374027469e-01 6.345473372949e-01 6.347959172363e-01 6.347972726240e-01 6.345658564429e-01 6.341213337663e-01 6.334809193848e-01 6.326681072002e-01 6.317023812772e-01 6.306057966370e-01 6.294017287152e-01 6.281107693733e-01 6.267585543733e-01 6.253645923550e-01 6.239513311979e-01 6.225434521663e-01 6.211592943560e-01 6.198221724427e-01 6.185530929571e-01 6.173734214398e-01 6.163059773399e-01 6.153726990834e-01 6.145956272667e-01 6.140007323507e-01 6.136120130493e-01 6.134554138712e-01 6.135611472262e-01 6.139553568243e-01 6.146716430294e-01 6.157400158152e-01 6.171929061575e-01 6.190652933367e-01 6.213867174807e-01 6.241927172485e-01 6.275103047108e-01 6.313688584818e-01 6.357921108020e-01 6.407996178535e-01 6.464073880852e-01 6.526192175772e-01 6.594412668949e-01 6.668627454212e-01 6.748695439080e-01 6.834393757006e-01 6.925364568860e-01 7.021245569521e-01 7.121489699101e-01 7.225559936396e-01 7.332814523849e-01 7.442503085855e-01 7.553918769402e-01 7.666203817750e-01 7.778546169007e-01 7.890080234360e-01 7.999918116590e-01 8.107210599359e-01 8.211081405987e-01 8.310714923480e-01 8.405301417784e-01 8.494099617369e-01 8.576428297662e-01 8.651646547453e-01 8.719227760691e-01 8.778689854789e-01 8.829683613134e-01 8.871938787150e-01 8.905291724005e-01 8.929699743284e-01 8.945218725259e-01 8.952057007749e-01 8.950493141233e-01 8.940967144113e-01 8.924021837869e-01 8.900302911371e-01 8.870589510821e-01 8.835716551791e-01 8.796665003769e-01 8.754438604181e-01 8.710122542542e-01 8.664860408371e-01 8.619763087007e-01 8.576005775908e-01 8.534678652151e-01 8.496856632774e-01 8.463504648054e-01 8.435494569917e-01 8.413582906753e-01 8.398346612909e-01 8.390211024038e-01 8.389417006892e-01 8.396026962697e-01 8.409920674844e-01 8.430787882727e-01 8.458182566281e-01 8.491454238571e-01 8.529893240862e-01 8.572637667033e-01 8.618778089980e-01 8.667341508531e-01 8.717329073087e-01 8.767771976688e-01 8.817684598940e-01 8.866161854546e-01 8.912359579286e-01 8.955492946694e-01 8.994925308098e-01 9.030073039397e-01 9.060523682168e-01 9.085955125860e-01 9.106196511208e-01 9.121218341021e-01 9.131097168949e-01 9.136101216154e-01 9.136553086489e-01 9.132968726575e-01 9.125937112839e-01 9.116164137064e-01 9.104444098375e-01 9.091614320660e-01 9.078585009636e-01 9.066282079155e-01 9.055596923010e-01 9.047425132418e-01 9.042576666046e-01 9.041770539338e-01 9.045614793759e-01 9.054575863578e-01 9.068991468533e-01 9.088989652724e-01 9.114571399865e-01 9.145544406951e-01 9.181578397380e-01 9.222227176205e-01 9.266891977403e-01 9.314941144397e-01 9.365657355272e-01 9.418332717639e-01 9.472250053680e-01 9.526741313232e-01 9.581228910899e-01 9.635162527737e-01 9.688144291179e-01 9.739855568098e-01 9.790058870200e-01 9.838648898423e-01 9.885524899687e-01 9.930728194907e-01 9.974259499402e-01 1.001613720179e+00 1.005639672729e+00 1.009492697548e+00 1.013163862154e+00 1.016627447908e+00 1.019851422583e+00 1.022792513490e+00 1.025389799779e+00 1.027586651017e+00 1.029305218907e+00 1.030472192762e+00 1.031011193299e+00 1.030843894464e+00 1.029909879490e+00 1.028144951040e+00 1.025511143421e+00 1.021984721313e+00 1.017556378634e+00 1.012256453888e+00 1.006121172598e+00 9.992320878128e-01 9.916913116714e-01 9.836275351151e-01 9.752120890889e-01 9.666280105082e-01 9.581020092359e-01 9.498772710427e-01 9.422166198894e-01 9.354095733248e-01 9.297361266219e-01 9.254934564035e-01 9.229497529241e-01 9.223501663935e-01 9.239032199682e-01 9.277436742711e-01 9.339562721709e-01 9.425269120102e-01 9.533630772334e-01 9.662884866265e-01 9.810293519210e-01 9.972617803581e-01 1.014583423311e+00 1.032559546635e+00 1.050734465908e+00 1.068631332343e+00 1.085809094311e+00 1.101835221853e+00 1.116329062670e+00 1.128971778284e+00 1.139491104189e+00 1.147711298585e+00 1.153514137381e+00 1.156864207786e+00 1.157811608546e+00 1.156457357834e+00 1.152987884188e+00 1.147625725473e+00 1.140639265826e+00 1.132336798296e+00 1.123013980326e+00 1.112994797690e+00 1.102567140430e+00 1.092006296679e+00 1.082522486378e+00 1.071205782169e+00 1.059738029877e+00 1.050029975861e+00 1.043272069216e+00 1.039350438485e+00 1.036933592701e+00 1.034182034246e+00 1.029736721017e+00 1.023439028682e+00 1.016431763443e+00 1.010625072691e+00 1.007776142693e+00 1.008573513423e+00 1.012297564665e+00 1.017255164464e+00 1.021682508374e+00 1.024635243635e+00 1.026467502836e+00 1.028620821133e+00 1.032827136280e+00 1.040167742954e+00 1.050448315937e+00 1.062212698841e+00 1.073430080868e+00 1.082448222139e+00 1.088686004152e+00 1.092771602837e+00 1.096139603378e+00 1.100191981652e+00 1.105486639864e+00 1.111393451430e+00 1.116385551329e+00 1.118768126138e+00 1.117521316025e+00 1.112838416478e+00 1.106061689314e+00 1.099109969074e+00 1.093659596918e+00 1.090406425934e+00 1.088847269068e+00 1.087720925885e+00 1.085798424498e+00 1.082579713189e+00 1.078595607676e+00 1.075103042726e+00 1.073320219484e+00 1.073599492856e+00 1.074908429757e+00 1.071436399235e+00 1.043749629939e+00 9.752214181120e-01 8.970311117142e-01 8.637130344050e-01 9.069709111104e-01 1.001505862837e+00 1.092939686075e+00 1.138825825831e+00 1.122677558672e+00 1.054818924285e+00 9.698144253212e-01 9.158920271905e-01 9.256629407367e-01 9.869658541577e-01 1.056889407957e+00 1.097216449134e+00 1.091063694566e+00 1.044170428325e+00 9.809020430257e-01 9.349023161707e-01 9.313656926835e-01 9.695763632332e-01 1.026134971372e+00 1.074087140508e+00 1.095981623911e+00 1.086623553253e+00 1.051288191124e+00 1.003331832440e+00 9.613921944757e-01 9.443480193881e-01 9.627762524924e-01 1.011643855899e+00 1.072211567257e+00 1.121162379892e+00 1.139546966148e+00 1.118524607209e+00 1.062756440274e+00 9.917011970915e-01 9.357294244976e-01 9.217875866537e-01 9.527528450271e-01 1.004205885503e+00 1.043973846119e+00 1.050661749592e+00 1.021012041542e+00 9.699438642633e-01 9.249429398460e-01 9.117712572628e-01 9.358731306954e-01 9.785189262501e-01 1.012913089986e+00 1.021208906717e+00 1.001408120345e+00 9.666717536812e-01 9.388230914786e-01 9.361055353539e-01 9.611008603687e-01 1.000088776995e+00 1.034302868908e+00 1.050748383496e+00 1.046304775994e+00 1.026416325489e+00 1.000859955519e+00 9.788184977408e-01 9.652560225357e-01 9.605795393546e-01 9.628560796341e-01 9.700904760929e-01 9.806691976299e-01 9.922633665371e-01 1.001236010585e+00 1.003608093890e+00 9.973613465871e-01 9.844730453808e-01 9.710814284675e-01 9.650467327900e-01 9.714501114523e-01 9.891826471928e-01 1.011416632356e+00 1.029777454960e+00 1.038971446186e+00 1.039211280787e+00 1.035747515923e+00 1.035637082606e+00 1.043426871906e+00 1.058239137961e+00 1.074446564263e+00 1.085312807066e+00 1.086858249873e+00 1.080013707028e+00 1.070117077064e+00 1.064169304491e+00 1.066961486107e+00 1.078306658862e+00 1.093368026497e+00 1.105561135026e+00 1.110058289734e+00 1.105807495484e+00 1.095571521704e+00 1.084232276806e+00 1.076174329492e+00 1.073217061492e+00 1.074094880342e+00 1.075854852714e+00 1.075889884581e+00 1.073327764127e+00 1.069070181181e+00 1.064556948767e+00 1.060326263696e+00 1.055225482237e+00 1.047027271121e+00 1.034045639623e+00 1.016753649316e+00 9.985002116733e-01 9.844600111552e-01 9.791666851209e-01 9.836626557668e-01 9.944683589799e-01 1.034977456256e+00
 3.788208744969e-01 3.762707356718e-01 3.738587339764e-01 3.716597402081e-01 3.695735182237e-01 3.674140057426e-01 3.650519357967e-01 3.625033022498e-01 3.599208340394e-01 3.574883948467e-01 3.552801864521e-01 3.531822792404e-01 3.509787853036e-01 3.485403887088e-01 3.459327823290e-01 3.433525776554e-01 3.409603963032e-01 3.387672809380e-01 3.366364583699e-01 3.343795916354e-01 3.318980838271e-01 3.292681778615e-01 3.266909539718e-01 3.243246496264e-01 3.221503276336e-01 3.199968738063e-01 3.176829724844e-01 3.151526864940e-01 3.125110111118e-01 3.099427592575e-01 3.075731158701e-01 3.053671669785e-01 3.031600181402e-01 3.007919639854e-01 2.982242703432e-01 2.955553289121e-01 2.929442823111e-01 2.905066484898e-01 2.882370563172e-01 2.859967387257e-01 2.836087009016e-01 2.809964758579e-01 2.782576254245e-01 2.755930015957e-01 2.731442642056e-01 2.708812808590e-01 2.686228919765e-01 2.661834629868e-01 2.635214895734e-01 2.607814548128e-01 2.581712222923e-01 2.557859900985e-01 2.535353183869e-01 2.512275941896e-01 2.487324593441e-01 2.460700875497e-01 2.433899962588e-01 2.408544237048e-01 2.385096558974e-01 2.362535695214e-01 2.339145592275e-01 2.313922489180e-01 2.287299790202e-01 2.260791322739e-01 2.235839391838e-01 2.212718796445e-01 2.190277312972e-01 2.166756215019e-01 2.141237180000e-01 2.114379836074e-01 2.087932227997e-01 2.063331652671e-01 2.040613171515e-01 2.018342384467e-01 1.994688814173e-01 1.968872062403e-01 1.941861851988e-01 1.915582085239e-01 1.891417340555e-01 1.869106470085e-01 1.846974424088e-01 1.823206513806e-01 1.797260049057e-01 1.770287940958e-01 1.744297709385e-01 1.720550032009e-01 1.698589120024e-01 1.676567080687e-01 1.652698249640e-01 1.626621830042e-01 1.599725009465e-01 1.574141949866e-01 1.550997581840e-01 1.529475824563e-01 1.507508255684e-01 1.483422368936e-01 1.457294547652e-01 1.430869013590e-01 1.406149731315e-01 1.383780948840e-01 1.362556919413e-01 1.340477284828e-01 1.316348643608e-01 1.290676863427e-01 1.265164564195e-01 1.241390129156e-01 1.219607832457e-01 1.198590382379e-01 1.176681128948e-01 1.153056275385e-01 1.128299858999e-01 1.103919675145e-01 1.081213412667e-01 1.060295075650e-01 1.040051823808e-01 1.019026135086e-01 9.965658714573e-02 9.733001252704e-02 9.506662627148e-02 9.298248239755e-02 9.107398446779e-02 8.922343155480e-02 8.729742290856e-02 8.525925455776e-02 8.319719374528e-02 8.125326895740e-02 7.950585460897e-02 7.790736128840e-02 7.633610663610e-02 7.470792738786e-02 7.304577548948e-02 7.145338658260e-02 7.002059366032e-02 6.875181358845e-02 6.757954973338e-02 6.643709592234e-02 6.531870125198e-02 6.427328468310e-02 6.335188789574e-02 6.256770491194e-02 6.190342739706e-02 6.133756286126e-02 6.086558422758e-02 6.049492407539e-02 6.023150628730e-02 6.008085499010e-02 6.005485947264e-02 6.016161430106e-02 6.039503081142e-02 6.073164400931e-02 6.115445246285e-02 6.166961548360e-02 6.230269923364e-02 6.306819848972e-02 6.394583435335e-02 6.489967101264e-02 6.591267061914e-02 6.699771593905e-02 6.817729312437e-02 6.945423654375e-02 7.080750762291e-02 7.221465512239e-02 7.367284022269e-02 7.519241683862e-02 7.677522318786e-02 7.840838355984e-02 8.008142623480e-02 8.179897648296e-02 8.357034619802e-02 8.539562585332e-02 8.725628050734e-02 8.913203084963e-02 9.102386126056e-02 9.294928014208e-02 9.491812142439e-02 9.692055178667e-02 9.893778324971e-02 1.009595790032e-01 1.029923558177e-01 1.050455811962e-01 1.071213793838e-01 1.092089909384e-01 1.113031674929e-01 1.134070609221e-01 1.155244055578e-01 1.176533484821e-01 1.197908295698e-01 1.219325342983e-01 1.240800398639e-01 1.262352810781e-01 1.283974697904e-01 1.305629296877e-01 1.327328247948e-01 1.349084096608e-01 1.370854101163e-01 1.392601478584e-01 1.414323475893e-01 1.436068304509e-01 1.457847402556e-01 1.479661764665e-01 1.501449087546e-01 1.523180245673e-01 1.544910873277e-01 1.566673172627e-01 1.588440394972e-01 1.610154175949e-01 1.631808465699e-01 1.653446908304e-01 1.675090941883e-01 1.696704287223e-01 1.718224176200e-01 1.739645761225e-01 1.761043525617e-01 1.782422819800e-01 1.803754424228e-01 1.824981268400e-01 1.846112181867e-01 1.867195474763e-01 1.888266270244e-01 1.909296287176e-01 1.930230751219e-01 1.951061228672e-01 1.971839334005e-01 1.992576940622e-01 2.013244468381e-01 2.033813685981e-01 2.054287852631e-01 2.074671902382e-01 2.094990333430e-01 2.115215328925e-01 2.135323035050e-01 2.155332000834e-01 2.175265037927e-01 2.195121240353e-01 2.214858592245e-01 2.234486351431e-01 2.254014122913e-01 2.273454299263e-01 2.292803373523e-01 2.312049912763e-01 2.331167263964e-01 2.350176647988e-01 2.369079442994e-01 2.387873516288e-01 2.406555849712e-01 2.425118179143e-01 2.443546574243e-01 2.461851738608e-01 2.480053146747e-01 2.498124431440e-01 2.516070032899e-01 2.533897368060e-01 2.551571018561e-01 2.569118799267e-01 2.586544940689e-01 2.603834598088e-01 2.620991830870e-01 2.638017788518e-01 2.654900976386e-01 2.671626029160e-01 2.688218315721e-01 2.704673651550e-01 2.720985337774e-01 2.737147525229e-01 2.753153835782e-01 2.769006752628e-01 2.784727645527e-01 2.800303546167e-01 2.815712403860e-01 2.830962441374e-01 2.846057935145e-01 2.860996823675e-01 2.875785777917e-01 2.890419424224e-01 2.904875157873e-01 2.919174432349e-01 2.933302200917e-01 2.947258339831e-01 2.961051428250e-01 2.974678031936e-01 2.988134869246e-01 3.001412699574e-01 3.014525170964e-01 3.027454533592e-01 3.040202596293e-01 3.052780674258e-01 3.065175923598e-01 3.077390545197e-01 3.089428399826e-01 3.101278437311e-01 3.112943785717e-01 3.124420831626e-01 3.135713069170e-01 3.146820504925e-01 3.157740105487e-01 3.168459635143e-01 3.178985243061e-01 3.189323873952e-01 3.199465176636e-01 3.209406434221e-01 3.219149045911e-01 3.228696031301e-01 3.238035674190e-01 3.247180880386e-01 3.256123735448e-01 3.264855059339e-01 3.273383953831e-01 3.281702715011e-01 3.289815298080e-01 3.297717871727e-01 3.305410743990e-01 3.312888016489e-01 3.320160210759e-01 3.327217771506e-01 3.334050429233e-01 3.340671710601e-01 3.347076450671e-01 3.353252881697e-01 3.359217483512e-01 3.364961329103e-01 3.370478557946e-01 3.375775387512e-01 3.380853113738e-01 3.385701547083e-01 3.390314242943e-01 3.394703003579e-01 3.398849077951e-01 3.402779759006e-01 3.406484013222e-01 3.409954688141e-01 3.413199517510e-01 3.416199588993e-01 3.418958518863e-01 3.421480876198e-01 3.423770743565e-01 3.425822065112e-01 3.427646474751e-01 3.429239330616e-01 3.430584146301e-01 3.431680950396e-01 3.432525600747e-01 3.433124174192e-01 3.433489650854e-01 3.433626929201e-01 3.433528478839e-01 3.433181766050e-01 3.432576278167e-01 3.431713606725e-01 3.430604845567e-01 3.429253368401e-01 3.427665170997e-01 3.425850044668e-01 3.423774595584e-01 3.421452460046e-01 3.418865360292e-01 3.416013838504e-01 3.412923477921e-01 3.409596008991e-01 3.406037238637e-01 3.402227548023e-01 3.398162769827e-01 3.393821993506e-01 3.389229314765e-01 3.384397478965e-01 3.379316625734e-01 3.374005893047e-01 3.368448393773e-01 3.362626621312e-01 3.356542342928e-01 3.350201070540e-01 3.343611963793e-01 3.336796839346e-01 3.329741361375e-01 3.322437568703e-01 3.314868609611e-01 3.307044286477e-01 3.298971668126e-01 3.290657776381e-01 3.282115402155e-01 3.273337041910e-01 3.264313653377e-01 3.255023765160e-01 3.245496083687e-01 3.235727279734e-01 3.225729974760e-01 3.215507927509e-01 3.205048356245e-01 3.194354406297e-01 3.183415509861e-01 3.172244100868e-01 3.160844296004e-01 3.149227981919e-01 3.137392979024e-01 3.125331087764e-01 3.113041915428e-01 3.100535113773e-01 3.087817734691e-01 3.074892397395e-01 3.061754879573e-01 3.048406805623e-01 3.034849363436e-01 3.021096283710e-01 3.007149407370e-01 2.993018595801e-01 2.978689175869e-01 2.964166754017e-01 2.949452989165e-01 2.934562365481e-01 2.919511658879e-01 2.904293149065e-01 2.888908491893e-01 2.873351278897e-01 2.857630352190e-01 2.841759125615e-01 2.825749761133e-01 2.809612749491e-01 2.793338128012e-01 2.776927826991e-01 2.760387078985e-01 2.743733953386e-01 2.726981162557e-01 2.710128803664e-01 2.693186417335e-01 2.676153085359e-01 2.659035105983e-01 2.641863608055e-01 2.624628492758e-01 2.607350669781e-01 2.590034357253e-01 2.572677380157e-01 2.555312270913e-01 2.537939685862e-01 2.520577524224e-01 2.503225888025e-01 2.485894810077e-01 2.468608369678e-01 2.451380853201e-01 2.434231406267e-01 2.417153348897e-01 2.400169281413e-01 2.383285290834e-01 2.366544073332e-01 2.349947058519e-01 2.333509965063e-01 2.317247580760e-01 2.301171990789e-01 2.285308978992e-01 2.269674592791e-01 2.254297097551e-01 2.239192760485e-01 2.224378113651e-01 2.209864926757e-01 2.195681585673e-01 2.181848562503e-01 2.168398876458e-01 2.155351119139e-01 2.142721134729e-01 2.130523428341e-01 2.118797288032e-01 2.107556155835e-01 2.096832326114e-01 2.086656344526e-01 2.077031109409e-01 2.067993271878e-01 2.059561151902e-01 2.051756794315e-01 2.044620931267e-01 2.038163006641e-01 2.032402182598e-01 2.027367702085e-01 2.023070739476e-01 2.019541695331e-01 2.016800931074e-01 2.014870071552e-01 2.013764319573e-01 2.013482327913e-01 2.014057270258e-01 2.015512648760e-01 2.017849061529e-01 2.021082261254e-01 2.025220370098e-01 2.030265234516e-01 2.036233335079e-01 2.043129593722e-01 2.050962159590e-01 2.059743467699e-01 2.069436765565e-01 2.080080049333e-01 2.091650220931e-01 2.104151376207e-01 2.117598282371e-01 2.131945793517e-01 2.147204583383e-01 2.163382705008e-01 2.180437221470e-01 2.198401516144e-01 2.217220614582e-01 2.236900154082e-01 2.257435761566e-01 2.278785244768e-01 2.300974687691e-01 2.323960987112e-01 2.347719574226e-01 2.372260791505e-01 2.397545079905e-01 2.423574924127e-01 2.450328231851e-01 2.477767208931e-01 2.505888890917e-01 2.534673719484e-01 2.564108552624e-01 2.594176255062e-01 2.624838771847e-01 2.656096791004e-01 2.687927094409e-01 2.720307071719e-01 2.753231671177e-01 2.786664685368e-01 2.820601376602e-01 2.855014336954e-01 2.889890787849e-01 2.925233840985e-01 2.960984817196e-01 2.997153359460e-01 3.033732967796e-01 3.070671849784e-01 3.107987599502e-01 3.145656296631e-01 3.183651418523e-01 3.221975334093e-01 3.260591892111e-01 3.299498922542e-01 3.338685421217e-01 3.378125287421e-01 3.417809239206e-01 3.457727088612e-01 3.497857444849e-01 3.538200054174e-01 3.578717632354e-01 3.619419308510e-01 3.660282895744e-01 3.701290251618e-01 3.742443298366e-01 3.783709278117e-01 3.825091955358e-01 3.866577450308e-01 3.908143403985e-01 3.949787266068e-01 3.991487568436e-01 4.033241490610e-01 4.075035750165e-01 4.116851561784e-01 4.158685190748e-01 4.200515941931e-01 4.242347114521e-01 4.284156192489e-01 4.325930565696e-01 4.367665012018e-01 4.409343466590e-01 4.450955078338e-01 4.492505490729e-01 4.533955430755e-01 4.575314889490e-01 4.616563085884e-01 4.657695930193e-01 4.698699796399e-01 4.739561315803e-01 4.780275697259e-01 4.820827415354e-01 4.861204587738e-01 4.901407886521e-01 4.941409654227e-01 4.981217018022e-01 5.020808279858e-01 5.060173932361e-01 5.099313342298e-01 5.138204915407e-01 5.176845909599e-01 5.215221983276e-01 5.253324396394e-01 5.291142293528e-01 5.328667815512e-01 5.365897231701e-01 5.402806559826e-01 5.439391958622e-01 5.475647849648e-01 5.511564103294e-01 5.547123146341e-01 5.582322494284e-01 5.617153772010e-01 5.651602773864e-01 5.685658758641e-01 5.719314644772e-01 5.752561613551e-01 5.785396953492e-01 5.817795486091e-01 5.849761587932e-01 5.881278799889e-01 5.912338104175e-01 5.942941764075e-01 5.973062074715e-01 6.002704255323e-01 6.031852515030e-01 6.060498499265e-01 6.088637019058e-01 6.116258182553e-01 6.143351715209e-01 6.169911259600e-01 6.195921386563e-01 6.221380439172e-01 6.246279770875e-01 6.270612248102e-01 6.294357564331e-01 6.317528258231e-01 6.340101730501e-01 6.362072149504e-01 6.383431504719e-01 6.404171974862e-01 6.424289271165e-01 6.443779142292e-01 6.462625105693e-01 6.480825238809e-01 6.498367716332e-01 6.515247760729e-01 6.531465005759e-01 6.547006020909e-01 6.561861715282e-01 6.576029394967e-01 6.589496951194e-01 6.602274652766e-01 6.614337926878e-01 6.625689341614e-01 6.636329323105e-01 6.646237905398e-01 6.655421226278e-01 6.663861917548e-01 6.671568471735e-01 6.678533524951e-01 6.684741836188e-01 6.690206210955e-01 6.694901823282e-01 6.698844611269e-01 6.702020877739e-01 6.704424874627e-01 6.706064632938e-01 6.706920153872e-01 6.707008349593e-01 6.706310150452e-01 6.704827157785e-01 6.702574167196e-01 6.699519465100e-01 6.695693272264e-01 6.691067300884e-01 6.685661646349e-01 6.679471719029e-01 6.672480192490e-01 6.664719256607e-01 6.656155569181e-01 6.646815567447e-01 6.636695363907e-01 6.625777390968e-01 6.614103787259e-01 6.601632475428e-01 6.588402589502e-01 6.574401010386e-01 6.559626911026e-01 6.544107447152e-01 6.527815492319e-01 6.510789635323e-01 6.493012179755e-01 6.474495093236e-01 6.455269392331e-01 6.435295181242e-01 6.414634430305e-01 6.393252222735e-01 6.371186935530e-01 6.348434236470e-01 6.324999381180e-01 6.300928722853e-01 6.276184320122e-01 6.250822621838e-01 6.224835893407e-01 6.198227278892e-01 6.171058811572e-01 6.143281908742e-01 6.114979816676e-01 6.086111453889e-01 6.056725958080e-01 6.026857910684e-01 5.996474300315e-01 5.965667870324e-01 5.934387892032e-01 5.902715991173e-01 5.870656235475e-01 5.838207447881e-01 5.805448100248e-01 5.772348168790e-01 5.738992282147e-01 5.705369345071e-01 5.671515784950e-01 5.637494490341e-01 5.603283666593e-01 5.568981720358e-01 5.534555146115e-01 5.500103565516e-01 5.465629242014e-01 5.431159211488e-01 5.396795777121e-01 5.362481704700e-01 5.328360802475e-01 5.294405717513e-01 5.260683810334e-01 5.227267358661e-01 5.194130094552e-01 5.161428677477e-01 5.129095442564e-01 5.097273655495e-01 5.065968831496e-01 5.035210967352e-01 5.005137163082e-01 4.975679279737e-01 4.947013012701e-01 4.919098175412e-01 4.892027413045e-01 4.865880699926e-01 4.840635546090e-01 4.816459307628e-01 4.793275154288e-01 4.771257305978e-01 4.750380333192e-01 4.730704508054e-01 4.712330522089e-01 4.695215031366e-01 4.679540639735e-01 4.665207176533e-01 4.652359491806e-01 4.641002544964e-01 4.631149988056e-01 4.622919092123e-01 4.616230372457e-01 4.611230148335e-01 4.607853004989e-01 4.606172012760e-01 4.606211485375e-01 4.607930534550e-01 4.611442890891e-01 4.616631967207e-01 4.623614173788e-01 4.632323443883e-01 4.642772547599e-01 4.654990740846e-01 4.668880352493e-01 4.684532304064e-01 4.701836485885e-01 4.720830444866e-01 4.741461490209e-01 4.763686427737e-01 4.787521587038e-01 4.812863591009e-01 4.839733456111e-01 4.868041739458e-01 4.897772699823e-01 4.928871796540e-01 4.961269304673e-01 4.994956481493e-01 5.029836467744e-01 5.065880318660e-01 5.103026089076e-01 5.141206542383e-01 5.180372001738e-01 5.220454049163e-01 5.261400626594e-01 5.303154915289e-01 5.345632592092e-01 5.388804677021e-01 5.432581839105e-01 5.476897865309e-01 5.521733443388e-01 5.566962562661e-01 5.612588745034e-01 5.658496480948e-01 5.704660740214e-01 5.751016824997e-01 5.797467252030e-01 5.844020626292e-01 5.890533798293e-01 5.937034798236e-01 5.983403092191e-01 6.029598900186e-01 6.075605134098e-01 6.121280637291e-01 6.166679687596e-01 6.211647395672e-01 6.256191197559e-01 6.300266237351e-01 6.343756080370e-01 6.386718178522e-01 6.428982658386e-01 6.470598377817e-01 6.511475970850e-01 6.551548838384e-01 6.590842865846e-01 6.629210145475e-01 6.666722283705e-01 6.703243576281e-01 6.738777956180e-01 6.773310046246e-01 6.806711240939e-01 6.839062375584e-01 6.870223945135e-01 6.900229874079e-01 6.929021503709e-01 6.956528999279e-01 6.982805233539e-01 7.007718240013e-01 7.031318213284e-01 7.053535220377e-01 7.074339795026e-01 7.093747798474e-01 7.111658683486e-01 7.128136139358e-01 7.143086514901e-01 7.156519406707e-01 7.168423038145e-01 7.178744282750e-01 7.187517110474e-01 7.194658000349e-01 7.200210731093e-01 7.204137279991e-01 7.206414306289e-01 7.207058337718e-01 7.206023027406e-01 7.203341328000e-01 7.198975566477e-01 7.192930101291e-01 7.185222722405e-01 7.175808454346e-01 7.164728454492e-01 7.151957808030e-01 7.137515984465e-01 7.121401532467e-01 7.103606420124e-01 7.084170268648e-01 7.063085019604e-01 7.040366008047e-01 7.016012119363e-01 6.990063805452e-01 6.962529985165e-01 6.933436585730e-01 6.902791950979e-01 6.870639594078e-01 6.837006479944e-01 6.801889830635e-01 6.765368920194e-01 6.727435906795e-01 6.688161972569e-01 6.647555807814e-01 6.605677716479e-01 6.562581760020e-01 6.518284691950e-01 6.472879258180e-01 6.426369591339e-01 6.378846702411e-01 6.330364410544e-01 6.280978947852e-01 6.230765344150e-01 6.179773787557e-01 6.128098508552e-01 6.075795575100e-01 6.022960439111e-01 5.969673343053e-01 5.916009895214e-01 5.862072508420e-01 5.807944856295e-01 5.753731775372e-01 5.699534280199e-01 5.645455908950e-01 5.591608442712e-01 5.538097745316e-01 5.485053336041e-01 5.432571470823e-01 5.380800844035e-01 5.329851390316e-01 5.279847630963e-01 5.230952497993e-01 5.183253388411e-01 5.136928324762e-01 5.092065430062e-01 5.048862749717e-01 5.007413319440e-01 4.967862049684e-01 4.930366240755e-01 4.895012746051e-01 4.861995815992e-01 4.831376619939e-01 4.803331174223e-01 4.777946874582e-01 4.755323868816e-01 4.735598354172e-01 4.718808311837e-01 4.705096144789e-01 4.694488114760e-01 4.687056521613e-01 4.682862212982e-01 4.681908473639e-01 4.684261431408e-01 4.689878148713e-01 4.698796219712e-01 4.710966748493e-01 4.726360327273e-01 4.744952474059e-01 4.766639193403e-01 4.791408791325e-01 4.819114939567e-01 4.849709985224e-01 4.883070314608e-01 4.919078050718e-01 4.957644063881e-01 4.998584301847e-01 5.041827969912e-01 5.087186652615e-01 5.134544779325e-01 5.183743496273e-01 5.234612039474e-01 5.287054862025e-01 5.340846984747e-01 5.395900223990e-01 5.452015456510e-01 5.509047157036e-01 5.566875763476e-01 5.625288314328e-01 5.684203027897e-01 5.743413846365e-01 5.802808931712e-01 5.862240112860e-01 5.921533966791e-01 5.980615030173e-01 6.039265400153e-01 6.097428374046e-01 6.154932248338e-01 6.211637074182e-01 6.267471070347e-01 6.322253071783e-01 6.375915642455e-01 6.428296240409e-01 6.479329691593e-01 6.528886370379e-01 6.576848931964e-01 6.623153789719e-01 6.667647072101e-01 6.710286031117e-01 6.750953045056e-01 6.789573200689e-01 6.826058153105e-01 6.860323328598e-01 6.892306554936e-01 6.921922938367e-01 6.949124169326e-01 6.973826487636e-01 6.995995909454e-01 7.015563628409e-01 7.032476888155e-01 7.046720452402e-01 7.058214739190e-01 7.066980399641e-01 7.072944106752e-01 7.076109766761e-01 7.076474038153e-01 7.073995477818e-01 7.068726334311e-01 7.060611791155e-01 7.049723532913e-01 7.036058494496e-01 7.019644569503e-01 7.000550777879e-01 6.978769745388e-01 6.954435520711e-01 6.927557289713e-01 6.898229346579e-01 6.866559035005e-01 6.832610356279e-01 6.796536403833e-01 6.758428504747e-01 6.718435322065e-01 6.676709304960e-01 6.633398709670e-01 6.588688295652e-01 6.542741390728e-01 6.495798057084e-01 6.448024629871e-01 6.399675680911e-01 6.350979236430e-01 6.302187974605e-01 6.253579474076e-01 6.205394109612e-01 6.157954865937e-01 6.111523943666e-01 6.066421066935e-01 6.022968443838e-01 5.981433332804e-01 5.942190563580e-01 5.905499161216e-01 5.871703090528e-01 5.841096940407e-01 5.813943939920e-01 5.790585187945e-01 5.771213503500e-01 5.756113519119e-01 5.745482561349e-01 5.739492621923e-01 5.738332495855e-01 5.742082447025e-01 5.750848755952e-01 5.764661563055e-01 5.783537145689e-01 5.807426078604e-01 5.836245810456e-01 5.869885800048e-01 5.908186750687e-01 5.950959979349e-01 5.997966295024e-01 6.048963754300e-01 6.103642917179e-01 6.161705327407e-01 6.222821727677e-01 6.286622020216e-01 6.352764331142e-01 6.420846620546e-01 6.490497656338e-01 6.561320785084e-01 6.632907025882e-01 6.704884944682e-01 6.776837271802e-01 6.848384518751e-01 6.919147390573e-01 6.988729402015e-01 7.056786520228e-01 7.122949007338e-01 7.186867755614e-01 7.248224085569e-01 7.306687009816e-01 7.361952902561e-01 7.413749518666e-01 7.461777519732e-01 7.505809030568e-01 7.545602276732e-01 7.580928052579e-01 7.611620475216e-01 7.637466272550e-01 7.658330995616e-01 7.674090034542e-01 7.684612551085e-01 7.689827273218e-01 7.689665278768e-01 7.684093283546e-01 7.673102527644e-01 7.656692843126e-01 7.634913032336e-01 7.607830960277e-01 7.575544628731e-01 7.538176771104e-01 7.495867558279e-01 7.448814029601e-01 7.397226240322e-01 7.341339784449e-01 7.281427110739e-01 7.217798926311e-01 7.150780091939e-01 7.080729888979e-01 7.008044783146e-01 6.933136597957e-01 6.856460689019e-01 6.778485280190e-01 6.699699940380e-01 6.620620523181e-01 6.541786922108e-01 6.463729977484e-01 6.387032764295e-01 6.312219499426e-01 6.239866446318e-01 6.170517274806e-01 6.104691536289e-01 6.042933770720e-01 5.985674928129e-01 5.933363106920e-01 5.886399980317e-01 5.845082059604e-01 5.809721540686e-01 5.780456306139e-01 5.757450079339e-01 5.740730725686e-01 5.730249112546e-01 5.725917009495e-01 5.727526493894e-01 5.734832229746e-01 5.747508941496e-01 5.765177192880e-01 5.787398224116e-01 5.813716075892e-01 5.843648793780e-01 5.876642042847e-01 5.912208736383e-01 5.949800620061e-01 5.988886350660e-01 6.028977927919e-01 6.069555903682e-01 6.110181833777e-01 6.150398983888e-01 6.189807090336e-01 6.228049141430e-01 6.264781577120e-01 6.299729815887e-01 6.332621221835e-01 6.363273853412e-01 6.391501622019e-01 6.417179345589e-01 6.440228490824e-01 6.460563814885e-01 6.478221775091e-01 6.493165531579e-01 6.505464046340e-01 6.515201053562e-01 6.522449005944e-01 6.527358549718e-01 6.530037370906e-01 6.530663302254e-01 6.529385606556e-01 6.526397378373e-01 6.521885933449e-01 6.516015921035e-01 6.509007573568e-01 6.501023649251e-01 6.492280626433e-01 6.482966596695e-01 6.473235122794e-01 6.463319942753e-01 6.453370637662e-01 6.443594256270e-01 6.434162873171e-01 6.425273901080e-01 6.417124198893e-01 6.409924590236e-01 6.403885706235e-01 6.399242264887e-01 6.396256331134e-01 6.395174721588e-01 6.396307641493e-01 6.399951339767e-01 6.406423586639e-01 6.416093653123e-01 6.429295135076e-01 6.446412298319e-01 6.467802778718e-01 6.493836682575e-01 6.524876689448e-01 6.561221931437e-01 6.603207966412e-01 6.651046304519e-01 6.704963065546e-01 6.765069593722e-01 6.831418209934e-01 6.903998390189e-01 6.982661404293e-01 7.067246133844e-01 7.157393671882e-01 7.252739781399e-01 7.352792073650e-01 7.456944330867e-01 7.564599737237e-01 7.674959027312e-01 7.787292600387e-01 7.900746763508e-01 8.014427489587e-01 8.127489293637e-01 8.238963830073e-01 8.347981977551e-01 8.453635423663e-01 8.555057587365e-01 8.651427890002e-01 8.741930752552e-01 8.825895615012e-01 8.902632426458e-01 8.971586159464e-01 9.032282260315e-01 9.084322504918e-01 9.127445682510e-01 9.161467543285e-01 9.186353131963e-01 9.202142381723e-01 9.209064299617e-01 9.207402266705e-01 9.197597549247e-01 9.180219222167e-01 9.155912373023e-01 9.125483678848e-01 9.089797340075e-01 9.049825951144e-01 9.006624921028e-01 8.961283508552e-01 8.914965021711e-01 8.868818700456e-01 8.824008410153e-01 8.781663776084e-01 8.742851263251e-01 8.708581452818e-01 8.679700777914e-01 8.656983926283e-01 8.641018609707e-01 8.632232306697e-01 8.630880167835e-01 8.637004872921e-01 8.650495962773e-01 8.671035824362e-01 8.698175118135e-01 8.731287387386e-01 8.769633735232e-01 8.812374122544e-01 8.858577603434e-01 8.907293454642e-01 8.957522871263e-01 9.008271662339e-01 9.058590484203e-01 9.107571729597e-01 9.154376015754e-01 9.198224614972e-01 9.238484061019e-01 9.274602104229e-01 9.306162967843e-01 9.332882640930e-01 9.354574410872e-01 9.371244373379e-01 9.382995126061e-01 9.390072326604e-01 9.392863480334e-01 9.391844257132e-01 9.387634915162e-01 9.380920031998e-01 9.372477848716e-01 9.363142607602e-01 9.353762140238e-01 9.345237550565e-01 9.338396528663e-01 9.334042244863e-01 9.332922461407e-01 9.335664988477e-01 9.342775346136e-01 9.354613001705e-01 9.371406373263e-01 9.393198590961e-01 9.419887652547e-01 9.451224662190e-01 9.486809404024e-01 9.526158070254e-01 9.568651482691e-01 9.613657872204e-01 9.660513218215e-01 9.708540425162e-01 9.757112573205e-01 9.805647813112e-01 9.853660101529e-01 9.900768240723e-01 9.946650845003e-01 9.991150783278e-01 1.003414701037e+00 1.007565715256e+00 1.011572274828e+00 1.015442231856e+00 1.019191201082e+00 1.022823205849e+00 1.026344905547e+00 1.029753284861e+00 1.033033069806e+00 1.036165348232e+00 1.039107594945e+00 1.041818367849e+00 1.044234619202e+00 1.046289049893e+00 1.047911081172e+00 1.049015357324e+00 1.049531209801e+00 1.049379082744e+00 1.048494717969e+00 1.046825459682e+00 1.044325151845e+00 1.040981763612e+00 1.036786124871e+00 1.031767330896e+00 1.025975093717e+00 1.019480090814e+00 1.012395727220e+00 1.004845817240e+00 9.969994588350e-01 9.890461469996e-01 9.811999131626e-01 9.737125280918e-01 9.668375860756e-01 9.608618204486e-01 9.560684463999e-01 9.527357417359e-01 9.511377554671e-01 9.514991212009e-01 9.540167419106e-01 9.588127113497e-01 9.659355741403e-01 9.753613836488e-01 9.869573699465e-01 1.000523257461e+00 1.015761905665e+00 1.032309726150e+00 1.049758912707e+00 1.067644154218e+00 1.085504585699e+00 1.102865598628e+00 1.119275299509e+00 1.134329477482e+00 1.147652196697e+00 1.158951654178e+00 1.167994319824e+00 1.174617709561e+00 1.178757674450e+00 1.180400725199e+00 1.179630497288e+00 1.176587121869e+00 1.171465572640e+00 1.164523503697e+00 1.156028173517e+00 1.146292830159e+00 1.135619903397e+00 1.124307128044e+00 1.113888534748e+00 1.101336034381e+00 1.088366061227e+00 1.076942098296e+00 1.068314121014e+00 1.062420602981e+00 1.057958587616e+00 1.053088004371e+00 1.046425206137e+00 1.037788714398e+00 1.028323866579e+00 1.019978710930e+00 1.014579515100e+00 1.012901534694e+00 1.014289149737e+00 1.017075094619e+00 1.019501454870e+00 1.020633138245e+00 1.020861812767e+00 1.021708762123e+00 1.025010096472e+00 1.031927994096e+00 1.042306645474e+00 1.054679468618e+00 1.066973389834e+00 1.077497319587e+00 1.085657273368e+00 1.092087564830e+00 1.098211594056e+00 1.105391272467e+00 1.114088569060e+00 1.123533924211e+00 1.132051228405e+00 1.137816964442e+00 1.139701744399e+00 1.137804250242e+00 1.133376589724e+00 1.128233044442e+00 1.123938663795e+00 1.121102824285e+00 1.119180734032e+00 1.116923735549e+00 1.113177355997e+00 1.107567384122e+00 1.100780989442e+00 1.094244785097e+00 1.089324683008e+00 1.086465086318e+00 1.084197985880e+00 1.069406652558e+00 1.026427539396e+00 9.447770857167e-01 8.714493053834e-01 8.612194821352e-01 9.286365349059e-01 1.031738341159e+00 1.115216660052e+00 1.143872817089e+00 1.109993154411e+00 1.032665012978e+00 9.536338594335e-01 9.209409229067e-01 9.539644132836e-01 1.025431152861e+00 1.089466304940e+00 1.113493769712e+00 1.088532884039e+00 1.028445238228e+00 9.646501045535e-01 9.329285335949e-01 9.509614191562e-01 1.005226998818e+00 1.065104958662e+00 1.104337428424e+00 1.110244039580e+00 1.083732688680e+00 1.036210487089e+00 9.858919514581e-01 9.528765045572e-01 9.519472623762e-01 9.852129153467e-01 1.040583287590e+00 1.097961500780e+00 1.137277032475e+00 1.144523432126e+00 1.115742288468e+00 1.059614639801e+00 9.976918355218e-01 9.582363663705e-01 9.603995081802e-01 9.984071447682e-01 1.045416899062e+00 1.072479131478e+00 1.063056983999e+00 1.018696004126e+00 9.588317142348e-01 9.142545428392e-01 9.100357635427e-01 9.457177473261e-01 9.960627907140e-01 1.031401452343e+00 1.034164633870e+00 1.004238735462e+00 9.577581883587e-01 9.204812362118e-01 9.142162541647e-01 9.421896025190e-01 9.881114264701e-01 1.030051405302e+00 1.053114872884e+00 1.053628979882e+00 1.037309102279e+00 1.014455430641e+00 9.945122260011e-01 9.821960304775e-01 9.773645980085e-01 9.778259309132e-01 9.821016484906e-01 9.898803950471e-01 1.000316607643e+00 1.010561344371e+00 1.016187414552e+00 1.013654375504e+00 1.003044662145e+00 9.891456522592e-01 9.797894666227e-01 9.814960113045e-01 9.951371838741e-01 1.015038425077e+00 1.032577154774e+00 1.041376980925e+00 1.040738162662e+00 1.035917277105e+00 1.034955886299e+00 1.043565027946e+00 1.061076488426e+00 1.080687674726e+00 1.093787825041e+00 1.094977549196e+00 1.085104461897e+00 1.070960648815e+00 1.061826928609e+00 1.064104560317e+00 1.077294148384e+00 1.094578027360e+00 1.107295835679e+00 1.109976854742e+00 1.102841070579e+00 1.091107354869e+00 1.081626044430e+00 1.078560387770e+00 1.080984502964e+00 1.084018217433e+00 1.082681489480e+00 1.075454679788e+00 1.065367514434e+00 1.058045666932e+00 1.057619647430e+00 1.063351043822e+00 1.069439556552e+00 1.068402142432e+00 1.055514977926e+00 1.031794692574e+00 1.004278512846e+00 9.830171835308e-01 9.757407160589e-01 9.830145338982e-01 9.979393593359e-01 1.040384872459e+00
 3.995213132498e-01 3.969929680376e-01 3.946095315173e-01 3.924453212403e-01 3.903959024262e-01 3.882685702985e-01 3.859306982405e-01 3.833998375952e-01 3.808362225999e-01 3.784307617531e-01 3.762575808898e-01 3.741945209793e-01 3.720179691289e-01 3.695993318751e-01 3.670091462730e-01 3.644492836012e-01 3.620830797461e-01 3.599200307002e-01 3.578184275464e-01 3.555846210285e-01 3.531206875316e-01 3.505077235578e-01 3.479502249572e-01 3.456058764887e-01 3.434547519632e-01 3.413240734528e-01 3.390307233992e-01 3.365167766932e-01 3.338876818797e-01 3.313313830067e-01 3.289772883175e-01 3.267899894042e-01 3.246035911424e-01 3.222528852592e-01 3.196959503312e-01 3.170326642749e-01 3.144267399957e-01 3.120008038380e-01 3.097490989187e-01 3.075272126281e-01 3.051508177386e-01 3.025423226322e-01 2.998035499186e-01 2.971414850615e-01 2.947018141230e-01 2.924529501338e-01 2.902086040154e-01 2.877766259108e-01 2.851137907721e-01 2.823699861420e-01 2.797586680341e-01 2.773781122241e-01 2.751362648112e-01 2.728368562070e-01 2.703445969793e-01 2.676776544861e-01 2.649900210932e-01 2.624477584247e-01 2.601026051078e-01 2.578497160065e-01 2.555115578900e-01 2.529845269739e-01 2.503127442880e-01 2.476493278549e-01 2.451428957254e-01 2.428235316823e-01 2.405735724527e-01 2.382140584087e-01 2.356502344155e-01 2.329489952175e-01 2.302863676724e-01 2.278085326495e-01 2.255203210321e-01 2.232784323012e-01 2.208974252814e-01 2.182976772738e-01 2.155735734135e-01 2.129190617442e-01 2.104744908881e-01 2.082167069276e-01 2.059799461228e-01 2.035810763776e-01 2.009592278305e-01 1.982267862383e-01 1.955859697604e-01 1.931699969131e-01 1.909371532517e-01 1.887039607419e-01 1.862848435264e-01 1.836341196033e-01 1.808904555836e-01 1.782722194112e-01 1.759020494996e-01 1.737028377513e-01 1.714620741829e-01 1.690027154958e-01 1.663250434863e-01 1.636052384278e-01 1.610532080644e-01 1.587434359102e-01 1.565557620407e-01 1.542816468891e-01 1.517913736691e-01 1.491286393679e-01 1.464694945560e-01 1.439834096357e-01 1.417040635873e-01 1.395077342993e-01 1.372171878170e-01 1.347371646962e-01 1.321224583458e-01 1.295329191968e-01 1.271098049490e-01 1.248737435384e-01 1.227075326809e-01 1.204514041611e-01 1.180277702690e-01 1.154974349508e-01 1.130153335528e-01 1.107113243419e-01 1.085883081295e-01 1.065205952892e-01 1.043576606362e-01 1.020487939423e-01 9.968281430798e-02 9.741530585210e-02 9.534055650864e-02 9.341698199666e-02 9.151057228853e-02 8.951286695794e-02 8.743461326000e-02 8.538442481959e-02 8.347061524617e-02 8.171488934487e-02 8.004764962340e-02 7.838317312215e-02 7.669594161846e-02 7.502962436531e-02 7.344611685021e-02 7.197540432131e-02 7.060677182235e-02 6.931623754237e-02 6.809014461580e-02 6.693078517426e-02 6.584446212968e-02 6.484077164863e-02 6.393640123075e-02 6.315423386154e-02 6.250069440249e-02 6.195913685364e-02 6.150543621871e-02 6.113689771485e-02 6.087950223130e-02 6.076421758539e-02 6.079298707152e-02 6.093876450894e-02 6.117704659122e-02 6.151070633513e-02 6.196004783940e-02 6.253748359653e-02 6.323075524200e-02 6.401922881465e-02 6.489514035370e-02 6.586616941237e-02 6.693406235724e-02 6.808694322042e-02 6.931330112725e-02 7.061183757917e-02 7.199228731799e-02 7.345465535077e-02 7.498147668375e-02 7.655129840432e-02 7.816137784104e-02 7.982515482040e-02 8.155184758592e-02 8.333224694888e-02 8.514756233022e-02 8.698607821861e-02 8.885161334889e-02 9.075302720327e-02 9.269104853256e-02 9.465448202607e-02 9.663747184599e-02 9.864195314379e-02 1.006698055747e-01 1.027206441237e-01 1.047894266934e-01 1.068716620246e-01 1.089672802549e-01 1.110787607586e-01 1.132041053384e-01 1.153410712998e-01 1.174888561841e-01 1.196475580687e-01 1.218137388480e-01 1.239834086917e-01 1.261563578271e-01 1.283357850663e-01 1.305243306971e-01 1.327204651756e-01 1.349174362547e-01 1.371130595677e-01 1.393133394826e-01 1.415203933715e-01 1.437297949020e-01 1.459375907632e-01 1.481433628358e-01 1.503502761515e-01 1.525606402525e-01 1.547703881405e-01 1.569732429300e-01 1.591698898136e-01 1.613655285488e-01 1.635629153861e-01 1.657569764909e-01 1.679427261030e-01 1.701218459551e-01 1.722985941635e-01 1.744755626086e-01 1.766506144511e-01 1.788172896547e-01 1.809764297110e-01 1.831323007839e-01 1.852856393459e-01 1.874330326489e-01 1.895722906944e-01 1.917036267894e-01 1.938288596234e-01 1.959483001551e-01 1.980595413891e-01 2.001603518677e-01 2.022527056267e-01 2.043400686177e-01 2.064199743344e-01 2.084906171538e-01 2.105515614095e-01 2.126030065829e-01 2.146466502786e-01 2.166836214578e-01 2.187108017900e-01 2.207271361583e-01 2.227331143322e-01 2.247301761490e-01 2.267177477901e-01 2.286949386804e-01 2.306609958561e-01 2.326152517484e-01 2.345588756920e-01 2.364921285634e-01 2.384136918343e-01 2.403243843458e-01 2.422237120551e-01 2.441098962436e-01 2.459836591810e-01 2.478462224388e-01 2.496962460196e-01 2.515346723465e-01 2.533609250095e-01 2.551727798313e-01 2.569707662145e-01 2.587567211272e-01 2.605295925201e-01 2.622887964907e-01 2.640335970787e-01 2.657648467450e-01 2.674817624154e-01 2.691861053062e-01 2.708765923915e-01 2.725513653719e-01 2.742111553196e-01 2.758568937712e-01 2.774869742911e-01 2.791034222607e-01 2.807054326822e-01 2.822903075768e-01 2.838602955513e-01 2.854143385514e-01 2.869518829400e-01 2.884739928905e-01 2.899804495100e-01 2.914703043651e-01 2.929438351350e-01 2.944010601366e-01 2.958406981005e-01 2.972630913084e-01 2.986697473237e-01 3.000581567418e-01 3.014299843193e-01 3.027847939332e-01 3.041218346518e-01 3.054404628614e-01 3.067407420506e-01 3.080238233595e-01 3.092887984494e-01 3.105360227055e-01 3.117641823800e-01 3.129737496712e-01 3.141650363294e-01 3.153370575314e-01 3.164899384515e-01 3.176242404738e-01 3.187391678604e-01 3.198338758623e-01 3.209094023003e-01 3.219654954695e-01 3.230016641134e-01 3.240178156598e-01 3.250140780090e-01 3.259893805425e-01 3.269446464693e-01 3.278798009485e-01 3.287940515809e-01 3.296880201393e-01 3.305610115430e-01 3.314125138002e-01 3.322431397371e-01 3.330526919099e-01 3.338398583570e-01 3.346063924476e-01 3.353513962185e-01 3.360738062581e-01 3.367751563125e-01 3.374546089790e-01 3.381119082009e-01 3.387464542092e-01 3.393583547628e-01 3.399472560151e-01 3.405139648443e-01 3.410591975003e-01 3.415813443129e-01 3.420806080803e-01 3.425565464817e-01 3.430081780556e-01 3.434371401799e-01 3.438424313533e-01 3.442245057359e-01 3.445839947986e-01 3.449208983966e-01 3.452327500622e-01 3.455207301737e-01 3.457834150410e-01 3.460216939073e-01 3.462372038582e-01 3.464297279763e-01 3.465986535271e-01 3.467433857950e-01 3.468620776383e-01 3.469547969051e-01 3.470234939608e-01 3.470680953736e-01 3.470890112558e-01 3.470872311524e-01 3.470592845095e-01 3.470064237290e-01 3.469273067504e-01 3.468214792681e-01 3.466923140675e-01 3.465395093377e-01 3.463628064538e-01 3.461615241971e-01 3.459336084295e-01 3.456786303705e-01 3.453980973532e-01 3.450931472703e-01 3.447639511632e-01 3.444105091562e-01 3.440324750449e-01 3.436278110570e-01 3.431968384236e-01 3.427389441907e-01 3.422567903368e-01 3.417508857997e-01 3.412208006066e-01 3.406648923822e-01 3.400832882276e-01 3.394740831219e-01 3.388395447337e-01 3.381813362970e-01 3.374990718051e-01 3.367926812715e-01 3.360600607973e-01 3.353019247614e-01 3.345180290509e-01 3.337089686195e-01 3.328763587996e-01 3.320202955197e-01 3.311396968823e-01 3.302345344508e-01 3.293035426971e-01 3.283486682887e-01 3.273694397083e-01 3.263679475402e-01 3.253428114675e-01 3.242931357249e-01 3.232207752799e-01 3.221240879592e-01 3.210049102567e-01 3.198637719417e-01 3.186992680542e-01 3.175120916207e-01 3.163031318060e-01 3.150716627025e-01 3.138199353177e-01 3.125469445416e-01 3.112527143265e-01 3.099366502362e-01 3.085997699309e-01 3.072419688839e-01 3.058661318698e-01 3.044713520348e-01 3.030572463524e-01 3.016235102957e-01 3.001696058919e-01 2.986983898811e-01 2.972108087532e-01 2.957065172100e-01 2.941857540956e-01 2.926482021490e-01 2.910933356594e-01 2.895241773739e-01 2.879414020709e-01 2.863445767645e-01 2.847345776504e-01 2.831116484126e-01 2.814756334586e-01 2.798300218407e-01 2.781730600246e-01 2.765067641963e-01 2.748320446360e-01 2.731476679772e-01 2.714575226649e-01 2.697611448900e-01 2.680588841174e-01 2.663520819129e-01 2.646414355554e-01 2.629286518085e-01 2.612149705094e-01 2.595008165749e-01 2.577885240889e-01 2.560777320327e-01 2.543696231367e-01 2.526664158736e-01 2.509694500064e-01 2.492801780469e-01 2.475999249695e-01 2.459289120603e-01 2.442697188187e-01 2.426237565394e-01 2.409930370774e-01 2.393801022958e-01 2.377848754593e-01 2.362086334977e-01 2.346544495511e-01 2.331242862094e-01 2.316205003120e-01 2.301446397232e-01 2.286986355325e-01 2.272829145084e-01 2.259017108004e-01 2.245567629123e-01 2.232498331489e-01 2.219837231169e-01 2.207603432122e-01 2.195819954194e-01 2.184500674844e-01 2.173674662803e-01 2.163384734970e-01 2.153633962165e-01 2.144446409627e-01 2.135851914058e-01 2.127863971360e-01 2.120514250476e-01 2.113836189201e-01 2.107829101964e-01 2.102537560657e-01 2.097961371395e-01 2.094127332764e-01 2.091066486235e-01 2.088796850654e-01 2.087328405975e-01 2.086681282968e-01 2.086863323112e-01 2.087913622237e-01 2.089822052884e-01 2.092612619810e-01 2.096308156201e-01 2.100880636652e-01 2.106375467808e-01 2.112786480277e-01 2.120118170009e-01 2.128388804641e-01 2.137576658089e-01 2.147692951792e-01 2.158752279835e-01 2.170725514928e-01 2.183645075654e-01 2.197471229232e-01 2.212207858749e-01 2.227871111328e-01 2.244422058739e-01 2.261872668636e-01 2.280205548628e-01 2.299400505700e-01 2.319465585139e-01 2.340361973289e-01 2.362103291606e-01 2.384662568746e-01 2.408018643061e-01 2.432165801974e-01 2.457074403910e-01 2.482743365625e-01 2.509158647378e-01 2.536281441932e-01 2.564108817675e-01 2.592618813949e-01 2.621784861689e-01 2.651624576840e-01 2.682073962802e-01 2.713134829717e-01 2.744794203949e-01 2.777017604458e-01 2.809820788587e-01 2.843147341710e-01 2.876999019884e-01 2.911358255407e-01 2.946194024932e-01 2.981513795836e-01 3.017285671437e-01 3.053480086978e-01 3.090110892818e-01 3.127123060642e-01 3.164536285501e-01 3.202319408945e-01 3.240450545069e-01 3.278927183868e-01 3.317718406528e-01 3.356821921014e-01 3.396218298859e-01 3.435887660853e-01 3.475829492561e-01 3.516008043401e-01 3.556425892381e-01 3.597067486393e-01 3.637904780316e-01 3.678945586774e-01 3.720161583605e-01 3.761531453427e-01 3.803071725472e-01 3.844733281558e-01 3.886528060294e-01 3.928435458227e-01 3.970437080990e-01 4.012538650368e-01 4.054697208624e-01 4.096927455341e-01 4.139212135888e-01 4.181524884126e-01 4.223868775032e-01 4.266227184794e-01 4.308580007893e-01 4.350930026917e-01 4.393257027769e-01 4.435558183079e-01 4.477798713203e-01 4.519997682366e-01 4.562124833953e-01 4.604168193382e-01 4.646130082609e-01 4.687984754593e-01 4.729730634349e-01 4.771356953899e-01 4.812841215144e-01 4.854186673299e-01 4.895376705129e-01 4.936394659519e-01 4.977238903673e-01 5.017891169055e-01 5.058347593052e-01 5.098600778392e-01 5.138621939763e-01 5.178421294527e-01 5.217982145886e-01 5.257283266570e-01 5.296325885914e-01 5.335100527367e-01 5.373591519875e-01 5.411787387810e-01 5.449681215414e-01 5.487263363641e-01 5.524519222436e-01 5.561446822073e-01 5.598024467993e-01 5.634254501491e-01 5.670121502849e-01 5.705611305483e-01 5.740723658966e-01 5.775438340274e-01 5.809749010969e-01 5.843651404615e-01 5.877127726071e-01 5.910175190328e-01 5.942776953805e-01 5.974932396402e-01 6.006630998073e-01 6.037849620283e-01 6.068593422043e-01 6.098850102341e-01 6.128603722626e-01 6.157856601482e-01 6.186591813444e-01 6.214802230794e-01 6.242472693542e-01 6.269608880406e-01 6.296187520860e-01 6.322208983027e-01 6.347654229625e-01 6.372526599117e-01 6.396813355004e-01 6.420504881466e-01 6.443593412775e-01 6.466063980006e-01 6.487914918699e-01 6.509150235107e-01 6.529744291875e-01 6.549690187472e-01 6.568989408656e-01 6.587629368622e-01 6.605605418995e-01 6.622904849969e-01 6.639529583846e-01 6.655463871625e-01 6.670699339875e-01 6.685243095210e-01 6.699066187948e-01 6.712185670403e-01 6.724583016704e-01 6.736256218079e-01 6.747191673972e-01 6.757395382169e-01 6.766853439229e-01 6.775563408620e-01 6.783517694092e-01 6.790714045389e-01 6.797145722951e-01 6.802816250311e-01 6.807696755758e-01 6.811821532184e-01 6.815151239831e-01 6.817706710127e-01 6.819475840438e-01 6.820448745298e-01 6.820639979231e-01 6.820024970941e-01 6.818615279491e-01 6.816410979023e-01 6.813398800889e-01 6.809595651849e-01 6.804977859411e-01 6.799564807580e-01 6.793347733600e-01 6.786323212572e-01 6.778504784390e-01 6.769872291131e-01 6.760455285429e-01 6.750231294380e-01 6.739203270408e-01 6.727400104658e-01 6.714779505633e-01 6.701394043450e-01 6.687217356106e-01 6.672257526024e-01 6.656532305848e-01 6.640024662385e-01 6.622774224184e-01 6.604746325071e-01 6.585984869816e-01 6.566482438571e-01 6.546229176509e-01 6.525277450569e-01 6.503580842444e-01 6.481207284471e-01 6.458118521141e-01 6.434350448362e-01 6.409930746823e-01 6.384814013866e-01 6.359097354205e-01 6.332720274798e-01 6.305735654065e-01 6.278164412600e-01 6.249981206843e-01 6.221273327911e-01 6.191984362680e-01 6.162191392590e-01 6.131881103564e-01 6.101071621952e-01 6.069832256024e-01 6.038104716188e-01 6.006004649758e-01 5.973483727040e-01 5.940603529521e-01 5.907402994687e-01 5.873851866320e-01 5.840069282554e-01 5.805985381169e-01 5.771717194401e-01 5.737252250036e-01 5.702613896360e-01 5.667895446983e-01 5.633042185041e-01 5.598204172798e-01 5.563312546014e-01 5.528468320013e-01 5.493716582849e-01 5.459035892061e-01 5.424577793434e-01 5.390259274737e-01 5.356241459898e-01 5.322498325912e-01 5.289080876757e-01 5.256103725288e-01 5.223501982937e-01 5.191463853698e-01 5.159920319685e-01 5.128993919711e-01 5.098727046772e-01 5.069126007190e-01 5.040342714533e-01 5.012302712205e-01 4.985195836180e-01 4.958965052896e-01 4.933726099497e-01 4.909536961720e-01 4.886383939357e-01 4.864439306978e-01 4.843610646162e-01 4.824077751622e-01 4.805824673637e-01 4.788894502220e-01 4.773406616852e-01 4.759275949562e-01 4.746700407045e-01 4.735589273953e-01 4.726061617726e-01 4.718135483852e-01 4.711798267760e-01 4.707180251294e-01 4.704170750706e-01 4.702925394169e-01 4.703370462513e-01 4.705555779337e-01 4.709509756838e-01 4.715181845789e-01 4.722669060413e-01 4.731862831502e-01 4.742849131072e-01 4.755567962839e-01 4.770001972588e-01 4.786189553910e-01 4.804030095399e-01 4.823577831555e-01 4.844734599604e-01 4.867518927425e-01 4.891879361252e-01 4.917758876906e-01 4.945161215601e-01 4.973988112596e-01 5.004232789259e-01 5.035825633326e-01 5.068727292453e-01 5.102885562619e-01 5.138231006866e-01 5.174723901521e-01 5.212299739782e-01 5.250885555017e-01 5.290448009657e-01 5.330900871553e-01 5.372199388221e-01 5.414277272936e-01 5.457054500220e-01 5.500505216525e-01 5.544519207868e-01 5.589081929422e-01 5.634100674661e-01 5.679499230327e-01 5.725269897116e-01 5.771277443960e-01 5.817535569838e-01 5.863910834844e-01 5.910385477735e-01 5.956911547304e-01 6.003370652069e-01 6.049783927498e-01 6.096010095905e-01 6.142060932022e-01 6.187849653210e-01 6.233298979235e-01 6.278424352400e-01 6.323073742865e-01 6.367294350716e-01 6.410958047972e-01 6.454031841700e-01 6.496525493841e-01 6.538270652958e-01 6.579355980849e-01 6.619624313232e-01 6.659086223528e-01 6.697699601749e-01 6.735359176915e-01 6.772128231123e-01 6.807855927448e-01 6.842577600589e-01 6.876219168235e-01 6.908723448544e-01 6.940121960147e-01 6.970289488119e-01 6.999273554655e-01 7.026979179734e-01 7.053389159015e-01 7.078510490854e-01 7.102227847248e-01 7.124619099545e-01 7.145562763915e-01 7.165078989639e-01 7.183147548412e-01 7.199698672792e-01 7.214773599685e-01 7.228285644481e-01 7.240261894225e-01 7.250664533951e-01 7.259453565279e-01 7.266666817776e-01 7.272226870545e-01 7.276175236513e-01 7.278454743110e-01 7.279075987407e-01 7.278040705854e-01 7.275301336365e-01 7.270911526667e-01 7.264796635720e-01 7.257013753552e-01 7.247537909964e-01 7.236355481908e-01 7.223493136165e-01 7.208938608375e-01 7.192703828014e-01 7.174785260252e-01 7.155213239849e-01 7.133984379748e-01 7.111112460815e-01 7.086619041048e-01 7.060514872115e-01 7.032822721867e-01 7.003568455551e-01 6.972777241229e-01 6.940450811904e-01 6.906661993955e-01 6.871402205053e-01 6.834720437638e-01 6.796657212626e-01 6.757230657179e-01 6.716512928531e-01 6.674516730419e-01 6.631311280494e-01 6.586940353942e-01 6.541442056329e-01 6.494898725050e-01 6.447338185453e-01 6.398853952632e-01 6.349485159901e-01 6.299306415858e-01 6.248398345707e-01 6.196818704088e-01 6.144667990128e-01 6.091995620631e-01 6.038924116992e-01 5.985525388680e-01 5.931886357220e-01 5.878116952024e-01 5.824297730887e-01 5.770567097493e-01 5.716992216880e-01 5.663719951569e-01 5.610844153277e-01 5.558482621182e-01 5.506777366729e-01 5.455821586731e-01 5.405783533748e-01 5.356754517758e-01 5.308898753149e-01 5.262338383622e-01 5.217192427878e-01 5.173640447597e-01 5.131776669129e-01 5.091785274588e-01 5.053753367043e-01 5.017847111797e-01 4.984189950969e-01 4.952907008724e-01 4.924136320118e-01 4.897961882843e-01 4.874548652014e-01 4.853952163906e-01 4.836293229054e-01 4.821665921313e-01 4.810118476210e-01 4.801756018925e-01 4.796584962212e-01 4.794682605479e-01 4.796068926703e-01 4.800739483541e-01 4.808725180232e-01 4.819975374932e-01 4.834514594450e-01 4.852248215967e-01 4.873159514991e-01 4.897175285353e-01 4.924206450362e-01 4.954198551842e-01 4.986996369385e-01 5.022558443385e-01 5.060712817750e-01 5.101363003291e-01 5.144384354855e-01 5.189608393625e-01 5.236933228577e-01 5.286165254543e-01 5.337215538835e-01 5.389885025903e-01 5.444022921312e-01 5.499514343999e-01 5.556144690880e-01 5.613824231609e-01 5.672334528804e-01 5.731569918622e-01 5.791365813880e-01 5.851543799785e-01 5.912004369521e-01 5.972544652778e-01 6.033074447941e-01 6.093406946370e-01 6.153415355960e-01 6.212983334754e-01 6.271936704644e-01 6.330195548661e-01 6.387583894124e-01 6.444003603406e-01 6.499326002544e-01 6.553426384606e-01 6.606208086920e-01 6.657524196905e-01 6.707312169990e-01 6.755423230720e-01 6.801769533904e-01 6.846269237918e-01 6.888801611130e-01 6.929298358193e-01 6.967653392399e-01 7.003794567311e-01 7.037639607760e-01 7.069123859239e-01 7.098163179012e-01 7.124692358759e-01 7.148665557817e-01 7.170006269651e-01 7.188684611427e-01 7.204632539549e-01 7.217820422520e-01 7.228222730776e-01 7.235785509610e-01 7.240525082958e-01 7.242383818211e-01 7.241389185208e-01 7.237514657491e-01 7.230770120806e-01 7.221193305841e-01 7.208759677304e-01 7.193552985013e-01 7.175570296474e-01 7.154869577379e-01 7.131536557345e-01 7.105590054116e-01 7.077163934306e-01 7.046286477102e-01 7.013102412955e-01 6.977719414407e-01 6.940224392984e-01 6.900808662346e-01 6.859574382102e-01 6.816709302149e-01 6.772367877842e-01 6.726754931727e-01 6.680063946247e-01 6.632500379146e-01 6.584303234663e-01 6.535696618470e-01 6.486964785379e-01 6.438334584203e-01 6.390113212863e-01 6.342568153300e-01 6.295996403867e-01 6.250727906106e-01 6.207028300239e-01 6.165250293722e-01 6.125695091480e-01 6.088666285776e-01 6.054512157556e-01 6.023471961873e-01 5.995910797841e-01 5.972067884395e-01 5.952199103078e-01 5.936577026060e-01 5.925381754713e-01 5.918839536862e-01 5.917069511673e-01 5.920206773019e-01 5.928342603184e-01 5.941506413263e-01 5.959718939503e-01 5.982928644378e-01 6.011068968830e-01 6.044013606115e-01 6.081620046921e-01 6.123681419932e-01 6.169979017117e-01 6.220258141135e-01 6.274213318993e-01 6.331557641891e-01 6.391925266000e-01 6.454993628068e-01 6.520371071936e-01 6.587675493969e-01 6.656536284038e-01 6.726528767611e-01 6.797279344051e-01 6.868365947185e-01 6.939393905915e-01 7.009982382768e-01 7.079723120280e-01 7.148249481827e-01 7.215181457111e-01 7.280156657602e-01 7.342829176479e-01 7.402869631434e-01 7.459932176427e-01 7.513744153503e-01 7.563990047813e-01 7.610405516040e-01 7.652743376343e-01 7.690748970062e-01 7.724233183106e-01 7.752990478378e-01 7.776834851203e-01 7.795650298212e-01 7.809274849338e-01 7.817617232882e-01 7.820608512249e-01 7.818174297794e-01 7.810309457538e-01 7.796989321741e-01 7.778255537808e-01 7.754154593873e-01 7.724761821181e-01 7.690199746190e-01 7.650594954839e-01 7.606121101634e-01 7.556981323605e-01 7.503401047873e-01 7.445638980340e-01 7.383982225720e-01 7.318768893325e-01 7.250341875740e-01 7.179082142368e-01 7.105391976247e-01 7.029719131874e-01 6.952527272021e-01 6.874304537880e-01 6.795550449437e-01 6.716803872898e-01 6.638600697663e-01 6.561493017707e-01 6.486061221197e-01 6.412832379733e-01 6.342381728656e-01 6.275234818444e-01 6.211911860014e-01 6.152917697527e-01 6.098656087761e-01 6.049594106132e-01 6.006035189063e-01 5.968281876749e-01 5.936575230397e-01 5.911026155938e-01 5.891762967869e-01 5.878741806722e-01 5.871908643324e-01 5.871095516334e-01 5.876091761808e-01 5.886595213063e-01 5.902266019785e-01 5.922711893034e-01 5.947463811590e-01 5.976074952692e-01 6.008037853816e-01 6.042831776671e-01 6.079962099174e-01 6.118881371606e-01 6.159122701182e-01 6.200176007939e-01 6.241567540368e-01 6.282898505578e-01 6.323720879637e-01 6.363689722676e-01 6.402452249997e-01 6.439732812209e-01 6.475254345463e-01 6.508809695881e-01 6.540227868921e-01 6.569347297335e-01 6.596103965151e-01 6.620388319283e-01 6.642197699959e-01 6.661537482180e-01 6.678404053040e-01 6.692890911655e-01 6.705038214272e-01 6.714975155993e-01 6.722807176811e-01 6.728656155029e-01 6.732669093837e-01 6.734979714217e-01 6.735777213179e-01 6.735159520509e-01 6.733337844219e-01 6.730451886082e-01 6.726631028597e-01 6.722085593538e-01 6.716917918308e-01 6.711302297355e-01 6.705398615447e-01 6.699337036443e-01 6.693303890361e-01 6.687444640297e-01 6.681941600266e-01 6.676991502117e-01 6.672788845507e-01 6.669557846892e-01 6.667549696606e-01 6.667044267797e-01 6.668318751466e-01 6.671705926365e-01 6.677536157276e-01 6.686215726375e-01 6.698091773647e-01 6.713584941942e-01 6.733114253112e-01 6.757068825434e-01 6.785875883736e-01 6.819881936445e-01 6.859461155993e-01 6.904909277084e-01 6.956463159295e-01 7.014329903913e-01 7.078572557022e-01 7.149241818538e-01 7.226222886497e-01 7.309364159231e-01 7.398366896247e-01 7.492836289525e-01 7.592333001227e-01 7.696216211447e-01 7.803881748123e-01 7.914558206391e-01 8.027429558591e-01 8.141676515152e-01 8.256339860763e-01 8.370543807936e-01 8.483314703083e-01 8.593706175887e-01 8.700813835596e-01 8.803690584917e-01 8.901518298647e-01 8.993446321703e-01 9.078740641478e-01 9.156726468734e-01 9.226796279207e-01 9.288470990478e-01 9.341338196328e-01 9.385114398714e-01 9.419621855243e-01 9.444815652409e-01 9.460752240327e-01 9.467628474354e-01 9.465780497923e-01 9.455631252164e-01 9.437772338901e-01 9.412873515918e-01 9.381746311946e-01 9.345289603113e-01 9.304481823653e-01 9.260407317173e-01 9.214176134255e-01 9.166963736492e-01 9.119953148296e-01 9.074307128271e-01 9.031189651446e-01 8.991660303234e-01 8.956738040914e-01 8.927306239233e-01 8.904104936933e-01 8.887745582913e-01 8.878647308182e-01 8.877053077572e-01 8.883025642261e-01 8.896439942123e-01 8.916985334131e-01 8.944186298956e-01 8.977436944481e-01 9.015977474369e-01 9.058984094717e-01 9.105512890927e-01 9.154619263284e-01 9.205297749556e-01 9.256564927857e-01 9.307490289948e-01 9.357135951172e-01 9.404696058158e-01 9.449417883474e-01 9.490651310032e-01 9.527878689189e-01 9.560690637429e-01 9.588820889471e-01 9.612117400456e-01 9.630578940374e-01 9.644347730715e-01 9.653659826103e-01 9.658928042210e-01 9.660619668842e-01 9.659365379771e-01 9.655843883854e-01 9.650776920867e-01 9.645012632687e-01 9.639336321945e-01 9.634583079886e-01 9.631522751985e-01 9.630873672408e-01 9.633302479593e-01 9.639314200485e-01 9.649326478557e-01 9.663585798409e-01 9.682217481718e-01 9.705175421286e-01 9.732243582400e-01 9.763132409245e-01 9.797381065307e-01 9.834463227499e-01 9.873794775563e-01 9.914728311628e-01 9.956668732490e-01 9.998982098328e-01 1.004114096611e+00 1.008269571703e+00 1.012324814611e+00 1.016256751641e+00 1.020047900855e+00 1.023694196283e+00 1.027202092267e+00 1.030581120645e+00 1.033852512324e+00 1.037032218409e+00 1.040142853760e+00 1.043200206430e+00 1.046209111268e+00 1.049174547932e+00 1.052079172563e+00 1.054903271456e+00 1.057604790038e+00 1.060133469413e+00 1.062432342265e+00 1.064422311681e+00 1.066034190350e+00 1.067181622528e+00 1.067788108608e+00 1.067780151656e+00 1.067085850275e+00 1.065660228742e+00 1.063456485422e+00 1.060456729319e+00 1.056664216822e+00 1.052094870578e+00 1.046806511250e+00 1.040864260933e+00 1.034375048625e+00 1.027469588307e+00 1.020300571589e+00 1.013064472847e+00 1.005967383065e+00 9.992535024933e-01 9.931838455894e-01 9.880285792195e-01 9.840788559300e-01 9.816009510777e-01 9.808591730110e-01 9.820763167996e-01 9.854204778085e-01 9.910084141726e-01 9.988587298999e-01 1.008918785014e+00 1.021039654167e+00 1.034975076409e+00 1.050418455074e+00 1.066973902474e+00 1.084211518529e+00 1.101666272491e+00 1.118853451358e+00 1.135319043430e+00 1.150610146297e+00 1.164337076045e+00 1.176162679155e+00 1.185803819851e+00 1.193078828461e+00 1.197853369085e+00 1.200096323860e+00 1.199846511389e+00 1.197200428965e+00 1.192344741677e+00 1.185488689928e+00 1.176903215677e+00 1.166880329487e+00 1.155710907078e+00 1.145043415182e+00 1.131923393130e+00 1.118094800365e+00 1.105563166322e+00 1.095624909263e+00 1.088259255644e+00 1.082188206671e+00 1.075576187974e+00 1.067019338691e+00 1.056315433011e+00 1.044604582982e+00 1.033862680299e+00 1.025966549043e+00 1.021762275250e+00 1.020651576076e+00 1.020995049355e+00 1.021041474344e+00 1.019866458114e+00 1.017893347980e+00 1.016721923299e+00 1.018305603817e+00 1.023914790085e+00 1.033465182805e+00 1.045514357900e+00 1.057973424101e+00 1.069132211126e+00 1.078404779838e+00 1.086450590581e+00 1.094711700897e+00 1.104533523345e+00 1.116305124187e+00 1.129129743389e+00 1.141188655850e+00 1.150529733054e+00 1.155919080624e+00 1.157360268281e+00 1.156014577760e+00 1.153578153332e+00 1.151469823205e+00 1.150156266516e+00 1.148984618228e+00 1.146653381361e+00 1.142027925420e+00 1.134831441990e+00 1.125904574794e+00 1.116869327402e+00 1.109325343502e+00 1.104206143753e+00 1.100748684231e+00 1.070621920560e+00 1.009756954796e+00 9.206446019851e-01 8.583890075684e-01 8.718612661681e-01 9.560434212366e-01 1.058365669689e+00 1.127243516623e+00 1.135939679635e+00 1.085758299169e+00 1.004413975852e+00 9.390396281326e-01 9.322672993342e-01 9.863219281468e-01 1.062161264392e+00 1.115445172054e+00 1.121118919619e+00 1.078701907417e+00 1.010171213197e+00 9.526530343439e-01 9.400854324856e-01 9.785530439163e-01 1.042856882572e+00 1.099378295069e+00 1.125381433511e+00 1.114071335793e+00 1.072709502150e+00 1.018431466816e+00 9.727687982637e-01 9.541306979850e-01 9.698389715133e-01 1.013134030281e+00 1.067700913813e+00 1.115128929000e+00 1.140317909625e+00 1.134979606484e+00 1.100303140342e+00 1.048652149845e+00 1.002176954311e+00 9.841748737422e-01 1.003844577660e+00 1.047628864982e+00 1.088371317603e+00 1.101617535123e+00 1.076238778379e+00 1.018679171485e+00 9.524471503500e-01 9.103643308264e-01 9.150390865074e-01 9.597508042134e-01 1.014511273750e+00 1.048728090710e+00 1.046034526953e+00 1.008093166444e+00 9.529643548233e-01 9.084908945418e-01 8.982619160200e-01 9.257890484718e-01 9.735254736295e-01 1.018215013027e+00 1.044446773149e+00 1.048677219238e+00 1.036902818507e+00 1.019367150196e+00 1.004796859517e+00 9.966543052278e-01 9.936100909142e-01 9.930246257687e-01 9.940684913915e-01 9.980439876017e-01 1.006031487985e+00 1.016464210087e+00 1.024892728535e+00 1.026510826849e+00 1.019531571820e+00 1.007117843237e+00 9.964683023255e-01 9.948149356792e-01 1.004606270071e+00 1.021480872293e+00 1.037079690912e+00 1.044441782913e+00 1.042216598755e+00 1.035650466568e+00 1.033583345537e+00 1.042716437367e+00 1.062562334117e+00 1.085275259532e+00 1.100572272417e+00 1.101768086114e+00 1.089572361431e+00 1.071991350891e+00 1.060289846934e+00 1.062256496619e+00 1.076990495801e+00 1.095730747639e+00 1.107882595534e+00 1.107502164262e+00 1.096298589029e+00 1.082282038854e+00 1.074640435607e+00 1.077419790169e+00 1.086647882005e+00 1.093300086020e+00 1.089740456753e+00 1.074908626380e+00 1.055522083527e+00 1.042535468369e+00 1.043937226698e+00 1.058580467067e+00 1.076254150020e+00 1.084070513668e+00 1.073827200623e+00 1.046265929183e+00 1.011195351286e+00 9.831085706028e-01 9.732628212341e-01 9.824160092913e-01 1.000785717627e+00 1.044964281137e+00
 4.200203307353e-01 4.175182147742e-01 4.151676342566e-01 4.130420626997e-01 4.110324073661e-01 4.089411885665e-01 4.066311314453e-01 4.041222999670e-01 4.015815631530e-01 3.992081405669e-01 3.970739500351e-01 3.950486340136e-01 3.929032278851e-01 3.905086742078e-01 3.879401988688e-01 3.854050745290e-01 3.830691062151e-01 3.809410380918e-01 3.788724135901e-01 3.766656626996e-01 3.742236407183e-01 3.716325841695e-01 3.690992288681e-01 3.667809917987e-01 3.646569498016e-01 3.625533658787e-01 3.602851117363e-01 3.577926072358e-01 3.551807438542e-01 3.526416129694e-01 3.503068998887e-01 3.481439769026e-01 3.459828269713e-01 3.436537485503e-01 3.411123753888e-01 3.384591073882e-01 3.358641152816e-01 3.334554955210e-01 3.312265891100e-01 3.290280779766e-01 3.266685428691e-01 3.240686666828e-01 3.213356399324e-01 3.186819971558e-01 3.162576234810e-01 3.140280837271e-01 3.118031476708e-01 3.093832634581e-01 3.067264969444e-01 3.039853709892e-01 3.013788553252e-01 2.990091832787e-01 2.967812930732e-01 2.944966990720e-01 2.920138844007e-01 2.893494449273e-01 2.866600093635e-01 2.841179103859e-01 2.817785167343e-01 2.795344617878e-01 2.772047747862e-01 2.746810639660e-01 2.720065080112e-01 2.693376522979e-01 2.668274328909e-01 2.645083564314e-01 2.622602598145e-01 2.599013494973e-01 2.573331886241e-01 2.546248862663e-01 2.519526668543e-01 2.494663907061e-01 2.471704510331e-01 2.449222386615e-01 2.425345075751e-01 2.399262669291e-01 2.371895661678e-01 2.345190183904e-01 2.320564809924e-01 2.297820878628e-01 2.275320706175e-01 2.251216923147e-01 2.224845742820e-01 2.197294157834e-01 2.170603123711e-01 2.146155660466e-01 2.123579770022e-01 2.101062125279e-01 2.076674245535e-01 2.049892986898e-01 2.022080409313e-01 1.995478011785e-01 1.971385229396e-01 1.949083746383e-01 1.926396013417e-01 1.901478462393e-01 1.874259205129e-01 1.846508205963e-01 1.820416555926e-01 1.796807077230e-01 1.774500782237e-01 1.751328530498e-01 1.725906902770e-01 1.698619195373e-01 1.671261681629e-01 1.645638347692e-01 1.622158568338e-01 1.599578678453e-01 1.576014628623e-01 1.550415212730e-01 1.523313225922e-01 1.496365408333e-01 1.471113562037e-01 1.447805078485e-01 1.425225777268e-01 1.401666243717e-01 1.376249357338e-01 1.349588618219e-01 1.323330221754e-01 1.298865940994e-01 1.276270209729e-01 1.254217065360e-01 1.231074500321e-01 1.206250960674e-01 1.180651175301e-01 1.155934052543e-01 1.133145864517e-01 1.111891193552e-01 1.090719929938e-01 1.068432056274e-01 1.045055010062e-01 1.021704785776e-01 9.995818082373e-02 9.789827828240e-02 9.591934671362e-02 9.392485733785e-02 9.187662505960e-02 8.981396990141e-02 8.780345523597e-02 8.588261808771e-02 8.404552000995e-02 8.226302350518e-02 8.051605180870e-02 7.880219630472e-02 7.712316613541e-02 7.548671794210e-02 7.391149183668e-02 7.242596301706e-02 7.104682607055e-02 6.976048802556e-02 6.853639925432e-02 6.736006997609e-02 6.625493984294e-02 6.526395360095e-02 6.441110418752e-02 6.368051375092e-02 6.304389283020e-02 6.249362441687e-02 6.205004127029e-02 6.173678148554e-02 6.155702583680e-02 6.149638972442e-02 6.154595669589e-02 6.171205342829e-02 6.200189975820e-02 6.240934408678e-02 6.292251597251e-02 6.353840629255e-02 6.426546603359e-02 6.510884753517e-02 6.605612300661e-02 6.708607587582e-02 6.818958522424e-02 6.937594325988e-02 7.065430740877e-02 7.201827749265e-02 7.344984154531e-02 7.493446314725e-02 7.647221209150e-02 7.807164219547e-02 7.972996105053e-02 8.143830170437e-02 8.318715027245e-02 8.497696316514e-02 8.680824997434e-02 8.868074302326e-02 9.058705759738e-02 9.252163129210e-02 9.448437251171e-02 9.647552580638e-02 9.849306699023e-02 1.005338321666e-01 1.025962695188e-01 1.046791203321e-01 1.067791666792e-01 1.088915695849e-01 1.110164545451e-01 1.131556421084e-01 1.153111033608e-01 1.174801742164e-01 1.196569521576e-01 1.218394098735e-01 1.240321208694e-01 1.262363103969e-01 1.284481227887e-01 1.306632679811e-01 1.328808371641e-01 1.351047869105e-01 1.373353383814e-01 1.395690530103e-01 1.417998262740e-01 1.440284744095e-01 1.462594333788e-01 1.484959330371e-01 1.507318432381e-01 1.529625211047e-01 1.551890668828e-01 1.574169472055e-01 1.596481800238e-01 1.618792436481e-01 1.641044318894e-01 1.663248118661e-01 1.685441656078e-01 1.707631421887e-01 1.729784531487e-01 1.751871564312e-01 1.773903249622e-01 1.795893846933e-01 1.817847835815e-01 1.839733116099e-01 1.861535102614e-01 1.883274379315e-01 1.904980969367e-01 1.926625636218e-01 1.948195124693e-01 1.969681053373e-01 1.991091899664e-01 2.012442043506e-01 2.033746770482e-01 2.054958558838e-01 2.076076459768e-01 2.097106741137e-01 2.118065647547e-01 2.138938756085e-01 2.159724553568e-01 2.180411433152e-01 2.200987732440e-01 2.221474421411e-01 2.241873824792e-01 2.262169359074e-01 2.282368309180e-01 2.302462883777e-01 2.322441185565e-01 2.342305982974e-01 2.362064749769e-01 2.381721393702e-01 2.401265861188e-01 2.420698588945e-01 2.439998365131e-01 2.459178150983e-01 2.478245581983e-01 2.497187676935e-01 2.516006038206e-01 2.534698656389e-01 2.553262038341e-01 2.571686217290e-01 2.589995509545e-01 2.608181945884e-01 2.626217967191e-01 2.644119944754e-01 2.661882426567e-01 2.679506787698e-01 2.697005434029e-01 2.714357120904e-01 2.731563924092e-01 2.748615251664e-01 2.765524703541e-01 2.782276210542e-01 2.798886263041e-01 2.815346677527e-01 2.831646887674e-01 2.847793759143e-01 2.863789877197e-01 2.879618297338e-01 2.895286777703e-01 2.910798477809e-01 2.926138728767e-01 2.941325974495e-01 2.956349381203e-01 2.971195370138e-01 2.985868099427e-01 3.000375020862e-01 3.014713568877e-01 3.028885179103e-01 3.042880597002e-01 3.056695787195e-01 3.070325646389e-01 3.083781436769e-01 3.097057505936e-01 3.110148436963e-01 3.123060232224e-01 3.135782603699e-01 3.148312558668e-01 3.160662906694e-01 3.172822601037e-01 3.184787860543e-01 3.196567060029e-01 3.208145128907e-01 3.219522514819e-01 3.230707582814e-01 3.241698561461e-01 3.252490215086e-01 3.263080490802e-01 3.273466815723e-01 3.283646267418e-01 3.293624757562e-01 3.303395331753e-01 3.312953316920e-01 3.322308549157e-01 3.331449622490e-01 3.340375383893e-01 3.349094467231e-01 3.357602997949e-01 3.365885649986e-01 3.373961698507e-01 3.381801040504e-01 3.389421823176e-01 3.396828284148e-01 3.404017170394e-01 3.410988552602e-01 3.417735189435e-01 3.424247338345e-01 3.430522392870e-01 3.436576256747e-01 3.442398148529e-01 3.447990356634e-01 3.453362805075e-01 3.458511399045e-01 3.463414694477e-01 3.468080762840e-01 3.472496239436e-01 3.476670593713e-01 3.480626224673e-01 3.484348832779e-01 3.487835994465e-01 3.491088244524e-01 3.494083655257e-01 3.496820110354e-01 3.499318800611e-01 3.501572351901e-01 3.503601707368e-01 3.505394843473e-01 3.506939396391e-01 3.508226912953e-01 3.509251305915e-01 3.510017893857e-01 3.510547162746e-01 3.510844214714e-01 3.510896170584e-01 3.510706507629e-01 3.510241702608e-01 3.509516511977e-01 3.508537891457e-01 3.507302038899e-01 3.505833838406e-01 3.504124247807e-01 3.502157952113e-01 3.499917805213e-01 3.497423184706e-01 3.494650807538e-01 3.491643338525e-01 3.488389277003e-01 3.484890688007e-01 3.481130985724e-01 3.477106179472e-01 3.472807083946e-01 3.468250093189e-01 3.463456786573e-01 3.458406807671e-01 3.453118572723e-01 3.447561255497e-01 3.441738576647e-01 3.435651602771e-01 3.429312148311e-01 3.422729573780e-01 3.415908801437e-01 3.408829882176e-01 3.401495340358e-01 3.393900146302e-01 3.386052349927e-01 3.377958812476e-01 3.369623301586e-01 3.361044231319e-01 3.352209227446e-01 3.343138051970e-01 3.333807292654e-01 3.324250626486e-01 3.314453871757e-01 3.304412221497e-01 3.294135262399e-01 3.283610345724e-01 3.272862764508e-01 3.261885822665e-01 3.250684593075e-01 3.239253993292e-01 3.227583653720e-01 3.215688556306e-01 3.203570842110e-01 3.191253710936e-01 3.178722516844e-01 3.165974626639e-01 3.153005497316e-01 3.139815626764e-01 3.126431365157e-01 3.112861139641e-01 3.099094034382e-01 3.085134076301e-01 3.070971358440e-01 3.056620008595e-01 3.042091192947e-01 3.027393651667e-01 3.012526496751e-01 2.997497110878e-01 2.982297572643e-01 2.966933728795e-01 2.951427644040e-01 2.935784168984e-01 2.920003779742e-01 2.904085970480e-01 2.888040126289e-01 2.871887152837e-01 2.855626946333e-01 2.839256170408e-01 2.822796177551e-01 2.806251196816e-01 2.789616754710e-01 2.772922788462e-01 2.756170096411e-01 2.739371745040e-01 2.722523325544e-01 2.705639858253e-01 2.688739183814e-01 2.671837761412e-01 2.654939028357e-01 2.638053529847e-01 2.621188572971e-01 2.604352146521e-01 2.587583354804e-01 2.570867332011e-01 2.554244023507e-01 2.537710445542e-01 2.521282123717e-01 2.504973000393e-01 2.488801078944e-01 2.472795507505e-01 2.456965290509e-01 2.441322324198e-01 2.425885150888e-01 2.410666141696e-01 2.395695563820e-01 2.380994839563e-01 2.366586079275e-01 2.352475181130e-01 2.338684684197e-01 2.325243191354e-01 2.312164341945e-01 2.299482971863e-01 2.287211953028e-01 2.275379180752e-01 2.264002411616e-01 2.253089460901e-01 2.242688419593e-01 2.232818275786e-01 2.223498304291e-01 2.214750544638e-01 2.206592447784e-01 2.199050179135e-01 2.192153862362e-01 2.185915471509e-01 2.180374034611e-01 2.175533709280e-01 2.171416799751e-01 2.168049643232e-01 2.165446967138e-01 2.163638285506e-01 2.162628564938e-01 2.162440180888e-01 2.163087658930e-01 2.164585005660e-01 2.166943836915e-01 2.170194953492e-01 2.174320195147e-01 2.179342816659e-01 2.185271592820e-01 2.192110563955e-01 2.199879033239e-01 2.208564958342e-01 2.218165208048e-01 2.228705391344e-01 2.240160625754e-01 2.252555624700e-01 2.265865337085e-01 2.280087413110e-01 2.295233350049e-01 2.311275393774e-01 2.328222179946e-01 2.346068029553e-01 2.364778476557e-01 2.384364223349e-01 2.404807962920e-01 2.426092806162e-01 2.448224869174e-01 2.471159655810e-01 2.494894826454e-01 2.519418407441e-01 2.544711429856e-01 2.570769720577e-01 2.597559297494e-01 2.625062141980e-01 2.653280463154e-01 2.682177642865e-01 2.711745289845e-01 2.741967843987e-01 2.772819565949e-01 2.804289676828e-01 2.836347776418e-01 2.868999053124e-01 2.902206899116e-01 2.935951590796e-01 2.970240664090e-01 3.005025446142e-01 3.040304958759e-01 3.076068558900e-01 3.112275971750e-01 3.148943289484e-01 3.186016397827e-01 3.223500275475e-01 3.261384602914e-01 3.299631008581e-01 3.338246792741e-01 3.377197354767e-01 3.416478686732e-01 3.456073104518e-01 3.495956658931e-01 3.536131963732e-01 3.576574374064e-01 3.617259902939e-01 3.658191734616e-01 3.699339018839e-01 3.740700498942e-01 3.782256248298e-01 3.823988382999e-01 3.865890798640e-01 3.907942841051e-01 3.950139023733e-01 3.992463177930e-01 4.034892948517e-01 4.077435491622e-01 4.120052578208e-01 4.162753932209e-01 4.205517279358e-01 4.248323986810e-01 4.291171335978e-01 4.334046575623e-01 4.376932234598e-01 4.419822640586e-01 4.462691429748e-01 4.505547753124e-01 4.548361113329e-01 4.591132482328e-01 4.633839610686e-01 4.676479273595e-01 4.719036259904e-01 4.761495722054e-01 4.803857639638e-01 4.846096763788e-01 4.888207884600e-01 4.930183683164e-01 4.972012154305e-01 5.013667600859e-01 5.055161632080e-01 5.096465987081e-01 5.137575503583e-01 5.178481955387e-01 5.219169107788e-01 5.259632919759e-01 5.299853535149e-01 5.339825613591e-01 5.379545318333e-01 5.418983565959e-01 5.458147044376e-01 5.497019407154e-01 5.535582464721e-01 5.573833341437e-01 5.611764365274e-01 5.649367075157e-01 5.686619684970e-01 5.723513272034e-01 5.760051879055e-01 5.796206237599e-01 5.831980390062e-01 5.867362213747e-01 5.902332680570e-01 5.936885456174e-01 5.971014116649e-01 6.004711971040e-01 6.037959886543e-01 6.070751575328e-01 6.103077805996e-01 6.134930346509e-01 6.166299887490e-01 6.197168652290e-01 6.227539538699e-01 6.257391242527e-01 6.286726145898e-01 6.315528429380e-01 6.343788508729e-01 6.371498775824e-01 6.398640522437e-01 6.425217544380e-01 6.451222314019e-01 6.476638879604e-01 6.501457021760e-01 6.525669229671e-01 6.549274712279e-01 6.572247712475e-01 6.594601865747e-01 6.616313781573e-01 6.637380991979e-01 6.657794813908e-01 6.677540479008e-01 6.696623033075e-01 6.715023994885e-01 6.732739007455e-01 6.749771130142e-01 6.766093730114e-01 6.781710626378e-01 6.796615668525e-01 6.810798329936e-01 6.824257404553e-01 6.836973385651e-01 6.848961120744e-01 6.860198107792e-01 6.870677928274e-01 6.880413674602e-01 6.889374179271e-01 6.897573191095e-01 6.904992528568e-01 6.911640029573e-01 6.917504704388e-01 6.922570247684e-01 6.926858491752e-01 6.930344690423e-01 6.933032719753e-01 6.934923679714e-01 6.935997802709e-01 6.936279107533e-01 6.935732258785e-01 6.934387306131e-01 6.932219573945e-01 6.929234526016e-01 6.925444810815e-01 6.920815351538e-01 6.915386748763e-01 6.909128921881e-01 6.902049249161e-01 6.894165794765e-01 6.885443279991e-01 6.875933794907e-01 6.865581465679e-01 6.854432806731e-01 6.842475085095e-01 6.829697862953e-01 6.816142717448e-01 6.801767171807e-01 6.786610375715e-01 6.770659449917e-01 6.753915747000e-01 6.736424674724e-01 6.718129397691e-01 6.699101766963e-01 6.679297119009e-01 6.658751256605e-01 6.637488375592e-01 6.615459997651e-01 6.592753102577e-01 6.569312705263e-01 6.545203835473e-01 6.520402731563e-01 6.494912536999e-01 6.468810942016e-01 6.442022403539e-01 6.414650338045e-01 6.386653129965e-01 6.358055371716e-01 6.328920791075e-01 6.299187080812e-01 6.268970672709e-01 6.238199552522e-01 6.206954413347e-01 6.175253056868e-01 6.143074352821e-01 6.110529122270e-01 6.077537494327e-01 6.044213380455e-01 6.010541564141e-01 5.976544533366e-01 5.942305272273e-01 5.907762376648e-01 5.873062386569e-01 5.838135350184e-01 5.803082611372e-01 5.767920401382e-01 5.732651087613e-01 5.697403768256e-01 5.662094458218e-01 5.626880000244e-01 5.591725140159e-01 5.556695762611e-01 5.521880401745e-01 5.487214618946e-01 5.452892240874e-01 5.418812101851e-01 5.385138454594e-01 5.351868696625e-01 5.319030783387e-01 5.286767545766e-01 5.254996495687e-01 5.223914492118e-01 5.193463419357e-01 5.163751279420e-01 5.134845395100e-01 5.106722533729e-01 5.079567953563e-01 5.053285833010e-01 5.028067491337e-01 5.003882314715e-01 4.980794584763e-01 4.958924094242e-01 4.938197843480e-01 4.918833411646e-01 4.900715158104e-01 4.884005865913e-01 4.868714619963e-01 4.854854526891e-01 4.842561412010e-01 4.831736951521e-01 4.822566677073e-01 4.814963261873e-01 4.809033937884e-01 4.804797959029e-01 4.802212412881e-01 4.801426515117e-01 4.802309568629e-01 4.805006149718e-01 4.809433345319e-01 4.815633737494e-01 4.823641322170e-01 4.833369166693e-01 4.844910350845e-01 4.858164809594e-01 4.873183377809e-01 4.889914771063e-01 4.908332676088e-01 4.928436963932e-01 4.950157708501e-01 4.973517803518e-01 4.998433593567e-01 5.024876243158e-01 5.052816266234e-01 5.082186844459e-01 5.112960517166e-01 5.145075471322e-01 5.178477842067e-01 5.213126798669e-01 5.248940889509e-01 5.285885386079e-01 5.323891309710e-01 5.362889878641e-01 5.402849260939e-01 5.443667832237e-01 5.485315317231e-01 5.527708020703e-01 5.570786335133e-01 5.614508569098e-01 5.658763425977e-01 5.703541928638e-01 5.748729238143e-01 5.794294046092e-01 5.840173081959e-01 5.886266650187e-01 5.932577585515e-01 5.978964860356e-01 6.025446083398e-01 6.071899370787e-01 6.118285219782e-01 6.164577229060e-01 6.210635721310e-01 6.256506906616e-01 6.302047059544e-01 6.347239311378e-01 6.392041170945e-01 6.436339148126e-01 6.480174583865e-01 6.523392692294e-01 6.566015490944e-01 6.607978952138e-01 6.649182222447e-01 6.689673406992e-01 6.729297895839e-01 6.768098986973e-01 6.805982683240e-01 6.842898934558e-01 6.878866893624e-01 6.913745857106e-01 6.947599884583e-01 6.980302319190e-01 7.011856847996e-01 7.042246940736e-01 7.071362135091e-01 7.099271918907e-01 7.125839831548e-01 7.151102308856e-01 7.175013034590e-01 7.197505038803e-01 7.218619934265e-01 7.238246720543e-01 7.256432347206e-01 7.273109499412e-01 7.288248333710e-01 7.301877713843e-01 7.313899946378e-01 7.324380218685e-01 7.333220069333e-01 7.340458546023e-01 7.346071941950e-01 7.350008815535e-01 7.352313609034e-01 7.352922798030e-01 7.351870702772e-01 7.349118331749e-01 7.344667312001e-01 7.338530984774e-01 7.330667693650e-01 7.321123059102e-01 7.309864538836e-01 7.296911851191e-01 7.282258167336e-01 7.265920855912e-01 7.247899611509e-01 7.228202401266e-01 7.206860674378e-01 7.183863084697e-01 7.159246672580e-01 7.133007089721e-01 7.105191822552e-01 7.075803685582e-01 7.044870553124e-01 7.012432925645e-01 6.978500473216e-01 6.943130818326e-01 6.906324318082e-01 6.868159220862e-01 6.828646858412e-01 6.787831392024e-01 6.745782662871e-01 6.702511811861e-01 6.658104901869e-01 6.612598102784e-01 6.566044022908e-01 6.518514979233e-01 6.470067248568e-01 6.420781756821e-01 6.370708113952e-01 6.319933576674e-01 6.268532486395e-01 6.216573373565e-01 6.164176605437e-01 6.111388211842e-01 6.058323815893e-01 6.005069752940e-01 5.951737088772e-01 5.898419816198e-01 5.845214236932e-01 5.792260069248e-01 5.739635521262e-01 5.687495344892e-01 5.635928048790e-01 5.585077061384e-01 5.535069836808e-01 5.486022174176e-01 5.438099249368e-01 5.391382471657e-01 5.346068546181e-01 5.302250195893e-01 5.260082031291e-01 5.219707835773e-01 5.181250802871e-01 5.144873660440e-01 5.110668034195e-01 5.078805942177e-01 5.049386681169e-01 5.022538084007e-01 4.998395154444e-01 4.977022908827e-01 4.958575883747e-01 4.943098655061e-01 4.930705075704e-01 4.921452379428e-01 4.915386393429e-01 4.912595281960e-01 4.913051969545e-01 4.916846007082e-01 4.923925001800e-01 4.934323381988e-01 4.948013153145e-01 4.964931748620e-01 4.985092284134e-01 5.008369505875e-01 5.034764299103e-01 5.064129600672e-01 5.096405695738e-01 5.131498336590e-01 5.169261988339e-01 5.209615391659e-01 5.252381013329e-01 5.297483506437e-01 5.344750861007e-01 5.394031625062e-01 5.445211579553e-01 5.498084487023e-01 5.552581778953e-01 5.608460500885e-01 5.665619145865e-01 5.723894421842e-01 5.783100811224e-01 5.843135876170e-01 5.903768460563e-01 5.964927467506e-01 6.026403623513e-01 6.088065372330e-01 6.149788601571e-01 6.211363200346e-01 6.272733296056e-01 6.333679333256e-01 6.394110544508e-01 6.453878979582e-01 6.512831960161e-01 6.570887320069e-01 6.627861022549e-01 6.683686202277e-01 6.738192660581e-01 6.791281800521e-01 6.842869705709e-01 6.892797719425e-01 6.941008092164e-01 6.987349823889e-01 7.031752188164e-01 7.074124832967e-01 7.114353538335e-01 7.152375257965e-01 7.188091704786e-01 7.221429111688e-01 7.252308009209e-01 7.280669823022e-01 7.306438069131e-01 7.329558160715e-01 7.349972016244e-01 7.367631916522e-01 7.382507600493e-01 7.394529461459e-01 7.403702567867e-01 7.409976350202e-01 7.413341376839e-01 7.413797607579e-01 7.411310245906e-01 7.405925965959e-01 7.397613047096e-01 7.386417848209e-01 7.372371456720e-01 7.355475776665e-01 7.335835155381e-01 7.313452235088e-01 7.288418669948e-01 7.260830860025e-01 7.230725927950e-01 7.198267446652e-01 7.163509155701e-01 7.126615181990e-01 7.087706565954e-01 7.046921741753e-01 7.004443396705e-01 6.960420334927e-01 6.915078705630e-01 6.868584082633e-01 6.821178208602e-01 6.773055725804e-01 6.724498858440e-01 6.675738747588e-01 6.627042861597e-01 6.578711948990e-01 6.530993397908e-01 6.484228659484e-01 6.438693134511e-01 6.394710254970e-01 6.352608998098e-01 6.312668049670e-01 6.275259582218e-01 6.240636594957e-01 6.209144871500e-01 6.181083820274e-01 6.156693015959e-01 6.136283077881e-01 6.120067091288e-01 6.108274976237e-01 6.101093370649e-01 6.098675780606e-01 6.101155873881e-01 6.108598362553e-01 6.121071257912e-01 6.138563540103e-01 6.161052058771e-01 6.188453418536e-01 6.220665904147e-01 6.257514160623e-01 6.298816811555e-01 6.344361110182e-01 6.393852451161e-01 6.447045615724e-01 6.503593466931e-01 6.563174348075e-01 6.625429909986e-01 6.689967965099e-01 6.756441400085e-01 6.824423566964e-01 6.893512954016e-01 6.963336002684e-01 7.033444957836e-01 7.103475739149e-01 7.173002182294e-01 7.241633368427e-01 7.308998911623e-01 7.374706460901e-01 7.438394138519e-01 7.499709499399e-01 7.558318769613e-01 7.613884353987e-01 7.666123871705e-01 7.714706224029e-01 7.759396335422e-01 7.799928380145e-01 7.836051613149e-01 7.867587217676e-01 7.894305105480e-01 7.916070957848e-01 7.932728477758e-01 7.944136874688e-01 7.950232284964e-01 7.950917340391e-01 7.946162067359e-01 7.935937150443e-01 7.920259865184e-01 7.899168639547e-01 7.872722535734e-01 7.841022015033e-01 7.804193163063e-01 7.762386685550e-01 7.715802279914e-01 7.664641099004e-01 7.609164231630e-01 7.549631360714e-01 7.486379302285e-01 7.419732355078e-01 7.350073625904e-01 7.277792507920e-01 7.203325206638e-01 7.127129793840e-01 7.049685639385e-01 6.971493411371e-01 6.893076514585e-01 6.814983407922e-01 6.737754304426e-01 6.661965025117e-01 6.588145362460e-01 6.516875930086e-01 6.448697680871e-01 6.384127002682e-01 6.323673047252e-01 6.267787045381e-01 6.216897405188e-01 6.171386641360e-01 6.131547719312e-01 6.097660494426e-01 6.069849682025e-01 6.048284402047e-01 6.032964404824e-01 6.023838328184e-01 6.020813582001e-01 6.023673664498e-01 6.032180722649e-01 6.045995184128e-01 6.064762966636e-01 6.088062199167e-01 6.115439396854e-01 6.146438986372e-01 6.180524746550e-01 6.217233116611e-01 6.256043381399e-01 6.296458989404e-01 6.338005455315e-01 6.380209908211e-01 6.422663475738e-01 6.464923456744e-01 6.506641418246e-01 6.547478127408e-01 6.587119478781e-01 6.625314188374e-01 6.661825899365e-01 6.696493096635e-01 6.729132455169e-01 6.759653833253e-01 6.787980997440e-01 6.814044608704e-01 6.837868463041e-01 6.859420637414e-01 6.878765719482e-01 6.895954221669e-01 6.911050328455e-01 6.924162010445e-01 6.935373840456e-01 6.944808108960e-01 6.952572683451e-01 6.958796842959e-01 6.963606190061e-01 6.967115316372e-01 6.969456937225e-01 6.970733580056e-01 6.971082599792e-01 6.970617403615e-01 6.969441085377e-01 6.967703257472e-01 6.965497319814e-01 6.962974341840e-01 6.960259933370e-01 6.957518066512e-01 6.954918693465e-01 6.952653899003e-01 6.950928483061e-01 6.949988131555e-01 6.950122466593e-01 6.951604079184e-01 6.954794287423e-01 6.960032779861e-01 6.967728400702e-01 6.978284591731e-01 6.992143294035e-01 7.009770251603e-01 7.031585703547e-01 7.058063184211e-01 7.089626903347e-01 7.126663171013e-01 7.169550128667e-01 7.218559391856e-01 7.273948350509e-01 7.335842341224e-01 7.404318998885e-01 7.479324679294e-01 7.560701647853e-01 7.648220323401e-01 7.741478203910e-01 7.840030220512e-01 7.943287072477e-01 8.050574666284e-01 8.161176444422e-01 8.274210430569e-01 8.388852371818e-01 8.504132253320e-01 8.619096606864e-01 8.732778634210e-01 8.844189959763e-01 8.952382803261e-01 9.056388414569e-01 9.155329593612e-01 9.248361324506e-01 9.334686922613e-01 9.413629609797e-01 9.484558883025e-01 9.546956743095e-01 9.600428061484e-01 9.644648415018e-01 9.679461714416e-01 9.704794361984e-01 9.720736260669e-01 9.727469171272e-01 9.725341005941e-01 9.714800348445e-01 9.696433643055e-01 9.670949303088e-01 9.639148891521e-01 9.601983883179e-01 9.560440270636e-01 9.515622665363e-01 9.468665557344e-01 9.420746626600e-01 9.373093455028e-01 9.326865780738e-01 9.283238200633e-01 9.243289257789e-01 9.208029096796e-01 9.178353344524e-01 9.155006858321e-01 9.138596466009e-01 9.129533124236e-01 9.128055430163e-01 9.134218650041e-01 9.147895997421e-01 9.168768352809e-01 9.196347333488e-01 9.230035213214e-01 9.269053212038e-01 9.312578291839e-01 9.359679005869e-01 9.409380192710e-01 9.460717043905e-01 9.512685617243e-01 9.564355258682e-01 9.614827719367e-01 9.663283677942e-01 9.708997647191e-01 9.751324739272e-01 9.789779801291e-01 9.823958336998e-01 9.853611880604e-01 9.878624632685e-01 9.898985017021e-01 9.914875122978e-01 9.926539362541e-01 9.934385859981e-01 9.938907855867e-01 9.940688791102e-01 9.940423491746e-01 9.938809837960e-01 9.936614039765e-01 9.934623209992e-01 9.933560482953e-01 9.934142723604e-01 9.936996314534e-01 9.942671020246e-01 9.951583922884e-01 9.964016336393e-01 9.980139553624e-01 9.999938480405e-01 1.002329425498e+00 1.004993186264e+00 1.007944931419e+00 1.011139100171e+00 1.014518353958e+00 1.018027560237e+00 1.021605485736e+00 1.025195226197e+00 1.028748101740e+00 1.032216293941e+00 1.035569045697e+00 1.038782343364e+00 1.041844812863e+00 1.044757116180e+00 1.047527231510e+00 1.050180367450e+00 1.052737774664e+00 1.055233207549e+00 1.057696757765e+00 1.060154730240e+00 1.062633887193e+00 1.065143666178e+00 1.067688890662e+00 1.070256323256e+00 1.072819546189e+00 1.075344123945e+00 1.077767571436e+00 1.080033660331e+00 1.082062636962e+00 1.083775369936e+00 1.085092975321e+00 1.085927288059e+00 1.086209296521e+00 1.085865817556e+00 1.084842131094e+00 1.083101964248e+00 1.080613821336e+00 1.077384031828e+00 1.073424330882e+00 1.068780251181e+00 1.063523457410e+00 1.057742145306e+00 1.051569011754e+00 1.045149156535e+00 1.038667998933e+00 1.032338517227e+00 1.026388585174e+00 1.021085938765e+00 1.016695168599e+00 1.013497442535e+00 1.011768102303e+00 1.011748116723e+00 1.013661464929e+00 1.017656836159e+00 1.023824137783e+00 1.032174478010e+00 1.042611819969e+00 1.054971921726e+00 1.068978754782e+00 1.084292893772e+00 1.100513304642e+00 1.117178938893e+00 1.133830219029e+00 1.149979897260e+00 1.165172451306e+00 1.178990999630e+00 1.191048856425e+00 1.201051833196e+00 1.208752963213e+00 1.213995603407e+00 1.216708184039e+00 1.216875080228e+00 1.214590919046e+00 1.209984455405e+00 1.203258444570e+00 1.194664541566e+00 1.184465402016e+00 1.174213586947e+00 1.161199996807e+00 1.147188642241e+00 1.134215871725e+00 1.123612064761e+00 1.115381094102e+00 1.108262255418e+00 1.100428543931e+00 1.090461046420e+00 1.078142146811e+00 1.064609266784e+00 1.051847718783e+00 1.041768686491e+00 1.035269069958e+00 1.031795958533e+00 1.029725425352e+00 1.027307384975e+00 1.023620038406e+00 1.019109847312e+00 1.015444563419e+00 1.014692662369e+00 1.018247522857e+00 1.026121933374e+00 1.036928890806e+00 1.048594966417e+00 1.059413413806e+00 1.068825468526e+00 1.077541745721e+00 1.087051166433e+00 1.098718277763e+00 1.112891302619e+00 1.128572386182e+00 1.143811658344e+00 1.156540392635e+00 1.165425737818e+00 1.170393603276e+00 1.172516991803e+00 1.173375549677e+00 1.174227552149e+00 1.175360421878e+00 1.175959434539e+00 1.174608358340e+00 1.170132322185e+00 1.162305467035e+00 1.152098452869e+00 1.141320841283e+00 1.131684659971e+00 1.123594567205e+00 1.112006875947e+00 1.076181516097e+00 9.967586565823e-01 9.061371191855e-01 8.607492050832e-01 8.963035873192e-01 9.888712059958e-01 1.081767670765e+00 1.130322366476e+00 1.117069504882e+00 1.052664122384e+00 9.731802914760e-01 9.283056844216e-01 9.493627670596e-01 1.020081379389e+00 1.094470128218e+00 1.133199688827e+00 1.119885702446e+00 1.062897050438e+00 9.919553115545e-01 9.474732160468e-01 9.566614392501e-01 1.011693757396e+00 1.079030353151e+00 1.126049870279e+00 1.135526151254e+00 1.107294847326e+00 1.055066408207e+00 1.000904248866e+00 9.672016808653e-01 9.668427191148e-01 9.974103732660e-01 1.044810583803e+00 1.091684813481e+00 1.123526884331e+00 1.131278059328e+00 1.112882489778e+00 1.074797899019e+00 1.032387761929e+00 1.006289677422e+00 1.011995489400e+00 1.048069484411e+00 1.095285136224e+00 1.128156752019e+00 1.127522561760e+00 1.087880767673e+00 1.020426828349e+00 9.518651469756e-01 9.150533841672e-01 9.280596726061e-01 9.782357485311e-01 1.033283384893e+00 1.063803431694e+00 1.055629676507e+00 1.012253256779e+00 9.527081970943e-01 9.048632027221e-01 8.916206898097e-01 9.158641585926e-01 9.601573843478e-01 1.002054007502e+00 1.027197227383e+00 1.032927888091e+00 1.025596843743e+00 1.014902108915e+00 1.008039729824e+00 1.006433017569e+00 1.007088034560e+00 1.006725046020e+00 1.005072875947e+00 1.005009305664e+00 1.009667536468e+00 1.019133433915e+00 1.029442999063e+00 1.034974246843e+00 1.032330250524e+00 1.022985510709e+00 1.013069255045e+00 1.009819291730e+00 1.016676366831e+00 1.030493323939e+00 1.043537226276e+00 1.048734265863e+00 1.044379030431e+00 1.035731582056e+00 1.032248711741e+00 1.041440470033e+00 1.062987786403e+00 1.088188717560e+00 1.105359524093e+00 1.106719112384e+00 1.092839066747e+00 1.072738007417e+00 1.059353301392e+00 1.061581757875e+00 1.077961331422e+00 1.097785133934e+00 1.108606017364e+00 1.104070156048e+00 1.087476579443e+00 1.069929771993e+00 1.063449203542e+00 1.072291308856e+00 1.089377393666e+00 1.101190355621e+00 1.096885644827e+00 1.075080776892e+00 1.045499517972e+00 1.024516062004e+00 1.025002108656e+00 1.046527698405e+00 1.075020620985e+00 1.092314868527e+00 1.086554201045e+00 1.057624666490e+00 1.017236301779e+00 9.835974841345e-01 9.713576178727e-01 9.818757455958e-01 1.003039971253e+00 1.048592441660e+00
 4.402836140093e-01 4.378121022083e-01 4.354981904948e-01 4.334147254050e-01 4.314485363798e-01 4.293967353796e-01 4.271183226148e-01 4.246353370271e-01 4.221224778867e-01 4.197852106693e-01 4.176937152197e-01 4.157095350261e-01 4.135985878207e-01 4.112319143856e-01 4.086900377669e-01 4.061843911906e-01 4.038834723822e-01 4.017927956584e-01 3.997599570070e-01 3.975844690480e-01 3.951695031258e-01 3.926046231300e-01 3.900999541011e-01 3.878122148429e-01 3.857189768093e-01 3.836466935764e-01 3.814077531615e-01 3.789412710264e-01 3.763513036252e-01 3.738334416487e-01 3.715229898051e-01 3.693881428243e-01 3.672562953473e-01 3.649538842376e-01 3.624329943163e-01 3.597948455709e-01 3.572154152863e-01 3.548286333331e-01 3.526280698528e-01 3.504570624946e-01 3.481187565639e-01 3.455329287170e-01 3.428107978938e-01 3.401712006255e-01 3.377672773448e-01 3.355626749362e-01 3.333607746005e-01 3.309584794260e-01 3.283132261428e-01 3.255807448271e-01 3.229848527439e-01 3.206310881766e-01 3.184231817417e-01 3.161587669712e-01 3.136905488849e-01 3.110341735960e-01 3.083490996312e-01 3.058136507673e-01 3.034860606806e-01 3.012572086130e-01 2.989420770486e-01 2.964276235856e-01 2.937559168494e-01 2.910883601310e-01 2.885814523144e-01 2.862695091609e-01 2.840300313599e-01 2.816771583259e-01 2.791123818134e-01 2.764035987936e-01 2.737306149494e-01 2.712433395483e-01 2.689470361865e-01 2.666995579636e-01 2.643123717191e-01 2.617029592722e-01 2.589627226046e-01 2.562852553448e-01 2.538134993731e-01 2.515304725704e-01 2.492755583597e-01 2.468624208662e-01 2.442187453688e-01 2.414515461249e-01 2.387647234837e-01 2.363001462069e-01 2.340294024978e-01 2.317690335719e-01 2.293213739488e-01 2.266275141745e-01 2.238209053832e-01 2.211306832871e-01 2.186954446680e-01 2.164457728233e-01 2.141619177396e-01 2.116503154225e-01 2.088986527257e-01 2.060844786788e-01 2.034348659699e-01 2.010392723116e-01 1.987810948074e-01 1.964376634654e-01 1.938605966157e-01 1.910851049912e-01 1.882945869898e-01 1.856782446796e-01 1.832842455632e-01 1.809859039839e-01 1.785859841958e-01 1.759713436754e-01 1.731938724317e-01 1.704254696776e-01 1.678298068113e-01 1.654352830414e-01 1.631171766051e-01 1.606936855809e-01 1.580705971209e-01 1.553110485856e-01 1.525868012963e-01 1.500461014354e-01 1.476976899366e-01 1.454020621070e-01 1.429869161906e-01 1.403883564823e-01 1.376996813991e-01 1.350950152067e-01 1.326854739507e-01 1.304303401032e-01 1.281772730538e-01 1.257993461572e-01 1.232944929290e-01 1.207792388583e-01 1.183787715215e-01 1.161274787280e-01 1.139514956734e-01 1.117486964815e-01 1.094736851993e-01 1.071635654185e-01 1.048869771930e-01 1.026850341140e-01 1.005528783814e-01 9.845980220372e-02 9.638466140336e-02 9.431898899988e-02 9.226161398841e-02 9.021684722615e-02 8.820388053701e-02 8.625458377474e-02 8.438905592961e-02 8.259363485262e-02 8.083295511260e-02 7.908223335045e-02 7.735896253197e-02 7.571294141552e-02 7.417804667247e-02 7.274583868469e-02 7.138470120132e-02 7.007603727302e-02 6.883674640324e-02 6.769791081511e-02 6.667414159676e-02 6.575677353401e-02 6.493657038061e-02 6.421971852702e-02 6.361956427367e-02 6.313884028270e-02 6.276865282714e-02 6.250574063739e-02 6.236036399508e-02 6.234710645436e-02 6.246467730739e-02 6.269679307964e-02 6.303060250526e-02 6.347242800579e-02 6.403387582347e-02 6.471649123215e-02 6.550556993996e-02 6.638670765868e-02 6.735646730313e-02 6.842002315140e-02 6.957729513426e-02 7.081892243954e-02 7.213426495277e-02 7.352073827449e-02 7.497855808711e-02 7.650460761425e-02 7.809197315812e-02 7.973351544657e-02 8.142568652815e-02 8.316733772701e-02 8.495690885518e-02 8.678911952305e-02 8.866076414630e-02 9.057011426135e-02 9.251200823412e-02 9.448209701406e-02 9.647834180136e-02 9.850216331729e-02 1.005540485153e-01 1.026304293825e-01 1.047253097203e-01 1.068363760867e-01 1.089667221959e-01 1.111171069494e-01 1.132836607077e-01 1.154603679365e-01 1.176468522232e-01 1.198466647056e-01 1.220597734207e-01 1.242815548706e-01 1.265064803116e-01 1.287340198966e-01 1.309703311465e-01 1.332163249196e-01 1.354656506680e-01 1.377147976796e-01 1.399647989350e-01 1.422199413385e-01 1.444820598542e-01 1.467466615987e-01 1.490094928964e-01 1.512706154491e-01 1.535347487278e-01 1.558015005166e-01 1.580663523817e-01 1.603275030915e-01 1.625863237527e-01 1.648435606461e-01 1.670991996218e-01 1.693505651239e-01 1.715955558698e-01 1.738377867241e-01 1.760776509695e-01 1.783147915309e-01 1.805451579636e-01 1.827695983709e-01 1.849890356530e-01 1.872044851443e-01 1.894160786775e-01 1.916211133680e-01 1.938172665087e-01 1.960079138162e-01 1.981925226735e-01 2.003698308105e-01 2.025397107984e-01 2.047021843063e-01 2.068547748345e-01 2.090001792470e-01 2.111380644505e-01 2.132669453924e-01 2.153876541438e-01 2.174994801226e-01 2.196006358413e-01 2.216919776964e-01 2.237745417378e-01 2.258477589886e-01 2.279113895522e-01 2.299646344503e-01 2.320065353709e-01 2.340369761633e-01 2.360572478231e-01 2.380671235245e-01 2.400650775671e-01 2.420521112394e-01 2.440266149470e-01 2.459891231892e-01 2.479416358239e-01 2.498818412481e-01 2.518091752243e-01 2.537238284297e-01 2.556249459956e-01 2.575141988201e-01 2.593914595208e-01 2.612553129323e-01 2.631054555741e-01 2.649414517524e-01 2.667642807737e-01 2.685722706307e-01 2.703669123597e-01 2.721480344354e-01 2.739139812959e-01 2.756655944724e-01 2.774028687793e-01 2.791241183593e-01 2.808304743263e-01 2.825220319524e-01 2.841981074937e-01 2.858590815250e-01 2.875047551657e-01 2.891336086506e-01 2.907464699684e-01 2.923436844262e-01 2.939242506791e-01 2.954886347112e-01 2.970368097006e-01 2.985678339945e-01 3.000812655331e-01 3.015786607595e-01 3.030585661777e-01 3.045208689078e-01 3.059655444567e-01 3.073923052979e-01 3.088009904282e-01 3.101922610337e-01 3.115649447613e-01 3.129189219309e-01 3.142554661842e-01 3.155726819496e-01 3.168705735251e-01 3.181502535482e-01 3.194101594320e-01 3.206518054274e-01 3.218740292338e-01 3.230764932143e-01 3.242587135216e-01 3.254216716765e-01 3.265645026808e-01 3.276867449804e-01 3.287891778043e-01 3.298709613117e-01 3.309323685884e-01 3.319732334991e-01 3.329938636295e-01 3.339925635309e-01 3.349704983818e-01 3.359262516039e-01 3.368601654321e-01 3.377741646923e-01 3.386664045209e-01 3.395371133082e-01 3.403860844729e-01 3.412124722362e-01 3.420153419703e-01 3.427960020275e-01 3.435548117135e-01 3.442909728496e-01 3.450063178471e-01 3.456986608250e-01 3.463671116403e-01 3.470125812961e-01 3.476332114876e-01 3.482302283776e-01 3.488054818301e-01 3.493582172381e-01 3.498882063050e-01 3.503948054477e-01 3.508748401221e-01 3.513301973258e-01 3.517621350685e-01 3.521698057724e-01 3.525560232982e-01 3.529184245761e-01 3.532556002637e-01 3.535678760801e-01 3.538536429835e-01 3.541143043970e-01 3.543512591316e-01 3.545643707961e-01 3.547542928955e-01 3.549198749459e-01 3.550586879721e-01 3.551702982395e-01 3.552566791550e-01 3.553189044382e-01 3.553562131161e-01 3.553701723479e-01 3.553576636248e-01 3.553190005179e-01 3.552536980195e-01 3.551621497815e-01 3.550453634688e-01 3.549046484587e-01 3.547384249823e-01 3.545471334593e-01 3.543279977463e-01 3.540815079248e-01 3.538102321134e-01 3.535131611221e-01 3.531912739852e-01 3.528445852072e-01 3.524711698004e-01 3.520702495013e-01 3.516431457468e-01 3.511900428959e-01 3.507124443127e-01 3.502098207938e-01 3.496811111673e-01 3.491260173064e-01 3.485448848244e-01 3.479372631945e-01 3.473047129941e-01 3.466469791237e-01 3.459638250449e-01 3.452557327128e-01 3.445214810774e-01 3.437609791051e-01 3.429770373475e-01 3.421674769321e-01 3.413329941341e-01 3.404736561985e-01 3.395883706166e-01 3.386796450372e-01 3.377471296833e-01 3.367904760830e-01 3.358093634704e-01 3.348030559008e-01 3.337726183020e-01 3.327191894405e-01 3.316429850142e-01 3.305440672573e-01 3.294221702510e-01 3.282762378513e-01 3.271068464935e-01 3.259155963638e-01 3.247024714700e-01 3.234688033284e-01 3.222138795731e-01 3.209361128586e-01 3.196372559378e-01 3.183180498581e-01 3.169786651156e-01 3.156200969912e-01 3.142424392091e-01 3.128448631611e-01 3.114290818781e-01 3.099951056210e-01 3.085440967725e-01 3.070761771347e-01 3.055908833420e-01 3.040899346370e-01 3.025739059761e-01 3.010430009557e-01 2.994980704412e-01 2.979397181962e-01 2.963673902491e-01 2.947832235789e-01 2.931872644637e-01 2.915823344009e-01 2.899660530773e-01 2.883405299613e-01 2.867064441175e-01 2.850648085922e-01 2.834172281868e-01 2.817640574350e-01 2.801056052827e-01 2.784436412722e-01 2.767779483381e-01 2.751111430889e-01 2.734442469430e-01 2.717783198818e-01 2.701141183891e-01 2.684521806170e-01 2.667947182136e-01 2.651422574135e-01 2.634976365448e-01 2.618625383275e-01 2.602369363994e-01 2.586215742075e-01 2.570195621028e-01 2.554320944805e-01 2.538608899499e-01 2.523090856159e-01 2.507758921851e-01 2.492639115079e-01 2.477753810234e-01 2.463113419575e-01 2.448756415313e-01 2.434695406498e-01 2.420939788397e-01 2.407515391583e-01 2.394438222821e-01 2.381749925571e-01 2.369446649586e-01 2.357567031661e-01 2.346134033291e-01 2.335157759312e-01 2.324661298799e-01 2.314681872767e-01 2.305231628262e-01 2.296342138927e-01 2.288026159440e-01 2.280302618967e-01 2.273206370374e-01 2.266751411218e-01 2.260968230471e-01 2.255877406715e-01 2.251484837814e-01 2.247819939991e-01 2.244902854380e-01 2.242750975206e-01 2.241405770350e-01 2.240839149744e-01 2.241096103566e-01 2.242193134620e-01 2.244136991384e-01 2.246951509473e-01 2.250626445800e-01 2.255186800184e-01 2.260651464049e-01 2.267005407539e-01 2.274281526628e-01 2.282468645551e-01 2.291568514676e-01 2.301598692955e-01 2.312541617119e-01 2.324413957136e-01 2.337221367735e-01 2.350932758269e-01 2.365565541708e-01 2.381101660573e-01 2.397542979256e-01 2.414892989538e-01 2.433121665259e-01 2.452223940322e-01 2.472193886296e-01 2.493024380985e-01 2.514700904467e-01 2.537203377788e-01 2.560522811595e-01 2.584647430090e-01 2.609543138768e-01 2.635227428021e-01 2.661670684173e-01 2.688836303976e-01 2.716743413035e-01 2.745343399572e-01 2.774644048122e-01 2.804613900783e-01 2.835238090160e-01 2.866505530529e-01 2.898380009966e-01 2.930861536067e-01 2.963940293492e-01 2.997563494993e-01 3.031755765761e-01 3.066466557007e-01 3.101698140482e-01 3.137433996207e-01 3.173631832024e-01 3.210303923826e-01 3.247422712972e-01 3.284964797373e-01 3.322926263853e-01 3.361278049535e-01 3.400017929477e-01 3.439109762988e-01 3.478551721276e-01 3.518333517551e-01 3.558418461560e-01 3.598815814133e-01 3.639493778491e-01 3.680440537014e-01 3.721644137430e-01 3.763085885956e-01 3.804758093708e-01 3.846639339350e-01 3.888713884723e-01 3.930986000297e-01 3.973411841030e-01 4.015995761049e-01 4.058726818353e-01 4.101584372145e-01 4.144554614258e-01 4.187628537891e-01 4.230789127035e-01 4.274024805714e-01 4.317321764882e-01 4.360671707505e-01 4.404053081063e-01 4.447457668894e-01 4.490882456960e-01 4.534296904808e-01 4.577706055251e-01 4.621083053941e-01 4.664420658815e-01 4.707714921854e-01 4.750936134721e-01 4.794097278012e-01 4.837155706037e-01 4.880125446729e-01 4.922992584695e-01 4.965721947906e-01 5.008329911157e-01 5.050796339798e-01 5.093092799742e-01 5.135231091961e-01 5.177189581498e-01 5.218956040598e-01 5.260516581533e-01 5.301868016148e-01 5.342997940798e-01 5.383886749811e-01 5.424529659706e-01 5.464914493425e-01 5.505029954152e-01 5.544871279695e-01 5.584413577436e-01 5.623659063169e-01 5.662588662305e-01 5.701194665856e-01 5.739468573399e-01 5.777393621864e-01 5.814967793057e-01 5.852172061112e-01 5.889002315296e-01 5.925440432324e-01 5.961476381275e-01 5.997114773101e-01 6.032326948114e-01 6.067111374502e-01 6.101455832112e-01 6.135352667140e-01 6.168786284554e-01 6.201751851909e-01 6.234234620203e-01 6.266228506766e-01 6.297717366533e-01 6.328705747059e-01 6.359165992701e-01 6.389096624061e-01 6.418490512731e-01 6.447329603929e-01 6.475619895235e-01 6.503330647352e-01 6.530471442299e-01 6.557025724115e-01 6.582986785682e-01 6.608338730086e-01 6.633072638241e-01 6.657191041128e-01 6.680672982100e-01 6.703520477571e-01 6.725713400651e-01 6.747245465413e-01 6.768122268533e-01 6.788315575582e-01 6.807834704884e-01 6.826665857690e-01 6.844791774959e-01 6.862223130236e-01 6.878928482678e-01 6.894925080147e-01 6.910190507338e-01 6.924722984213e-01 6.938507582024e-01 6.951549768266e-01 6.963841950483e-01 6.975372048027e-01 6.986127869793e-01 6.996123704759e-01 7.005327038281e-01 7.013764169461e-01 7.021399840721e-01 7.028249289122e-01 7.034299058113e-01 7.039539568540e-01 7.043985122399e-01 7.047604689118e-01 7.050421792967e-01 7.052416252906e-01 7.053581766104e-01 7.053942070755e-01 7.053453052954e-01 7.052156994260e-01 7.050012127285e-01 7.047043318180e-01 7.043245801439e-01 7.038595579420e-01 7.033137085396e-01 7.026813758590e-01 7.019671620896e-01 7.011702287566e-01 7.002877966587e-01 6.993248487854e-01 6.982759470926e-01 6.971473604225e-01 6.959343542654e-01 6.946393441796e-01 6.932642858372e-01 6.918049460804e-01 6.902680655536e-01 6.886484681341e-01 6.869498759773e-01 6.851728939780e-01 6.833149276660e-01 6.813838333281e-01 6.793716025947e-01 6.772862953322e-01 6.751249346587e-01 6.728889231553e-01 6.705835395055e-01 6.682016279080e-01 6.657532308844e-01 6.632336537697e-01 6.606460056580e-01 6.579942298233e-01 6.552736783473e-01 6.524948833532e-01 6.496499723956e-01 6.467487137257e-01 6.437891254061e-01 6.407712809486e-01 6.377036869827e-01 6.345795809574e-01 6.314113519193e-01 6.281920733543e-01 6.249290740586e-01 6.216263370694e-01 6.182792219068e-01 6.149013233055e-01 6.114841426192e-01 6.080401080097e-01 6.045678052261e-01 6.010683151228e-01 5.975531347952e-01 5.940129731580e-01 5.904658416693e-01 5.869040970186e-01 5.833361570619e-01 5.797687163821e-01 5.761959162466e-01 5.726372830071e-01 5.690810529942e-01 5.655434287940e-01 5.620238089226e-01 5.585250959998e-01 5.550607053188e-01 5.516218399571e-01 5.482278156740e-01 5.448725434211e-01 5.415674249119e-01 5.383173344399e-01 5.351213464503e-01 5.319972531298e-01 5.289350584622e-01 5.259549350216e-01 5.230512772377e-01 5.202350596082e-01 5.175149451065e-01 5.148851166633e-01 5.123673067368e-01 5.099501601532e-01 5.076529748430e-01 5.054738179807e-01 5.034171637263e-01 5.014971303557e-01 4.997034022088e-01 4.980585993563e-01 4.965515181820e-01 4.951966559594e-01 4.939961986517e-01 4.929486472666e-01 4.920682579247e-01 4.913451684775e-01 4.907966377739e-01 4.904131316871e-01 4.902038877905e-01 4.901711642558e-01 4.903097536751e-01 4.906317851051e-01 4.911262040417e-01 4.918038116799e-01 4.926572129167e-01 4.936882570229e-01 4.948999609336e-01 4.962835551271e-01 4.978450088573e-01 4.995757266429e-01 5.014782190577e-01 5.035479466565e-01 5.057798870847e-01 5.081747316666e-01 5.107235926929e-01 5.134260234749e-01 5.162762711263e-01 5.192692588812e-01 5.224007038288e-01 5.256650499012e-01 5.290567433865e-01 5.325709157232e-01 5.361996787026e-01 5.399406298145e-01 5.437844306720e-01 5.477272070023e-01 5.517615976707e-01 5.558799320017e-01 5.600796977702e-01 5.643496963009e-01 5.686877850323e-01 5.730841332938e-01 5.775319576128e-01 5.820304182682e-01 5.865647012163e-01 5.911357644061e-01 5.957318074528e-01 6.003489292299e-01 6.049828320804e-01 6.096212691559e-01 6.142655727947e-01 6.189020395499e-01 6.235306176896e-01 6.281433067872e-01 6.327304501991e-01 6.372947986058e-01 6.418199950734e-01 6.463092532753e-01 6.507538825047e-01 6.551450525091e-01 6.594851529610e-01 6.637589511199e-01 6.679714359615e-01 6.721106484557e-01 6.761723529395e-01 6.801573055112e-01 6.840510350134e-01 6.878598220361e-01 6.915701930478e-01 6.951828916150e-01 6.986930513819e-01 7.020922062177e-01 7.053845316295e-01 7.085564643165e-01 7.116125065087e-01 7.145446442093e-01 7.173482106961e-01 7.200256911244e-01 7.225641832204e-01 7.249713827814e-01 7.272357204544e-01 7.293579259270e-01 7.313361050453e-01 7.331626285586e-01 7.348431644378e-01 7.363662809094e-01 7.377362363646e-01 7.389484636671e-01 7.400004740148e-01 7.408934382037e-01 7.416190544774e-01 7.421843817061e-01 7.425817346809e-01 7.428112552810e-01 7.428745811498e-01 7.427661585386e-01 7.424906860198e-01 7.420425199267e-01 7.414238087498e-01 7.406344939394e-01 7.396733580848e-01 7.385419062297e-01 7.372388488229e-01 7.357666499582e-01 7.341240540285e-01 7.323131270052e-01 7.303345916166e-01 7.281901842014e-01 7.258807223687e-01 7.234086903027e-01 7.207752753357e-01 7.179821309226e-01 7.150342735946e-01 7.119313355816e-01 7.086776922551e-01 7.052763036047e-01 7.017304523689e-01 6.980443221253e-01 6.942203545569e-01 6.902641578411e-01 6.861798142902e-01 6.819713016069e-01 6.776458337982e-01 6.732055721810e-01 6.686582575342e-01 6.640091938641e-01 6.592642640633e-01 6.544317441665e-01 6.495156613911e-01 6.445269142485e-01 6.394695244084e-01 6.343543721539e-01 6.291881491988e-01 6.239802132403e-01 6.187396177774e-01 6.134742598979e-01 6.081970607888e-01 6.029151887875e-01 5.976416611611e-01 5.923846033207e-01 5.871588493803e-01 5.819731013181e-01 5.768412218716e-01 5.717750454915e-01 5.667858722058e-01 5.618908595160e-01 5.570979983314e-01 5.524233944141e-01 5.478810803043e-01 5.434834652773e-01 5.392454736776e-01 5.351789988182e-01 5.313012990807e-01 5.276231993801e-01 5.241583706068e-01 5.209224349666e-01 5.179247833011e-01 5.151821670070e-01 5.127010629260e-01 5.104970148591e-01 5.085795489791e-01 5.069557752166e-01 5.056383549562e-01 5.046296170873e-01 5.039422153097e-01 5.035762053288e-01 5.035392314152e-01 5.038322076953e-01 5.044561068470e-01 5.054146949636e-01 5.067010232213e-01 5.083181894887e-01 5.102579040140e-01 5.125179156811e-01 5.150916645239e-01 5.179680594207e-01 5.211446258271e-01 5.246045751230e-01 5.283438738866e-01 5.323461577649e-01 5.365999473143e-01 5.410959844769e-01 5.458143341285e-01 5.507468834784e-01 5.558745975352e-01 5.611853423796e-01 5.666637181294e-01 5.722907262249e-01 5.780578364411e-01 5.839400181314e-01 5.899306443871e-01 5.960082141527e-01 6.021572472409e-01 6.083669234673e-01 6.146148274742e-01 6.208932982655e-01 6.271797486731e-01 6.334645506659e-01 6.397321469040e-01 6.459644286308e-01 6.521543633750e-01 6.582795357812e-01 6.643331181575e-01 6.702978311548e-01 6.761620860118e-01 6.819139663628e-01 6.875370517228e-01 6.930249621934e-01 6.983615744842e-01 7.035373124851e-01 7.085416538214e-01 7.133608955989e-01 7.179893990069e-01 7.224124902538e-01 7.266240554308e-01 7.306125241970e-01 7.343706220701e-01 7.378898649866e-01 7.411613873424e-01 7.441792344718e-01 7.469348230768e-01 7.494244567868e-01 7.516387046179e-01 7.535759073589e-01 7.552287110302e-01 7.565939333075e-01 7.576699606339e-01 7.584490266911e-01 7.589354451233e-01 7.591225752745e-01 7.590126022365e-01 7.586053349987e-01 7.578988893078e-01 7.569003796664e-01 7.556068193841e-01 7.540264471454e-01 7.521609907127e-01 7.500161412154e-01 7.476022017942e-01 7.449201563949e-01 7.419854842239e-01 7.388046985641e-01 7.353890053508e-01 7.317525032923e-01 7.279069215660e-01 7.238689232907e-01 7.196530377967e-01 7.152783337884e-01 7.107630690525e-01 7.061280587215e-01 7.013947218878e-01 6.965855549755e-01 6.917269646645e-01 6.868411831023e-01 6.819596891271e-01 6.771068985165e-01 6.723122324372e-01 6.676076503921e-01 6.630206196730e-01 6.585879014810e-01 6.543355783376e-01 6.502989516204e-01 6.465092598834e-01 6.429964742727e-01 6.397947744738e-01 6.369299654896e-01 6.344330534426e-01 6.323297647475e-01 6.306436081137e-01 6.293980504857e-01 6.286111975158e-01 6.282996364251e-01 6.284737778148e-01 6.291449711427e-01 6.303167988093e-01 6.319898506885e-01 6.341608975041e-01 6.368228880762e-01 6.399649114170e-01 6.435693196561e-01 6.476200418979e-01 6.520919276951e-01 6.569594793820e-01 6.621952923996e-01 6.677649972452e-01 6.736377268589e-01 6.797746572550e-01 6.861400865656e-01 6.926952311181e-01 6.993975751951e-01 7.062105047392e-01 7.130902239090e-01 7.199961800945e-01 7.268898536840e-01 7.337267326357e-01 7.404707694750e-01 7.470807245304e-01 7.535192947274e-01 7.597492916541e-01 7.657350165676e-01 7.714424180685e-01 7.768391984295e-01 7.818930078839e-01 7.865763237592e-01 7.908628902160e-01 7.947234676956e-01 7.981390764797e-01 8.010866348989e-01 8.035469125309e-01 8.055062578057e-01 8.069471751743e-01 8.078608654203e-01 8.082375209423e-01 8.080710176402e-01 8.073579831881e-01 8.060968736838e-01 8.042914701722e-01 8.019454578185e-01 7.990679939382e-01 7.956691464550e-01 7.917639333877e-01 7.873699366117e-01 7.825067330162e-01 7.771992563279e-01 7.714727836214e-01 7.653581571903e-01 7.588890164939e-01 7.521003406001e-01 7.450321315354e-01 7.377261227657e-01 7.302271668951e-01 7.225841824176e-01 7.148445023368e-01 7.070608133660e-01 6.992881490772e-01 6.915788244165e-01 6.839921972121e-01 6.765808856520e-01 6.694009426138e-01 6.625105484689e-01 6.559578456619e-01 6.497986727774e-01 6.440774115274e-01 6.388380163951e-01 6.341214616345e-01 6.299586059505e-01 6.263784741801e-01 6.234021608732e-01 6.210408275146e-01 6.193036061685e-01 6.181862219195e-01 6.176827392557e-01 6.177749866934e-01 6.184423485287e-01 6.196547783031e-01 6.213779123258e-01 6.235743613654e-01 6.261987467705e-01 6.292097562650e-01 6.325563493935e-01 6.361903210286e-01 6.400641676272e-01 6.441274465354e-01 6.483355624742e-01 6.526397641651e-01 6.569993525927e-01 6.613726056925e-01 6.657222523797e-01 6.700151916835e-01 6.742187121484e-01 6.783100877294e-01 6.822613111708e-01 6.860560673611e-01 6.896783680802e-01 6.931142410109e-01 6.963579643583e-01 6.993987947127e-01 7.022374443820e-01 7.048721819366e-01 7.073023456951e-01 7.095355837600e-01 7.115738509301e-01 7.134243753356e-01 7.150947878803e-01 7.165934010149e-01 7.179284018346e-01 7.191085894332e-01 7.201438081627e-01 7.210407223448e-01 7.218108291528e-01 7.224611964443e-01 7.229989632356e-01 7.234355123205e-01 7.237743966052e-01 7.240284053616e-01 7.242059122527e-01 7.243156076576e-01 7.243701570777e-01 7.243813033910e-01 7.243670051593e-01 7.243423665250e-01 7.243295665921e-01 7.243508661646e-01 7.244339575210e-01 7.246097967698e-01 7.249126479048e-01 7.253802904619e-01 7.260534638367e-01 7.269780890206e-01 7.281989231444e-01 7.297664081600e-01 7.317287791909e-01 7.341353128938e-01 7.370350005492e-01 7.404707301036e-01 7.444858287093e-01 7.491140090849e-01 7.543828662316e-01 7.603128714864e-01 7.669134745188e-01 7.741860887829e-01 7.821161102651e-01 7.906838318743e-01 7.998523749128e-01 8.095763896375e-01 8.198004306309e-01 8.304540249349e-01 8.414644164649e-01 8.527458358815e-01 8.642079017228e-01 8.757576062996e-01 8.872916212533e-01 8.987129948537e-01 9.099179830512e-01 9.208083762764e-01 9.312869975791e-01 9.412582651379e-01 9.506383430988e-01 9.593442127250e-01 9.673044535646e-01 9.744556500160e-01 9.807434431043e-01 9.861267621853e-01 9.905737805356e-01 9.940675405580e-01 9.965999001448e-01 9.981813980076e-01 9.988303708625e-01 9.985820929066e-01 9.974843027205e-01 9.955957420740e-01 9.929907790261e-01 9.897508551525e-01 9.859710982027e-01 9.817552843002e-01 9.772138425051e-01 9.724640450424e-01 9.676238059000e-01 9.628173075297e-01 9.581634423523e-01 9.537781506148e-01 9.497737790076e-01 9.462467250945e-01 9.432897898524e-01 9.409763862423e-01 9.393649524045e-01 9.384975747674e-01 9.383975165355e-01 9.390685977611e-01 9.404953283677e-01 9.426472416019e-01 9.454749783474e-01 9.489152489296e-01 9.528916591704e-01 9.573194916050e-01 9.621079744229e-01 9.671583638323e-01 9.723737747146e-01 9.776556297118e-01 9.829107785537e-01 9.880526823126e-01 9.929974245872e-01 9.976770941427e-01 1.002027960360e+00 1.006003226680e+00 1.009566372350e+00 1.012691803035e+00 1.015371068916e+00 1.017606852814e+00 1.019414849994e+00 1.020823946320e+00 1.021872577853e+00 1.022611610225e+00 1.023098761244e+00 1.023398216181e+00 1.023579465040e+00 1.023713053409e+00 1.023870270881e+00 1.024117077849e+00 1.024515191730e+00 1.025119263212e+00 1.025970591197e+00 1.027101708936e+00 1.028528952123e+00 1.030257996627e+00 1.032278489015e+00 1.034566902975e+00 1.037091478675e+00 1.039806309201e+00 1.042663121054e+00 1.045605612018e+00 1.048577259370e+00 1.051526876728e+00 1.054402271262e+00 1.057165349515e+00 1.059782583046e+00 1.062233718838e+00 1.064513830104e+00 1.066624055714e+00 1.068585522279e+00 1.070421667239e+00 1.072170407595e+00 1.073873059459e+00 1.075570339477e+00 1.077309888723e+00 1.079123831506e+00 1.081044370423e+00 1.083089080231e+00 1.085260411143e+00 1.087552089547e+00 1.089930184409e+00 1.092359759482e+00 1.094781438666e+00 1.097123564335e+00 1.099316218399e+00 1.101265932916e+00 1.102895094972e+00 1.104114485056e+00 1.104843677758e+00 1.105015046972e+00 1.104560601762e+00 1.103442850703e+00 1.101627112845e+00 1.099103375316e+00 1.095886628264e+00 1.092003097849e+00 1.087522074397e+00 1.082523372697e+00 1.077123642295e+00 1.071472975247e+00 1.065739299414e+00 1.060137566806e+00 1.054893880015e+00 1.050265623311e+00 1.046529953408e+00 1.043951471216e+00 1.042807922821e+00 1.043337045536e+00 1.045738830694e+00 1.050162856531e+00 1.056664562036e+00 1.065238487703e+00 1.075765730240e+00 1.088041058649e+00 1.101783524285e+00 1.116614312464e+00 1.132124390624e+00 1.147848537451e+00 1.163307595038e+00 1.178046528173e+00 1.191604598830e+00 1.203596563142e+00 1.213675687433e+00 1.221562711523e+00 1.227077804841e+00 1.230087020833e+00 1.230572493621e+00 1.228568912758e+00 1.224189531228e+00 1.217621880567e+00 1.209077665802e+00 1.199821503452e+00 1.187528156372e+00 1.173974583220e+00 1.161214965659e+00 1.150598502726e+00 1.142143039391e+00 1.134593420605e+00 1.126128795921e+00 1.115326284372e+00 1.101958266267e+00 1.087160439149e+00 1.072929043382e+00 1.061186716814e+00 1.052862119903e+00 1.047425890349e+00 1.043257954068e+00 1.038595191229e+00 1.032506872031e+00 1.025446809479e+00 1.019129919147e+00 1.015721598584e+00 1.016737821245e+00 1.022298447366e+00 1.031094223656e+00 1.041092850176e+00 1.050612568728e+00 1.059139204296e+00 1.067459258753e+00 1.077144074072e+00 1.089616073227e+00 1.105224096117e+00 1.122905168813e+00 1.140606532862e+00 1.156156534912e+00 1.168143539398e+00 1.176426974299e+00 1.182016750911e+00 1.186388361660e+00 1.190643056986e+00 1.194872097604e+00 1.198061972646e+00 1.198628129724e+00 1.195297501608e+00 1.187839515004e+00 1.177318693768e+00 1.165751539998e+00 1.155187842803e+00 1.146110185287e+00 1.125265510351e+00 1.076478754083e+00 9.868260941840e-01 9.029781917446e-01 8.795097953232e-01 9.338038971799e-01 1.026702860771e+00 1.102923080169e+00 1.126677023231e+00 1.090411082562e+00 1.014546926681e+00 9.429047531963e-01 9.236097600002e-01 9.712392561056e-01 1.052718139895e+00 1.120180635182e+00 1.141649777223e+00 1.110069952814e+00 1.042794775602e+00 9.763410545199e-01 9.507211748260e-01 9.815668958014e-01 1.047405431079e+00 1.110741835412e+00 1.143100521082e+00 1.134107719831e+00 1.090764635909e+00 1.033130967528e+00 9.867442989849e-01 9.713893705084e-01 9.907586706204e-01 1.032471424916e+00 1.077979778037e+00 1.111574295163e+00 1.123949874419e+00 1.112585753545e+00 1.081903913064e+00 1.043483713507e+00 1.014476169030e+00 1.011410625745e+00 1.039885798619e+00 1.088893138073e+00 1.136260813546e+00 1.159774944261e+00 1.146014304062e+00 1.095132333055e+00 1.022703315208e+00 9.572736744331e-01 9.290759317831e-01 9.495343480882e-01 1.001071108381e+00 1.051810401008e+00 1.075656591126e+00 1.061730866409e+00 1.015572791575e+00 9.564149361547e-01 9.101033186187e-01 8.961662767297e-01 9.155153322621e-01 9.518685243263e-01 9.856279591096e-01 1.005114169309e+00 1.009407936006e+00 1.005362737419e+00 1.001760943450e+00 1.003652385420e+00 1.009937773762e+00 1.015737488203e+00 1.017017594869e+00 1.013836418738e+00 1.010302190396e+00 1.011365624297e+00 1.018896063841e+00 1.029902977349e+00 1.038559412227e+00 1.040308125020e+00 1.035065443763e+00 1.027615420421e+00 1.024599856243e+00 1.029825499397e+00 1.041101073844e+00 1.051510291212e+00 1.054263574974e+00 1.047582488171e+00 1.036750726843e+00 1.031643601111e+00 1.040370895853e+00 1.062792312724e+00 1.089595528707e+00 1.108028604934e+00 1.109457189123e+00 1.094355392754e+00 1.072590116149e+00 1.058482196861e+00 1.061755532034e+00 1.080221074801e+00 1.101213829822e+00 1.110454951062e+00 1.101119990566e+00 1.077998848827e+00 1.055429363626e+00 1.048787090448e+00 1.063118503963e+00 1.088469178677e+00 1.106741506133e+00 1.103497532624e+00 1.076253322248e+00 1.036719634895e+00 1.006155094177e+00 1.002920271007e+00 1.028554720847e+00 1.066028362809e+00 1.092317739513e+00 1.091968255278e+00 1.063673445597e+00 1.020308172677e+00 9.829623999479e-01 9.691813462977e-01 9.810057783552e-01 1.004473397082e+00 1.050995565634e+00
 4.602775532836e-01 4.578406633380e-01 4.555676018905e-01 4.535297540104e-01 4.516100325986e-01 4.496010082089e-01 4.473577720664e-01 4.449045409595e-01 4.424241859729e-01 4.401269905629e-01 4.380813865070e-01 4.361415419372e-01 4.340686540277e-01 4.317341739038e-01 4.292230278914e-01 4.267509698779e-01 4.244880442914e-01 4.224384149494e-01 4.204457806918e-01 4.183052295561e-01 4.159215383707e-01 4.133876494920e-01 4.109153614890e-01 4.086615155481e-01 4.066025296081e-01 4.045655053122e-01 4.023607144596e-01 3.999242462543e-01 3.973609482497e-01 3.948683182651e-01 3.925862644682e-01 3.904836791780e-01 3.883859187568e-01 3.861146242047e-01 3.836185045345e-01 3.809995118692e-01 3.784402613444e-01 3.760800720846e-01 3.739126164633e-01 3.717736982148e-01 3.694607497275e-01 3.668930941199e-01 3.641873260544e-01 3.615674888734e-01 3.591886531287e-01 3.570133996451e-01 3.548396213427e-01 3.524600867390e-01 3.498311360607e-01 3.471121392068e-01 3.445331423790e-01 3.422000470336e-01 3.400172856801e-01 3.377772759286e-01 3.353289252264e-01 3.326868413484e-01 3.300120679706e-01 3.274887147630e-01 3.251776788341e-01 3.229696397918e-01 3.206737187617e-01 3.181739942970e-01 3.155121647232e-01 3.128522735009e-01 3.103544085738e-01 3.080549233052e-01 3.058302452654e-01 3.034897987479e-01 3.009342148789e-01 2.982321865558e-01 2.955653443975e-01 2.930829928847e-01 2.907930779573e-01 2.885522050669e-01 2.861724719679e-01 2.835687969031e-01 2.808325559483e-01 2.781555942837e-01 2.756821592609e-01 2.733977630121e-01 2.711450684113e-01 2.687358638517e-01 2.660948275622e-01 2.633241158209e-01 2.606276553550e-01 2.581529661926e-01 2.558763724085e-01 2.536147653833e-01 2.511671716379e-01 2.484670380841e-01 2.456453999254e-01 2.429354993367e-01 2.404840326632e-01 2.382251161332e-01 2.359359809610e-01 2.334152138766e-01 2.306449966239e-01 2.278046236780e-01 2.251268111498e-01 2.227090863216e-01 2.204349282950e-01 2.180772011463e-01 2.154787769550e-01 2.126712723347e-01 2.098416772252e-01 2.071879802754e-01 2.047635397055e-01 2.024398229778e-01 2.000127575303e-01 1.973609527992e-01 1.945350992750e-01 1.917144430796e-01 1.890694780174e-01 1.866336708003e-01 1.842765835702e-01 1.818076909963e-01 1.791277991132e-01 1.763021663355e-01 1.735093222702e-01 1.709053269454e-01 1.684976541091e-01 1.661418242180e-01 1.636579285487e-01 1.609784533586e-01 1.582020809309e-01 1.555088599315e-01 1.530131691003e-01 1.506717248980e-01 1.483283951813e-01 1.458497838943e-01 1.432335962194e-01 1.405994767569e-01 1.380769082244e-01 1.357013312660e-01 1.333973047506e-01 1.310583757722e-01 1.286368465804e-01 1.261676244254e-01 1.237209611093e-01 1.213396340340e-01 1.190187705751e-01 1.167289510622e-01 1.144462983828e-01 1.121589408313e-01 1.098632809214e-01 1.075621946741e-01 1.052743022450e-01 1.030327979481e-01 1.008604097900e-01 9.874400905867e-02 9.664273644910e-02 9.452527570450e-02 9.240571655220e-02 9.033472450222e-02 8.835219893693e-02 8.645363891525e-02 8.460180940424e-02 8.277130938762e-02 8.097315421116e-02 7.924073627798e-02 7.759331552472e-02 7.602483040654e-02 7.452205786295e-02 7.308903323241e-02 7.174181707634e-02 7.048636665240e-02 6.931634851201e-02 6.822474051265e-02 6.722266122111e-02 6.633213307016e-02 6.556389568329e-02 6.490717406246e-02 6.434931780635e-02 6.389311584219e-02 6.355576781576e-02 6.335014267802e-02 6.327259271561e-02 6.331081926784e-02 6.346066370528e-02 6.372820409552e-02 6.411961409855e-02 6.462862643271e-02 6.524743496686e-02 6.597147140824e-02 6.680129847349e-02 6.773509611316e-02 6.876684908450e-02 6.988763785578e-02 7.109260574282e-02 7.237987942187e-02 7.374577402696e-02 7.518540482204e-02 7.669353973565e-02 7.826609304840e-02 7.989710569651e-02 8.158133842302e-02 8.331509863405e-02 8.509832620629e-02 8.692890081439e-02 8.880298308538e-02 9.071364450383e-02 9.265731722609e-02 9.463609043489e-02 9.664866975802e-02 9.869063296321e-02 1.007552893437e-01 1.028427840829e-01 1.049538462832e-01 1.070883000918e-01 1.092411689969e-01 1.114063853733e-01 1.135826368847e-01 1.157765613572e-01 1.179870025210e-01 1.202088476647e-01 1.224366026066e-01 1.246721613519e-01 1.269188824459e-01 1.291778311808e-01 1.314447231422e-01 1.337145926932e-01 1.359880930536e-01 1.382691678333e-01 1.405569324118e-01 1.428465085316e-01 1.451363074449e-01 1.474276974448e-01 1.497212713421e-01 1.520170558715e-01 1.543112350890e-01 1.566023454928e-01 1.588934984396e-01 1.611853871807e-01 1.634771237776e-01 1.657653530088e-01 1.680503227228e-01 1.703320862977e-01 1.726128472164e-01 1.748919732853e-01 1.771665036376e-01 1.794348494958e-01 1.816994924034e-01 1.839599418526e-01 1.862154717591e-01 1.884664553672e-01 1.907099971685e-01 1.929465739556e-01 1.951776346827e-01 1.974029187312e-01 1.996207866799e-01 2.018322797606e-01 2.040366748667e-01 2.062320954125e-01 2.084194166763e-01 2.105994904361e-01 2.127712854403e-01 2.149351400978e-01 2.170902628918e-01 2.192352562387e-01 2.213702220589e-01 2.234968654597e-01 2.256141023127e-01 2.277210472688e-01 2.298182197434e-01 2.319039453407e-01 2.339791714862e-01 2.360456989295e-01 2.381011703476e-01 2.401448331482e-01 2.421766830692e-01 2.441976942583e-01 2.462071470579e-01 2.482056546614e-01 2.501925399936e-01 2.521659837822e-01 2.541271145234e-01 2.560754120280e-01 2.580103545627e-01 2.599334533703e-01 2.618435236635e-01 2.637397924818e-01 2.656230832259e-01 2.674927527947e-01 2.693475037876e-01 2.711888741375e-01 2.730161218304e-01 2.748288966367e-01 2.766269866922e-01 2.784110991221e-01 2.801803557296e-01 2.819339921245e-01 2.836722216637e-01 2.853954825232e-01 2.871035425388e-01 2.887969804457e-01 2.904732412830e-01 2.921329450613e-01 2.937777638771e-01 2.954057056266e-01 2.970168318653e-01 2.986117852725e-01 3.001896332702e-01 3.017501518908e-01 3.032941217454e-01 3.048201169838e-01 3.063291222682e-01 3.078208434058e-01 3.092937311063e-01 3.107488060279e-01 3.121860953684e-01 3.136048017801e-01 3.150059810580e-01 3.163881306921e-01 3.177515821403e-01 3.190953109653e-01 3.204208304679e-01 3.217269739796e-01 3.230134594220e-01 3.242807219018e-01 3.255281745237e-01 3.267555779527e-01 3.279640044963e-01 3.291517862907e-01 3.303192809144e-01 3.314657670142e-01 3.325920056193e-01 3.336961159658e-01 3.347807016243e-01 3.358446739962e-01 3.368875370513e-01 3.379100126003e-01 3.389096021838e-01 3.398868901461e-01 3.408428605425e-01 3.417768692067e-01 3.426888923413e-01 3.435809263433e-01 3.444502505112e-01 3.452965166415e-01 3.461199293646e-01 3.469190335846e-01 3.476956089474e-01 3.484513751932e-01 3.491838053192e-01 3.498943087560e-01 3.505816298771e-01 3.512434124905e-01 3.518812695664e-01 3.524953442196e-01 3.530862913782e-01 3.536551851932e-01 3.542016795960e-01 3.547221505744e-01 3.552189218020e-01 3.556894886057e-01 3.561345347686e-01 3.565571334212e-01 3.569562196529e-01 3.573320458263e-01 3.576831501914e-01 3.580077370253e-01 3.583062930587e-01 3.585786551031e-01 3.588275494904e-01 3.590523804485e-01 3.592535166448e-01 3.594281844124e-01 3.595771806889e-01 3.596988779708e-01 3.597947647249e-01 3.598652063972e-01 3.599125094822e-01 3.599336027321e-01 3.599292545513e-01 3.598974609414e-01 3.598387319084e-01 3.597546632670e-01 3.596443444114e-01 3.595099472171e-01 3.593496761642e-01 3.591624133550e-01 3.589481032886e-01 3.587073187304e-01 3.584396871350e-01 3.581478048154e-01 3.578299631409e-01 3.574859632122e-01 3.571153675153e-01 3.567177357544e-01 3.562938804530e-01 3.558435221560e-01 3.553689811182e-01 3.548677095551e-01 3.543405928215e-01 3.537863575873e-01 3.532056867776e-01 3.526007783364e-01 3.519695775039e-01 3.513131519087e-01 3.506300011536e-01 3.499205583962e-01 3.491868486611e-01 3.484281719217e-01 3.476443914769e-01 3.468345563672e-01 3.459993354224e-01 3.451381718332e-01 3.442528343200e-01 3.433435428511e-01 3.424100277422e-01 3.414524490307e-01 3.404687720827e-01 3.394602525085e-01 3.384288996837e-01 3.373737820907e-01 3.362966142717e-01 3.351955086580e-01 3.340700117948e-01 3.329217106458e-01 3.317506812044e-01 3.305580557811e-01 3.293436749474e-01 3.281076893097e-01 3.268500993621e-01 3.255709435822e-01 3.242721503474e-01 3.229526449850e-01 3.216135475193e-01 3.202551138863e-01 3.188770741082e-01 3.174813010068e-01 3.160676744135e-01 3.146366927802e-01 3.131885007914e-01 3.117225540741e-01 3.102422620877e-01 3.087461203094e-01 3.072358553461e-01 3.057104145431e-01 3.041722570415e-01 3.026207263488e-01 3.010569976113e-01 2.994826519878e-01 2.978973459207e-01 2.963029646686e-01 2.946982268071e-01 2.930859219635e-01 2.914655488169e-01 2.898396478149e-01 2.882085084069e-01 2.865728398599e-01 2.849332713891e-01 2.832909417583e-01 2.816474855377e-01 2.800042791106e-01 2.783628215802e-01 2.767237619009e-01 2.750867251753e-01 2.734544561035e-01 2.718290928777e-01 2.702111571250e-01 2.686028124990e-01 2.670042740402e-01 2.654184001277e-01 2.638453633735e-01 2.622870209692e-01 2.607470403466e-01 2.592254500730e-01 2.577238623526e-01 2.562449049839e-01 2.547889106874e-01 2.533593697290e-01 2.519583198224e-01 2.505865751798e-01 2.492475783525e-01 2.479416798063e-01 2.466714647276e-01 2.454396697677e-01 2.442483096156e-01 2.431003391264e-01 2.419965840169e-01 2.409385975828e-01 2.399308700886e-01 2.389745021672e-01 2.380710732322e-01 2.372251553629e-01 2.364354199944e-01 2.357067501716e-01 2.350407275497e-01 2.344390332664e-01 2.339056349389e-01 2.334391725135e-01 2.330439859880e-01 2.327227609886e-01 2.324743721523e-01 2.323052840623e-01 2.322136323220e-01 2.322009943473e-01 2.322718467937e-01 2.324248512406e-01 2.326638650426e-01 2.329886206138e-01 2.333997230194e-01 2.339000141188e-01 2.344885975960e-01 2.351680040053e-01 2.359386249114e-01 2.367988599477e-01 2.377520319404e-01 2.387959071314e-01 2.399321154546e-01 2.411618978937e-01 2.424816524400e-01 2.438937756846e-01 2.453969377552e-01 2.469900378211e-01 2.486752610919e-01 2.504480942583e-01 2.523095172414e-01 2.542594670622e-01 2.562942198062e-01 2.584166972096e-01 2.606224101541e-01 2.629107115368e-01 2.652824867616e-01 2.677320570963e-01 2.702623620929e-01 2.728693985550e-01 2.755520806339e-01 2.783103137028e-01 2.811394266668e-01 2.840406272193e-01 2.870109339783e-01 2.900485911974e-01 2.931526993774e-01 2.963203591617e-01 2.995504415703e-01 3.028416169837e-01 3.061906837171e-01 3.095985492902e-01 3.130612003377e-01 3.165766911473e-01 3.201450543796e-01 3.237624341197e-01 3.274296788318e-01 3.311432832880e-01 3.349017041524e-01 3.387039729836e-01 3.425469252714e-01 3.464312196481e-01 3.503540885602e-01 3.543122119526e-01 3.583071753286e-01 3.623343545888e-01 3.663942489258e-01 3.704842897382e-01 3.746033748302e-01 3.787501154020e-01 3.829226695094e-01 3.871197255082e-01 3.913395604063e-01 3.955803015253e-01 3.998423274912e-01 4.041213331598e-01 4.084182511875e-01 4.127314415824e-01 4.170579241148e-01 4.213978218149e-01 4.257489092730e-01 4.301105785756e-01 4.344813674921e-01 4.388585039920e-01 4.432427032031e-01 4.476317061673e-01 4.520240680302e-01 4.564186860499e-01 4.608142789781e-01 4.652098385340e-01 4.696032668678e-01 4.739939997363e-01 4.783806223012e-01 4.827619591782e-01 4.871372892855e-01 4.915038104058e-01 4.958618624596e-01 5.002094094952e-01 5.045455433578e-01 5.088695946760e-01 5.131789656012e-01 5.174734895887e-01 5.217523148304e-01 5.260129057429e-01 5.302549932283e-01 5.344769579167e-01 5.386784010945e-01 5.428577844513e-01 5.470138124885e-01 5.511454327982e-01 5.552514727356e-01 5.593306115599e-01 5.633822190451e-01 5.674043664547e-01 5.713967582405e-01 5.753573471231e-01 5.792859824531e-01 5.831813069718e-01 5.870415950056e-01 5.908664165278e-01 5.946538116539e-01 5.984045718142e-01 6.021152850185e-01 6.057861278177e-01 6.094157883615e-01 6.130035394607e-01 6.165472823601e-01 6.200472419344e-01 6.235017143455e-01 6.269094804694e-01 6.302695916629e-01 6.335816644493e-01 6.368435117410e-01 6.400543214680e-01 6.432146839385e-01 6.463220391697e-01 6.493752964871e-01 6.523740466168e-01 6.553162786411e-01 6.582025684977e-01 6.610310903384e-01 6.638019646278e-01 6.665121469810e-01 6.691621991649e-01 6.717506153269e-01 6.742763743714e-01 6.767396466468e-01 6.791380468763e-01 6.814719359351e-01 6.837390871723e-01 6.859394931289e-01 6.880726786888e-01 6.901367108779e-01 6.921325894239e-01 6.940563877327e-01 6.959104451615e-01 6.976927946278e-01 6.994014769094e-01 7.010383016428e-01 7.025997774207e-01 7.040870601905e-01 7.054989445136e-01 7.068342917970e-01 7.080937107035e-01 7.092741334562e-01 7.103773509774e-01 7.114016066570e-01 7.123461141559e-01 7.132121948995e-01 7.139963034128e-01 7.147003114023e-01 7.153226272643e-01 7.158634517971e-01 7.163219476996e-01 7.166964290993e-01 7.169901938453e-01 7.171983805049e-01 7.173233957461e-01 7.173654946783e-01 7.173205905140e-01 7.171938752040e-01 7.169808123470e-01 7.166838070512e-01 7.163016515218e-01 7.158327374769e-01 7.152817160213e-01 7.146422256145e-01 7.139204251497e-01 7.131116513759e-01 7.122184795390e-01 7.112413301340e-01 7.101777615479e-01 7.090326309268e-01 7.077998487549e-01 7.064862827912e-01 7.050889776732e-01 7.036067231520e-01 7.020461381570e-01 7.003996856938e-01 6.986750028896e-01 6.968688135480e-01 6.949820274420e-01 6.930184150247e-01 6.909726284078e-01 6.888553498670e-01 6.866571553979e-01 6.843859569449e-01 6.820415206271e-01 6.796208179221e-01 6.771335637146e-01 6.745713538051e-01 6.719440098989e-01 6.692475433607e-01 6.664851504365e-01 6.636618696364e-01 6.607708235230e-01 6.578250894440e-01 6.548169259131e-01 6.517539340942e-01 6.486382743312e-01 6.454655989762e-01 6.422501761685e-01 6.389807769658e-01 6.356713259886e-01 6.323176868053e-01 6.289228497561e-01 6.254969490050e-01 6.220302244563e-01 6.185399911559e-01 6.150172270480e-01 6.114727309198e-01 6.079094573951e-01 6.043236901985e-01 6.007317864408e-01 5.971234777516e-01 5.935145891972e-01 5.899022010423e-01 5.862909198139e-01 5.826911738617e-01 5.790954042843e-01 5.755237643983e-01 5.719652261021e-01 5.684367647273e-01 5.649384462068e-01 5.614706830496e-01 5.580507758672e-01 5.546670166838e-01 5.513419447513e-01 5.480673384463e-01 5.448566333405e-01 5.417151068398e-01 5.386397228002e-01 5.356509477881e-01 5.327376772097e-01 5.299203860371e-01 5.271949637973e-01 5.245689894858e-01 5.220550830448e-01 5.196447730963e-01 5.173601129324e-01 5.151915239226e-01 5.131556070916e-01 5.112513277115e-01 5.094826152519e-01 5.078630029466e-01 5.063837360769e-01 5.050638462358e-01 5.038946037471e-01 5.028877111329e-01 5.020454231774e-01 5.013661106307e-01 5.008629095666e-01 5.005251769819e-01 5.003680333749e-01 5.003844105201e-01 5.005785886209e-01 5.009541184169e-01 5.015054734908e-01 5.022411920060e-01 5.031525377151e-01 5.042462280715e-01 5.055172773422e-01 5.069633495402e-01 5.085864641083e-01 5.103794945089e-01 5.123449894994e-01 5.144756507868e-01 5.167698058266e-01 5.192251324969e-01 5.218343987700e-01 5.245963510249e-01 5.275049020433e-01 5.305544830707e-01 5.337423137984e-01 5.370604736803e-01 5.405047629691e-01 5.440689527501e-01 5.477467685573e-01 5.515349069651e-01 5.554214950409e-01 5.594062655490e-01 5.634789198595e-01 5.676342948868e-01 5.718674981025e-01 5.761673274991e-01 5.805331373971e-01 5.849539455334e-01 5.894249077513e-01 5.939399161292e-01 5.984887669167e-01 6.030721684548e-01 6.076755265922e-01 6.122980121951e-01 6.169312015756e-01 6.215670696760e-01 6.262044908203e-01 6.308293850252e-01 6.354440170462e-01 6.400369923726e-01 6.446027422358e-01 6.491392951381e-01 6.536342186828e-01 6.580897009551e-01 6.624938015369e-01 6.668432497555e-01 6.711350416735e-01 6.753578508221e-01 6.795151909415e-01 6.835927039839e-01 6.875920429737e-01 6.915067552133e-01 6.953282176499e-01 6.990602033346e-01 7.026882060602e-01 7.062163880967e-01 7.096358084540e-01 7.129421738924e-01 7.161364132501e-01 7.192054410448e-01 7.221572957615e-01 7.249770402852e-01 7.276677386154e-01 7.302259728929e-01 7.326435351859e-01 7.349248948017e-01 7.370583528263e-01 7.390488738561e-01 7.408892954673e-01 7.425768740920e-01 7.441141003970e-01 7.454906019003e-01 7.467119999520e-01 7.477714555218e-01 7.486683914883e-01 7.494026768387e-01 7.499686177190e-01 7.503711221729e-01 7.506021936863e-01 7.506660102314e-01 7.505597044699e-01 7.502812960615e-01 7.498334873628e-01 7.492121453796e-01 7.484196804985e-01 7.474552307119e-01 7.463196194448e-01 7.450120107391e-01 7.435339836152e-01 7.418857926386e-01 7.400687743209e-01 7.380834214545e-01 7.359316629360e-01 7.336153505161e-01 7.311356912875e-01 7.284955536566e-01 7.256969413329e-01 7.227419562676e-01 7.196337863635e-01 7.163739901685e-01 7.129690088963e-01 7.094201215941e-01 7.057306006857e-01 7.019065533878e-01 6.979492728026e-01 6.938668725476e-01 6.896622673723e-01 6.853409615488e-01 6.809082055664e-01 6.763701651822e-01 6.717340145606e-01 6.670041719930e-01 6.621891229454e-01 6.572955992215e-01 6.523306301522e-01 6.473028160797e-01 6.422190439024e-01 6.370898968061e-01 6.319218570998e-01 6.267281133520e-01 6.215136629404e-01 6.162918561472e-01 6.110722071307e-01 6.058653358714e-01 6.006833111712e-01 5.955357402463e-01 5.904387427565e-01 5.853993459319e-01 5.804335443726e-01 5.755535823377e-01 5.707717457400e-01 5.661028379365e-01 5.615584943752e-01 5.571551114068e-01 5.529036210982e-01 5.488196477033e-01 5.449176646149e-01 5.412082393397e-01 5.377099879094e-01 5.344313354291e-01 5.313887586798e-01 5.285940135961e-01 5.260573991309e-01 5.237938284867e-01 5.218093867166e-01 5.201192697955e-01 5.187281549076e-01 5.176469302576e-01 5.168815339426e-01 5.164373148103e-01 5.163213865000e-01 5.165330899692e-01 5.170801007431e-01 5.179578313430e-01 5.191683236996e-01 5.207108705597e-01 5.225800104154e-01 5.247732489459e-01 5.272808598557e-01 5.301016615841e-01 5.332238384405e-01 5.366389061751e-01 5.403381120034e-01 5.443069512516e-01 5.485392734255e-01 5.530161090825e-01 5.577287228454e-01 5.626623285920e-01 5.677993555794e-01 5.731308767228e-01 5.786337384465e-01 5.843014768481e-01 5.901119553229e-01 5.960517358991e-01 6.021071562976e-01 6.082556971726e-01 6.144908117494e-01 6.207884945320e-01 6.271388273287e-01 6.335234935268e-01 6.399252799578e-01 6.463345383918e-01 6.527292828582e-01 6.591019213343e-01 6.654322865002e-01 6.717077563159e-01 6.779155689507e-01 6.840385536972e-01 6.900690234192e-01 6.959875579820e-01 7.017854681977e-01 7.074484728632e-01 7.129633970619e-01 7.183221665271e-01 7.235077769042e-01 7.285140875985e-01 7.333267919693e-01 7.379370308721e-01 7.423354395403e-01 7.465097971162e-01 7.504538789090e-01 7.541561495486e-01 7.576112847982e-01 7.608099455063e-01 7.637446879468e-01 7.664085028335e-01 7.687964671216e-01 7.709024792756e-01 7.727195621340e-01 7.742467388057e-01 7.754772151143e-01 7.764095790252e-01 7.770406510365e-01 7.773676589107e-01 7.773940889294e-01 7.771130005707e-01 7.765317013324e-01 7.756481604219e-01 7.744639336218e-01 7.729875789554e-01 7.712168175529e-01 7.691634147358e-01 7.668299208683e-01 7.642249651133e-01 7.613586494298e-01 7.582384711227e-01 7.548778356569e-01 7.512871893508e-01 7.474817800993e-01 7.434775493501e-01 7.392884432733e-01 7.349340166821e-01 7.304313540705e-01 7.258042829136e-01 7.210715924387e-01 7.162588223746e-01 7.113886518540e-01 7.064876397617e-01 7.015852129508e-01 6.967048712597e-01 6.918807292386e-01 6.871392539596e-01 6.825142432358e-01 6.780370163146e-01 6.737355983845e-01 6.696490040798e-01 6.658032073387e-01 6.622341224597e-01 6.589711003081e-01 6.560424897551e-01 6.534800324810e-01 6.513076757084e-01 6.495513649510e-01 6.482329090044e-01 6.473714554014e-01 6.469830029540e-01 6.470796566027e-01 6.476720573386e-01 6.487631774184e-01 6.503546817242e-01 6.524426748485e-01 6.550218389126e-01 6.580789616745e-01 6.615993714737e-01 6.655643909603e-01 6.699482842356e-01 6.747295402451e-01 6.798749136686e-01 6.853553616881e-01 6.911355492604e-01 6.971775285027e-01 7.034485707847e-01 7.099030967243e-01 7.165043534593e-01 7.232122194340e-01 7.299818045765e-01 7.367756956546e-01 7.435493475695e-01 7.502632362993e-01 7.568780065757e-01 7.633521693174e-01 7.696484516459e-01 7.757295119160e-01 7.815593400266e-01 7.871034092602e-01 7.923299537880e-01 7.972052017662e-01 8.017041480282e-01 8.057960978783e-01 8.094571280754e-01 8.126659504050e-01 8.153987625527e-01 8.176404270010e-01 8.193735979639e-01 8.205841856120e-01 8.212639046978e-01 8.214031174018e-01 8.209971558693e-01 8.200433054811e-01 8.185433884979e-01 8.164995784441e-01 8.139192666906e-01 8.108119245367e-01 8.071899477891e-01 8.030701670663e-01 7.984711922138e-01 7.934155244276e-01 7.879291300814e-01 7.820399750672e-01 7.757820968089e-01 7.691887625497e-01 7.622988878454e-01 7.551541220626e-01 7.477972524393e-01 7.402774993417e-01 7.326416185768e-01 7.249415902147e-01 7.172315726077e-01 7.095647108767e-01 7.019961258641e-01 6.945848219470e-01 6.873826241291e-01 6.804479935727e-01 6.738333165097e-01 6.675895243104e-01 6.617677486321e-01 6.564099986268e-01 6.515585543162e-01 6.472483274932e-01 6.435081937090e-01 6.403629549722e-01 6.378258428074e-01 6.359097250283e-01 6.346128988996e-01 6.339310409928e-01 6.338512046559e-01 6.343536289006e-01 6.354144977835e-01 6.369986350571e-01 6.390747960968e-01 6.415990847762e-01 6.445288616800e-01 6.478213358417e-01 6.514255288732e-01 6.552979278992e-01 6.593879058882e-01 6.636510624075e-01 6.680432641759e-01 6.725193854915e-01 6.770420731026e-01 6.815709208582e-01 6.860755337275e-01 6.905224852295e-01 6.948860105287e-01 6.991423306270e-01 7.032701504689e-01 7.072559058649e-01 7.110807070675e-01 7.147400809725e-01 7.182234201578e-01 7.215254079401e-01 7.246467582834e-01 7.275832292434e-01 7.303395850199e-01 7.329155115319e-01 7.353165543895e-01 7.375476042327e-01 7.396115671837e-01 7.415179277961e-01 7.432666498378e-01 7.448690898455e-01 7.463254285272e-01 7.476421786142e-01 7.488270412269e-01 7.498793630496e-01 7.508088619625e-01 7.516168087671e-01 7.523094968865e-01 7.528946370976e-01 7.533764623214e-01 7.537663468772e-01 7.540751223349e-01 7.543138422850e-01 7.545003801807e-01 7.546539265329e-01 7.547981041591e-01 7.549574416839e-01 7.551661172045e-01 7.554570343830e-01 7.558712451375e-01 7.564498176228e-01 7.572416759368e-01 7.582957786308e-01 7.596636525891e-01 7.614007715440e-01 7.635576985564e-01 7.661892916478e-01 7.693446673078e-01 7.730688978587e-01 7.774042987170e-01 7.823807781888e-01 7.880266028567e-01 7.943523725307e-01 8.013655684025e-01 8.090569536901e-01 8.174051080358e-01 8.263801378292e-01 8.359344093490e-01 8.460163943062e-01 8.565563189797e-01 8.674754480951e-01 8.786948918261e-01 8.901144951215e-01 9.016432241489e-01 9.131758299866e-01 9.246096692698e-01 9.358405387393e-01 9.467642879755e-01 9.572828915367e-01 9.672983164785e-01 9.767215274582e-01 9.854692780656e-01 9.934664138497e-01 1.000648229622e+00 1.006958643853e+00 1.012355846452e+00 1.016807020214e+00 1.020294606468e+00 1.022812394553e+00 1.024368285863e+00 1.024984548693e+00 1.024695060760e+00 1.023550404385e+00 1.021611272466e+00 1.018952493894e+00 1.015660092549e+00 1.011828800000e+00 1.007566638894e+00 1.002983355442e+00 9.981996893809e-01 9.933368105684e-01 9.885153105394e-01 9.838594755607e-01 9.794836711543e-01 9.755008769499e-01 9.720088580354e-01 9.690977205197e-01 9.668409945470e-01 9.652970020989e-01 9.645053801242e-01 9.644878593454e-01 9.652475115649e-01 9.667677361576e-01 9.690157093766e-01 9.719406615447e-01 9.754782810899e-01 9.795539273751e-01 9.840783736198e-01 9.889630814345e-01 9.941095441971e-01 9.994201168284e-01 1.004798932593e+00 1.010152566890e+00 1.015395984062e+00 1.020448346101e+00 1.025241239347e+00 1.029716152281e+00 1.033825264066e+00 1.037535665334e+00 1.040824765835e+00 1.043684880573e+00 1.046122142667e+00 1.048152403365e+00 1.049805197504e+00 1.051119506881e+00 1.052145291632e+00 1.052938818042e+00 1.053558782272e+00 1.054072811463e+00 1.054545138708e+00 1.055038016668e+00 1.055610591697e+00 1.056313930540e+00 1.057191935401e+00 1.058274839612e+00 1.059583858261e+00 1.061124025777e+00 1.062889135778e+00 1.064861272971e+00 1.067007687924e+00 1.069289092566e+00 1.071660188889e+00 1.074065784230e+00 1.076456684670e+00 1.078776693366e+00 1.080982886847e+00 1.083034556626e+00 1.084901120736e+00 1.086568270175e+00 1.088028382054e+00 1.089293095420e+00 1.090384143317e+00 1.091335692832e+00 1.092195447487e+00 1.093010253550e+00 1.093842878843e+00 1.094744931874e+00 1.095772555632e+00 1.096974040042e+00 1.098379297768e+00 1.100016908128e+00 1.101888034460e+00 1.103985050008e+00 1.106279776789e+00 1.108722744658e+00 1.111262759633e+00 1.113817440941e+00 1.116311444793e+00 1.118653347105e+00 1.120749143494e+00 1.122514913033e+00 1.123856555904e+00 1.124701446866e+00 1.124977569966e+00 1.124628266210e+00 1.123620210512e+00 1.121923183789e+00 1.119544046723e+00 1.116501471612e+00 1.112842437178e+00 1.108648749040e+00 1.104017772217e+00 1.099096294539e+00 1.094050934121e+00 1.089082405511e+00 1.084430250522e+00 1.080340369779e+00 1.077092293144e+00 1.074957468661e+00 1.074194913856e+00 1.075051422037e+00 1.077704564760e+00 1.082288153291e+00 1.088848593501e+00 1.097335553069e+00 1.107626731906e+00 1.119477312434e+00 1.132584404445e+00 1.146565891662e+00 1.160977816218e+00 1.175375771552e+00 1.189273342115e+00 1.202228212735e+00 1.213818931732e+00 1.223668519664e+00 1.231490949296e+00 1.237039188686e+00 1.240178497550e+00 1.240838376200e+00 1.239026213401e+00 1.234845830433e+00 1.228435752875e+00 1.220621580703e+00 1.209547550033e+00 1.196999758968e+00 1.185036267390e+00 1.175012406563e+00 1.166941072850e+00 1.159566163727e+00 1.151068608111e+00 1.140028103935e+00 1.126217055267e+00 1.110777518909e+00 1.095711548226e+00 1.082950539414e+00 1.073428973093e+00 1.066624024930e+00 1.060899972792e+00 1.054471224693e+00 1.046384103186e+00 1.037082168603e+00 1.028301770470e+00 1.022274207034e+00 1.020617386076e+00 1.023547745409e+00 1.029840825197e+00 1.037517516186e+00 1.044937825892e+00 1.051643087312e+00 1.058515451423e+00 1.067238293770e+00 1.079332392639e+00 1.095203154981e+00 1.113768520601e+00 1.132906595103e+00 1.150370881139e+00 1.164692028465e+00 1.175690507749e+00 1.184337920393e+00 1.192037624718e+00 1.199755449183e+00 1.207390171056e+00 1.213709469849e+00 1.216923868516e+00 1.215610032150e+00 1.209468106493e+00 1.199597587169e+00 1.188195400448e+00 1.177920587004e+00 1.170472846447e+00 1.136999230619e+00 1.073014039539e+00 9.802048195819e-01 9.116868586784e-01 9.135407689209e-01 9.821817301227e-01 1.068563062978e+00 1.122702006472e+00 1.118774601502e+00 1.059671616275e+00 9.759727424611e-01 9.179164767943e-01 9.267241773259e-01 9.967061335414e-01 1.082214863454e+00 1.137862851382e+00 1.140421035422e+00 1.092518940506e+00 1.020395383796e+00 9.655498418264e-01 9.627903164647e-01 1.012632516173e+00 1.082646905933e+00 1.135646030256e+00 1.149482793822e+00 1.121546341235e+00 1.066394310244e+00 1.009968870405e+00 9.788532905964e-01 9.860262496797e-01 1.023747788770e+00 1.071653698919e+00 1.109995019799e+00 1.126561532595e+00 1.117760175930e+00 1.087620409047e+00 1.046894385496e+00 1.011644381534e+00 9.989511975384e-01 1.018644239722e+00 1.065874497004e+00 1.122543218942e+00 1.166186906508e+00 1.178992871388e+00 1.153499179005e+00 1.095438191764e+00 1.024160796221e+00 9.681720743438e-01 9.520166967008e-01 9.788286659190e-01 1.027605668274e+00 1.069453295018e+00 1.083499552143e+00 1.063313479890e+00 1.016849846176e+00 9.628733424357e-01 9.233082930904e-01 9.118836056820e-01 9.262215464691e-01 9.516959303531e-01 9.730492421150e-01 9.827039075389e-01 9.823418339133e-01 9.795600200965e-01 9.819976259021e-01 9.922152741899e-01 1.006457932579e+00 1.018041095840e+00 1.022182683484e+00 1.018987460884e+00 1.013221956462e+00 1.011095872223e+00 1.016096654462e+00 1.026586777068e+00 1.037215079063e+00 1.042868236552e+00 1.042180264460e+00 1.038457211644e+00 1.037271547328e+00 1.042235571456e+00 1.051798061273e+00 1.059938255173e+00 1.060443809459e+00 1.051683192315e+00 1.038936288198e+00 1.032243378152e+00 1.040069018543e+00 1.062460006783e+00 1.089798785572e+00 1.108660342562e+00 1.109833503884e+00 1.093749362576e+00 1.070981218408e+00 1.056982110744e+00 1.062066535078e+00 1.083221138288e+00 1.105850751151e+00 1.113857570865e+00 1.099761544149e+00 1.069508429451e+00 1.040520815234e+00 1.031928729082e+00 1.050344818680e+00 1.083520051953e+00 1.108997474575e+00 1.108599474841e+00 1.078089721909e+00 1.030024717905e+00 9.894354789391e-01 9.801151461002e-01 1.006702501319e+00 1.050447351720e+00 1.084214874396e+00 1.089244734892e+00 1.062886315802e+00 1.018630209704e+00 9.796302072530e-01 9.656190470846e-01 9.791006013700e-01 1.004596032297e+00 1.051730130818e+00
 4.799690568307e-01 4.775710734379e-01 4.753424508122e-01 4.733529520233e-01 4.714827643145e-01 4.695197953776e-01 4.673152071164e-01 4.648956791882e-01 4.624514676872e-01 4.601987995096e-01 4.582025186201e-01 4.563100178550e-01 4.542780438776e-01 4.519799936854e-01 4.495041173434e-01 4.470694941213e-01 4.448477598473e-01 4.428434177919e-01 4.408942727953e-01 4.387919668427e-01 4.364434319114e-01 4.339449225485e-01 4.315097342368e-01 4.292926817428e-01 4.272725277676e-01 4.252741796713e-01 4.231073850009e-01 4.207051061147e-01 4.181724846155e-01 4.157090260304e-01 4.134594426656e-01 4.113932352046e-01 4.093336075130e-01 4.070976874724e-01 4.046298654105e-01 4.020347974749e-01 3.995004554415e-01 3.971717901951e-01 3.950406494451e-01 3.929383559393e-01 3.906552859054e-01 3.881107261269e-01 3.854255419970e-01 3.828302584907e-01 3.804813501349e-01 3.783397528738e-01 3.761985332583e-01 3.738460275252e-01 3.712379338769e-01 3.685385030388e-01 3.659810342542e-01 3.636737827089e-01 3.615199770723e-01 3.593093053655e-01 3.568864760167e-01 3.542631735996e-01 3.516039783856e-01 3.490973933526e-01 3.468084651160e-01 3.446263959714e-01 3.423554050369e-01 3.398758722742e-01 3.372293827545e-01 3.345818905617e-01 3.320988016234e-01 3.298175214639e-01 3.276125081547e-01 3.252902055050e-01 3.227492633005e-01 3.200599876167e-01 3.174047681345e-01 3.149343462351e-01 3.126570058169e-01 3.104289915718e-01 3.080614611121e-01 3.054706490045e-01 3.027449450798e-01 3.000755855549e-01 2.976066744266e-01 2.953272398977e-01 2.930829455140e-01 2.906848448374e-01 2.880536645209e-01 2.852864836422e-01 2.825875816202e-01 2.801104210332e-01 2.778342799825e-01 2.755795124495e-01 2.731399246549e-01 2.704410599352e-01 2.676124446761e-01 2.648922434292e-01 2.624328180898e-01 2.601726905118e-01 2.578856986157e-01 2.553647894234e-01 2.525861289832e-01 2.497291765616e-01 2.470330070195e-01 2.446028628472e-01 2.423231530562e-01 2.399605442830e-01 2.373517642045e-01 2.345236997057e-01 2.316671904632e-01 2.289875375889e-01 2.265451209905e-01 2.242087093527e-01 2.217668028885e-01 2.190908609620e-01 2.162307249840e-01 2.133731535456e-01 2.106949825451e-01 2.082339934943e-01 2.058530681011e-01 2.033545879389e-01 2.006349445719e-01 1.977616222669e-01 1.949215596855e-01 1.922756327224e-01 1.898300452628e-01 1.874348209326e-01 1.849029789093e-01 1.821666720693e-01 1.793288561161e-01 1.765756394853e-01 1.740226771118e-01 1.716243278739e-01 1.692192974420e-01 1.666704632301e-01 1.639780028610e-01 1.612642609443e-01 1.586610040296e-01 1.562025629199e-01 1.538120145542e-01 1.513807418116e-01 1.488604676071e-01 1.462862105758e-01 1.437278198669e-01 1.412285325011e-01 1.387838180911e-01 1.363645314512e-01 1.339455090580e-01 1.315145015994e-01 1.290650599355e-01 1.265986322144e-01 1.241329481619e-01 1.217046862222e-01 1.193375982117e-01 1.170181580882e-01 1.147007824754e-01 1.123506991565e-01 1.099807773266e-01 1.076427096532e-01 1.053795248701e-01 1.031870919894e-01 1.010246825205e-01 9.886229035366e-02 9.670828541065e-02 9.459611631411e-02 9.254570397486e-02 9.055092314414e-02 8.859580059402e-02 8.668188380967e-02 8.482355714274e-02 8.302857449336e-02 8.128830689029e-02 7.959190434864e-02 7.794769262884e-02 7.638001003011e-02 7.490477078050e-02 7.351563655722e-02 7.219551356602e-02 7.094286866011e-02 6.977754565686e-02 6.872015600983e-02 6.777563590379e-02 6.693566345637e-02 6.619537968245e-02 6.556385568910e-02 6.505221323960e-02 6.466490692940e-02 6.439742180170e-02 6.424815418023e-02 6.421986722077e-02 6.431778368544e-02 6.453931283550e-02 6.487994752941e-02 6.533522203081e-02 6.590448805460e-02 6.658613001560e-02 6.737610841933e-02 6.827045150408e-02 6.926500985452e-02 7.035389777807e-02 7.153061830650e-02 7.279105902365e-02 7.413229718767e-02 7.555149995375e-02 7.704415099335e-02 7.860206987852e-02 8.022019137023e-02 8.189821426173e-02 8.363383699842e-02 8.542077207190e-02 8.725164315674e-02 8.912507887871e-02 9.104020400224e-02 9.299580484619e-02 9.498663167703e-02 9.700442596937e-02 9.904901688510e-02 1.011236591297e-01 1.032268948308e-01 1.053534082390e-01 1.074968211179e-01 1.096583109150e-01 1.118410473831e-01 1.140446093325e-01 1.162647789346e-01 1.184949767413e-01 1.207365106469e-01 1.229932546087e-01 1.252624012623e-01 1.275397944692e-01 1.298238760754e-01 1.321143820170e-01 1.344124052703e-01 1.367173443789e-01 1.390258456639e-01 1.413360866145e-01 1.436497554403e-01 1.459699431399e-01 1.482928458589e-01 1.506158563825e-01 1.529396969242e-01 1.552633096516e-01 1.575892285165e-01 1.599172075076e-01 1.622425487923e-01 1.645655318096e-01 1.668873484347e-01 1.692072316359e-01 1.715251621055e-01 1.738406054726e-01 1.761515687296e-01 1.784579085493e-01 1.807608748066e-01 1.830602411844e-01 1.853543876856e-01 1.876444754173e-01 1.899288503841e-01 1.922067127585e-01 1.944784249284e-01 1.967444759974e-01 1.990042223474e-01 2.012579543086e-01 2.035050428234e-01 2.057428693887e-01 2.079722634698e-01 2.101959968630e-01 2.124109024690e-01 2.146178675340e-01 2.168159303036e-01 2.190044011135e-01 2.211845243551e-01 2.233562948798e-01 2.255194334062e-01 2.276714362522e-01 2.298131227459e-01 2.319456521579e-01 2.340676473791e-01 2.361800973743e-01 2.382819814129e-01 2.403713254794e-01 2.424508611200e-01 2.445185400058e-01 2.465737014550e-01 2.486186509323e-01 2.506517557397e-01 2.526722487521e-01 2.546806714618e-01 2.566763981788e-01 2.586587363930e-01 2.606288717086e-01 2.625860452496e-01 2.645296438659e-01 2.664604646668e-01 2.683778310493e-01 2.702808841997e-01 2.721699903609e-01 2.740445907871e-01 2.759060851851e-01 2.777525112111e-01 2.795852893734e-01 2.814018241764e-01 2.832036381255e-01 2.849907936474e-01 2.867620695396e-01 2.885185075008e-01 2.902593843392e-01 2.919832642661e-01 2.936916391979e-01 2.953841256759e-01 2.970597636042e-01 2.987192495502e-01 3.003620385671e-01 3.019872695091e-01 3.035959226580e-01 3.051869240973e-01 3.067610325264e-01 3.083177248255e-01 3.098568191724e-01 3.113776924798e-01 3.128802980917e-01 3.143646596803e-01 3.158315187472e-01 3.172788608159e-01 3.187079357795e-01 3.201180259061e-01 3.215085924145e-01 3.228813361340e-01 3.242345595306e-01 3.255677006344e-01 3.268814226568e-01 3.281737559117e-01 3.294469026965e-01 3.307003885178e-01 3.319341219043e-01 3.331475480472e-01 3.343409623870e-01 3.355124471277e-01 3.366619122694e-01 3.377912390164e-01 3.388987752535e-01 3.399860621866e-01 3.410527358033e-01 3.420974676096e-01 3.431205557914e-01 3.441211985980e-01 3.450978631301e-01 3.460525289956e-01 3.469868677575e-01 3.478991886720e-01 3.487898242261e-01 3.496575044377e-01 3.505006405762e-01 3.513200867023e-01 3.521161608478e-01 3.528898260329e-01 3.536416577609e-01 3.543711058778e-01 3.550765099087e-01 3.557576283342e-01 3.564130335560e-01 3.570436410420e-01 3.576518888444e-01 3.582370293302e-01 3.587992489335e-01 3.593371248842e-01 3.598490122908e-01 3.603346268589e-01 3.607961391821e-01 3.612322849469e-01 3.616458254040e-01 3.620355035713e-01 3.623992484489e-01 3.627365367150e-01 3.630480403320e-01 3.633329232474e-01 3.635937114137e-01 3.638302748457e-01 3.640422161281e-01 3.642274504063e-01 3.643860283370e-01 3.645170853230e-01 3.646226458415e-01 3.647037048560e-01 3.647591842325e-01 3.647889934088e-01 3.647917663399e-01 3.647674813148e-01 3.647165333609e-01 3.646386303418e-01 3.645364809462e-01 3.644086335650e-01 3.642538062440e-01 3.640721849328e-01 3.638629995853e-01 3.636276486260e-01 3.633659379107e-01 3.630788638742e-01 3.627653528844e-01 3.624245159331e-01 3.620569388778e-01 3.616628839414e-01 3.612432483010e-01 3.607974918265e-01 3.603252585119e-01 3.598254770301e-01 3.592991664347e-01 3.587478230791e-01 3.581708093683e-01 3.575677156104e-01 3.569385440304e-01 3.562817631386e-01 3.555989590880e-01 3.548907572730e-01 3.541578224435e-01 3.533999134458e-01 3.526156136857e-01 3.518050995088e-01 3.509678958466e-01 3.501066951452e-01 3.492207970629e-01 3.483115526597e-01 3.473758393651e-01 3.464151975814e-01 3.454299457818e-01 3.444201243633e-01 3.433875241388e-01 3.423313758777e-01 3.412508852541e-01 3.401474696994e-01 3.390200137377e-01 3.378708010948e-01 3.366995451989e-01 3.355063555595e-01 3.342908694771e-01 3.330535291913e-01 3.317961109789e-01 3.305181998757e-01 3.292199815380e-01 3.279009582479e-01 3.265632892475e-01 3.252063625020e-01 3.238312601546e-01 3.224381495251e-01 3.210277078441e-01 3.195998789868e-01 3.181552478640e-01 3.166945181179e-01 3.152192491116e-01 3.137294504220e-01 3.122259586561e-01 3.107080056939e-01 3.091767225595e-01 3.076342686115e-01 3.060805205793e-01 3.045171515410e-01 3.029434566892e-01 3.013609461535e-01 2.997696413485e-01 2.981713485293e-01 2.965679743380e-01 2.949593168601e-01 2.933461780912e-01 2.917302175262e-01 2.901120776242e-01 2.884918991455e-01 2.868729489377e-01 2.852562409444e-01 2.836417803593e-01 2.820312228976e-01 2.804251312294e-01 2.788254198610e-01 2.772357185257e-01 2.756547235271e-01 2.740850970102e-01 2.725278746759e-01 2.709840721373e-01 2.694563799718e-01 2.679469258444e-01 2.664568632105e-01 2.649879182626e-01 2.635407013447e-01 2.621187464522e-01 2.607237961558e-01 2.593568520326e-01 2.580206962797e-01 2.567181470691e-01 2.554477416824e-01 2.542157016188e-01 2.530215820918e-01 2.518689526097e-01 2.507604509704e-01 2.496952680333e-01 2.486782123250e-01 2.477101219321e-01 2.467946751037e-01 2.459338057932e-01 2.451282166855e-01 2.443809094329e-01 2.436945091275e-01 2.430705324493e-01 2.425131174989e-01 2.420212497072e-01 2.415983655232e-01 2.412471187481e-01 2.409683230523e-01 2.407657867788e-01 2.406396932684e-01 2.405910879369e-01 2.406241652709e-01 2.407377387015e-01 2.409353036493e-01 2.412185407960e-01 2.415863382580e-01 2.420415045217e-01 2.425843603455e-01 2.432159957994e-01 2.439393925559e-01 2.447510376778e-01 2.456538230059e-01 2.466487639723e-01 2.477336463408e-01 2.489121496630e-01 2.501811216900e-01 2.515414378491e-01 2.529939724205e-01 2.545359573527e-01 2.561701919610e-01 2.578935196103e-01 2.597055620586e-01 2.616068731392e-01 2.635944487851e-01 2.656699896123e-01 2.678312544299e-01 2.700752010721e-01 2.724041229278e-01 2.748134224707e-01 2.773043931568e-01 2.798740453258e-01 2.825200679036e-01 2.852442182943e-01 2.880412130484e-01 2.909113865370e-01 2.938539417655e-01 2.968648366123e-01 2.999451178701e-01 3.030901719252e-01 3.063001556693e-01 3.095739970279e-01 3.129077630450e-01 3.163014116500e-01 3.197531451181e-01 3.232599071710e-01 3.268220744080e-01 3.304350073883e-01 3.340998317059e-01 3.378134498344e-01 3.415733380323e-01 3.453805044713e-01 3.492303999674e-01 3.531229790690e-01 3.570560041701e-01 3.610277074035e-01 3.650373032306e-01 3.690819007829e-01 3.731604318506e-01 3.772722556396e-01 3.814136241079e-01 3.855855039626e-01 3.897845146046e-01 3.940103001772e-01 3.982605193642e-01 4.025335319168e-01 4.068285126404e-01 4.111436001442e-01 4.154776774418e-01 4.198290924120e-01 4.241959098328e-01 4.285777083346e-01 4.329717850865e-01 4.373780642462e-01 4.417946215502e-01 4.462196698388e-01 4.506520975337e-01 4.550906203036e-01 4.595342220591e-01 4.639809648827e-01 4.684300841801e-01 4.728800989411e-01 4.773290641839e-01 4.817764417211e-01 4.862207636680e-01 4.906602130511e-01 4.950942330871e-01 4.995214724836e-01 5.039396577616e-01 5.083491864482e-01 5.127473881538e-01 5.171344302375e-01 5.215074138127e-01 5.258655608765e-01 5.302089765689e-01 5.345350714822e-01 5.388426671353e-01 5.431315604852e-01 5.473988681043e-01 5.516449466649e-01 5.558682005856e-01 5.600670030330e-01 5.642406307324e-01 5.683873433764e-01 5.725064670215e-01 5.765971004117e-01 5.806574428592e-01 5.846863527139e-01 5.886830614613e-01 5.926461204182e-01 5.965740700798e-01 6.004671784734e-01 6.043225635583e-01 6.081402175928e-01 6.119182196704e-01 6.156561168700e-01 6.193527287569e-01 6.230065453084e-01 6.266162971350e-01 6.301814251038e-01 6.337015587756e-01 6.371737526471e-01 6.405975225485e-01 6.439727792725e-01 6.472978828069e-01 6.505719489031e-01 6.537933873174e-01 6.569611813374e-01 6.600744530385e-01 6.631326423187e-01 6.661343627999e-01 6.690782211053e-01 6.719639217953e-01 6.747902043298e-01 6.775554969677e-01 6.802596340411e-01 6.829006928471e-01 6.854794863065e-01 6.879933806645e-01 6.904417420486e-01 6.928246255620e-01 6.951396503748e-01 6.973864993837e-01 6.995652042866e-01 7.016731931244e-01 7.037117174740e-01 7.056768148844e-01 7.075716317181e-01 7.093928351999e-01 7.111390283530e-01 7.128116916707e-01 7.144079768146e-01 7.159292730604e-01 7.173729322426e-01 7.187385778311e-01 7.200268074254e-01 7.212343663750e-01 7.223644049324e-01 7.234122759473e-01 7.243800868162e-01 7.252669460683e-01 7.260703723380e-01 7.267932379497e-01 7.274311893308e-01 7.279869006205e-01 7.284584418816e-01 7.288446205528e-01 7.291479946369e-01 7.293634492111e-01 7.294962651312e-01 7.295415819649e-01 7.295008565148e-01 7.293752130250e-01 7.291612949939e-01 7.288629583488e-01 7.284761461165e-01 7.280027991665e-01 7.274437782606e-01 7.267956161973e-01 7.260637864124e-01 7.252420562275e-01 7.243363422704e-01 7.233430009327e-01 7.222623549164e-01 7.210987086544e-01 7.198451644045e-01 7.185104914517e-01 7.170889386563e-01 7.155828568891e-01 7.139950054356e-01 7.123200330882e-01 7.105673537335e-01 7.087285217756e-01 7.068107663875e-01 7.048136403567e-01 7.027326677745e-01 7.005791854778e-01 6.983424913817e-01 6.960341585232e-01 6.936487308919e-01 6.911877811585e-01 6.886584441393e-01 6.860527083293e-01 6.833831743470e-01 6.806403378574e-01 6.778332491787e-01 6.749624859583e-01 6.720245002539e-01 6.690322307632e-01 6.659736189153e-01 6.628638789943e-01 6.596964440186e-01 6.564760944506e-01 6.532101152036e-01 6.498899363329e-01 6.465319968347e-01 6.431255201944e-01 6.396840646205e-01 6.362056417386e-01 6.326896441520e-01 6.291510007048e-01 6.255771362500e-01 6.219872568182e-01 6.183726064517e-01 6.147422819651e-01 6.111042181421e-01 6.074493924047e-01 6.037994839800e-01 6.001401852027e-01 5.964916881437e-01 5.928489020902e-01 5.892166193737e-01 5.856080739644e-01 5.820134257521e-01 5.784545402308e-01 5.749211641818e-01 5.714279878074e-01 5.679785030092e-01 5.645709963789e-01 5.612260874065e-01 5.579296846078e-01 5.547055916010e-01 5.515463915512e-01 5.484628880987e-01 5.454644975155e-01 5.425456797097e-01 5.397286137359e-01 5.370000788956e-01 5.343821504524e-01 5.318718283859e-01 5.294737383797e-01 5.272028002385e-01 5.250494365934e-01 5.230353370072e-01 5.211519194027e-01 5.194125856727e-01 5.178205740434e-01 5.163745729465e-01 5.150902315333e-01 5.139582520164e-01 5.129949330757e-01 5.121938315865e-01 5.115633033056e-01 5.111074327616e-01 5.108216517649e-01 5.107182902321e-01 5.107887670167e-01 5.110419724965e-01 5.114747136705e-01 5.120876730470e-01 5.128847594357e-01 5.138585966865e-01 5.150166768715e-01 5.163507457286e-01 5.178621405751e-01 5.195499731126e-01 5.214081516129e-01 5.234384915865e-01 5.256336358273e-01 5.279916245212e-01 5.305100643100e-01 5.331818389365e-01 5.360055922206e-01 5.389738304782e-01 5.420824185672e-01 5.453272398166e-01 5.486996577689e-01 5.521987335354e-01 5.558130071491e-01 5.595405547998e-01 5.633740182745e-01 5.673048243007e-01 5.713319797859e-01 5.754417850911e-01 5.796342613569e-01 5.838993681464e-01 5.882297216182e-01 5.926226104768e-01 5.970654069033e-01 6.015574018914e-01 6.060881544010e-01 6.106514141826e-01 6.152428143854e-01 6.198512315392e-01 6.244762178068e-01 6.291067109810e-01 6.337372305166e-01 6.383640451030e-01 6.429760839563e-01 6.475730583389e-01 6.521432848426e-01 6.566840165387e-01 6.611898660233e-01 6.656505156776e-01 6.700678483879e-01 6.744275849374e-01 6.787310046170e-01 6.829704847075e-01 6.871378182334e-01 6.912348091571e-01 6.952472299655e-01 6.991786059618e-01 7.030191027648e-01 7.067650677011e-01 7.104144933957e-01 7.139566334555e-01 7.173957882664e-01 7.207195815689e-01 7.239289503363e-01 7.270186451738e-01 7.299821143636e-01 7.328225430110e-01 7.355271422879e-01 7.381003809948e-01 7.405348070432e-01 7.428269629719e-01 7.449782086525e-01 7.469779356316e-01 7.488329215999e-01 7.505316484206e-01 7.520771709628e-01 7.534667264274e-01 7.546938724116e-01 7.557633397122e-01 7.566660574642e-01 7.574062099564e-01 7.579790277527e-01 7.583836809727e-01 7.586205901136e-01 7.586857819229e-01 7.585819934081e-01 7.583058887566e-01 7.578575053899e-01 7.572367724896e-01 7.564428883527e-01 7.554778419090e-01 7.543392064418e-01 7.530298066921e-01 7.515489098841e-01 7.498976857531e-01 7.480770705500e-01 7.460881084845e-01 7.439334067148e-01 7.416126947879e-01 7.391316929647e-01 7.364880925358e-01 7.336868765994e-01 7.307297917808e-01 7.276193761092e-01 7.243611412638e-01 7.209543834036e-01 7.174079043765e-01 7.137203581745e-01 7.099001324058e-01 7.059500137928e-01 7.018730575266e-01 6.976789539681e-01 6.933684200699e-01 6.889509533170e-01 6.844289241510e-01 6.798112332139e-01 6.751049050142e-01 6.703143472721e-01 6.654503492085e-01 6.605170688165e-01 6.555258261175e-01 6.504833005791e-01 6.453979918063e-01 6.402813186300e-01 6.351408037577e-01 6.299876185843e-01 6.248308907092e-01 6.196837036334e-01 6.145537697875e-01 6.094558559701e-01 6.043998136769e-01 5.993979779311e-01 5.944641886852e-01 5.896091490810e-01 5.848478909904e-01 5.801924261629e-01 5.756568410882e-01 5.712559788627e-01 5.670007919800e-01 5.629089480113e-01 5.589901902769e-01 5.552615300519e-01 5.517362828158e-01 5.484254878675e-01 5.453461703933e-01 5.425063656281e-01 5.399238218155e-01 5.376061988805e-01 5.355654821449e-01 5.338141960036e-01 5.323580549865e-01 5.312100585448e-01 5.303731357228e-01 5.298584895749e-01 5.296674522070e-01 5.298056565068e-01 5.302770939216e-01 5.310798141137e-01 5.322184466241e-01 5.336881929416e-01 5.354890101557e-01 5.376156062379e-01 5.400627623881e-01 5.428270393376e-01 5.458954360035e-01 5.492668632368e-01 5.529245646932e-01 5.568624720029e-01 5.610680024754e-01 5.655275766545e-01 5.702321422582e-01 5.751616524018e-01 5.803101769324e-01 5.856546678443e-01 5.911864160337e-01 5.968882373881e-01 6.027409266427e-01 6.087359354064e-01 6.148502614975e-01 6.210734534437e-01 6.273864095590e-01 6.337736420095e-01 6.402218280511e-01 6.467091317298e-01 6.532274564917e-01 6.597552519615e-01 6.662792079781e-01 6.727859336220e-01 6.792558450224e-01 6.856811554792e-01 6.920392467544e-01 6.983227748605e-01 7.045149942035e-01 7.106007571231e-01 7.165707891955e-01 7.224070400406e-01 7.281014736051e-01 7.336388820593e-01 7.390071740500e-01 7.441969072685e-01 7.491943142655e-01 7.539911435235e-01 7.585735130533e-01 7.629338213395e-01 7.670618028171e-01 7.709476885997e-01 7.745843116060e-01 7.779623947146e-01 7.810739183188e-01 7.839119422279e-01 7.864712454083e-01 7.887430268790e-01 7.907246278300e-01 7.924097060993e-01 7.937930525108e-01 7.948754897066e-01 7.956482139236e-01 7.961144056132e-01 7.962702649486e-01 7.961160800923e-01 7.956547591278e-01 7.948815515190e-01 7.938061749806e-01 7.924260864892e-01 7.907487571789e-01 7.887797346134e-01 7.865224824423e-01 7.839887565279e-01 7.811843003072e-01 7.781202308864e-01 7.748071534320e-01 7.712577623560e-01 7.674862148684e-01 7.635082290350e-01 7.593398298577e-01 7.549974545675e-01 7.505029145513e-01 7.458746136037e-01 7.411364385817e-01 7.363115124081e-01 7.314222790588e-01 7.264994125145e-01 7.215655109955e-01 7.166520965132e-01 7.117889846057e-01 7.070036953724e-01 7.023319404031e-01 6.978007660808e-01 6.934467514510e-01 6.892998254753e-01 6.853920495704e-01 6.817587637023e-01 6.784257816137e-01 6.754279726745e-01 6.727919450272e-01 6.705439582382e-01 6.687111590493e-01 6.673132733919e-01 6.663718586654e-01 6.659001726176e-01 6.659148773443e-01 6.664221221873e-01 6.674281625871e-01 6.689324725917e-01 6.709340775261e-01 6.734255693135e-01 6.763920786800e-01 6.798230633039e-01 6.836954867773e-01 6.879888944468e-01 6.926762944221e-01 6.977268614500e-01 7.031121535602e-01 7.087922542900e-01 7.147370971997e-01 7.209034135808e-01 7.272524985506e-01 7.337462160533e-01 7.403394499161e-01 7.469935761859e-01 7.536646718114e-01 7.603121465971e-01 7.668940728752e-01 7.733695693403e-01 7.796995634228e-01 7.858439586234e-01 7.917672308328e-01 7.974309176001e-01 8.028025903023e-01 8.078484642828e-01 8.125371273452e-01 8.168412654609e-01 8.207304096739e-01 8.241842258987e-01 8.271766794569e-01 8.296885017327e-01 8.317042625331e-01 8.332048492772e-01 8.341811924832e-01 8.346222556609e-01 8.345208859512e-01 8.338739334794e-01 8.326797254414e-01 8.309405285373e-01 8.286615997601e-01 8.258513174048e-01 8.225197442640e-01 8.186828408214e-01 8.143589451255e-01 8.095677361783e-01 8.043346508690e-01 7.986859178798e-01 7.926552671500e-01 7.862749019667e-01 7.795822186903e-01 7.726190330228e-01 7.654261913659e-01 7.580523307762e-01 7.505445305902e-01 7.429535987115e-01 7.353319384614e-01 7.277343572635e-01 7.202157169609e-01 7.128314595925e-01 7.056382157456e-01 6.986910889882e-01 6.920458857491e-01 6.857501337561e-01 6.798586943468e-01 6.744149253324e-01 6.694608859696e-01 6.650351091330e-01 6.611656313757e-01 6.578812071969e-01 6.551987262145e-01 6.531295290949e-01 6.516789705566e-01 6.508433491900e-01 6.506140555954e-01 6.509725326654e-01 6.518984445910e-01 6.533624430196e-01 6.553307904593e-01 6.577673205937e-01 6.606280631445e-01 6.638741331526e-01 6.674569455210e-01 6.713319243334e-01 6.754542459960e-01 6.797773653730e-01 6.842585885879e-01 6.888545213692e-01 6.935276357856e-01 6.982393306086e-01 7.029561746245e-01 7.076489245336e-01 7.122862208690e-01 7.168495553147e-01 7.213135872538e-01 7.256639795554e-01 7.298843144611e-01 7.339628893949e-01 7.378941964751e-01 7.416663593067e-01 7.452807010773e-01 7.487312645839e-01 7.520174329815e-01 7.551415962766e-01 7.581015127541e-01 7.609021846430e-01 7.635424195807e-01 7.660277294303e-01 7.683574979105e-01 7.705348226680e-01 7.725620293593e-01 7.744366778057e-01 7.761651308618e-01 7.777438055497e-01 7.791751134107e-01 7.804624847094e-01 7.816039106890e-01 7.826056155190e-01 7.834692252007e-01 7.842037790224e-01 7.848155283047e-01 7.853167388347e-01 7.857226113500e-01 7.860494815464e-01 7.863215778440e-01 7.865633118922e-01 7.868082850241e-01 7.870918062609e-01 7.874531164019e-01 7.879393345966e-01 7.885973669033e-01 7.894827687097e-01 7.906472527910e-01 7.921507026097e-01 7.940505848133e-01 7.964020251002e-01 7.992626004323e-01 8.026803652234e-01 8.067020155685e-01 8.113652896452e-01 8.166997306202e-01 8.227242341094e-01 8.294470488921e-01 8.368666778890e-01 8.449606937077e-01 8.537051921222e-01 8.630540179695e-01 8.729525540978e-01 8.833376260026e-01 8.941263649380e-01 9.052387674853e-01 9.165765516762e-01 9.280423379378e-01 9.395318029428e-01 9.509368657309e-01 9.621545257144e-01 9.730739025521e-01 9.835955099136e-01 9.936198195869e-01 1.003052144357e+00 1.011810166791e+00 1.019814558590e+00 1.026999705549e+00 1.033308487894e+00 1.038697307000e+00 1.043133216338e+00 1.046597332231e+00 1.049086032812e+00 1.050605903775e+00 1.051180709476e+00 1.050847089455e+00 1.049654472344e+00 1.047668153685e+00 1.044961365478e+00 1.041625713759e+00 1.037757333166e+00 1.033463805093e+00 1.028859605370e+00 1.024064958266e+00 1.019203449749e+00 1.014397750216e+00 1.009770294255e+00 1.005438298162e+00 1.001510881415e+00 9.980899041188e-01 9.952613025102e-01 9.930990565928e-01 9.916581461954e-01 9.909787598704e-01 9.910789092911e-01 9.919604175003e-01 9.936052640154e-01 9.959770366064e-01 9.990261472868e-01 1.002685277444e+00 1.006878812837e+00 1.011519216639e+00 1.016514333379e+00 1.021769197555e+00 1.027184638081e+00 1.032667272907e+00 1.038124854100e+00 1.043472580739e+00 1.048635296021e+00 1.053542532436e+00 1.058141076848e+00 1.062383914466e+00 1.066240549460e+00 1.069692824461e+00 1.072732382423e+00 1.075368234275e+00 1.077616993466e+00 1.079508829350e+00 1.081083776564e+00 1.082387758388e+00 1.083475935088e+00 1.084403598986e+00 1.085230832648e+00 1.086016491955e+00 1.086813793964e+00 1.087673125467e+00 1.088634680242e+00 1.089730741750e+00 1.090981311034e+00 1.092392252295e+00 1.093962917664e+00 1.095672601097e+00 1.097496060906e+00 1.099395812044e+00 1.101324420752e+00 1.103236372423e+00 1.105076791088e+00 1.106797724691e+00 1.108353261223e+00 1.109704364941e+00 1.110826706758e+00 1.111700176046e+00 1.112326620773e+00 1.112718695960e+00 1.112901664976e+00 1.112922106254e+00 1.112826845366e+00 1.112684946783e+00 1.112561878969e+00 1.112530379152e+00 1.112662975316e+00 1.113018607618e+00 1.113659795040e+00 1.114620473046e+00 1.115931974020e+00 1.117600418426e+00 1.119611156071e+00 1.121940876258e+00 1.124531936701e+00 1.127325829578e+00 1.130244364208e+00 1.133193935107e+00 1.136086597219e+00 1.138814480974e+00 1.141284533930e+00 1.143399040662e+00 1.145064827921e+00 1.146208583409e+00 1.146753537981e+00 1.146652518185e+00 1.145867612720e+00 1.144379434730e+00 1.142204285746e+00 1.139368302816e+00 1.135941625293e+00 1.132022256424e+00 1.127735660746e+00 1.123259205698e+00 1.118785060495e+00 1.114551466785e+00 1.110818390793e+00 1.107849252032e+00 1.105931629423e+00 1.105316179680e+00 1.106233496417e+00 1.108868120226e+00 1.113315967817e+00 1.119618332272e+00 1.127695799963e+00 1.137392469629e+00 1.148463064867e+00 1.160558518223e+00 1.173305951458e+00 1.186251364114e+00 1.198942290437e+00 1.210930515748e+00 1.221770522376e+00 1.231094555296e+00 1.238557902525e+00 1.243911781975e+00 1.246982656029e+00 1.247661065699e+00 1.245955506720e+00 1.241911736337e+00 1.235814404409e+00 1.226305735218e+00 1.215171265106e+00 1.204466741944e+00 1.195536270470e+00 1.188377666087e+00 1.181717171761e+00 1.173734582324e+00 1.163016121718e+00 1.149342996877e+00 1.133873156130e+00 1.118621930973e+00 1.105521085576e+00 1.095497562593e+00 1.088017056293e+00 1.081417655922e+00 1.073877832048e+00 1.064411597786e+00 1.053438150667e+00 1.042690417152e+00 1.034429957660e+00 1.030337422548e+00 1.030704847869e+00 1.034371097163e+00 1.039411106346e+00 1.044223625161e+00 1.048408843887e+00 1.052948890901e+00 1.059662719476e+00 1.070207037413e+00 1.085090784385e+00 1.103273896441e+00 1.122610258538e+00 1.140812873068e+00 1.156385939080e+00 1.169140481990e+00 1.180048018404e+00 1.190484374447e+00 1.201320842948e+00 1.212288165720e+00 1.221937977578e+00 1.228256026879e+00 1.229622995751e+00 1.225612628428e+00 1.217271725803e+00 1.206741668270e+00 1.196100019466e+00 1.182824732248e+00 1.146449050408e+00 1.066667923683e+00 9.774471347112e-01 9.316662283482e-01 9.598064365293e-01 1.037878820134e+00 1.112446125142e+00 1.141148159632e+00 1.108598521477e+00 1.028511292455e+00 9.417252442512e-01 9.023580798859e-01 9.388065317559e-01 1.024675218365e+00 1.107309629310e+00 1.146979506872e+00 1.129949151015e+00 1.068721346988e+00 9.979482095948e-01 9.612030547213e-01 9.828134329716e-01 1.047027852468e+00 1.114626792445e+00 1.152123638022e+00 1.145087613975e+00 1.099307611830e+00 1.037098231926e+00 9.891352790610e-01 9.794173522046e-01 1.010122515591e+00 1.062236847450e+00 1.110883220011e+00 1.137938122219e+00 1.135751292092e+00 1.106427987745e+00 1.060106193760e+00 1.013161636618e+00 9.847338834670e-01 9.894109333809e-01 1.028548200055e+00 1.088160898751e+00 1.146211310028e+00 1.182086447977e+00 1.183064195733e+00 1.147744965998e+00 1.087276562049e+00 1.023867955006e+00 9.835827744947e-01 9.822832807017e-01 1.014134272620e+00 1.056472018150e+00 1.085373483068e+00 1.086750558393e+00 1.059740507484e+00 1.015175351872e+00 9.706898082895e-01 9.425575517218e-01 9.369403036931e-01 9.473623714344e-01 9.609603428996e-01 9.674954154517e-01 9.643686702115e-01 9.565220364665e-01 9.525347651710e-01 9.588302312913e-01 9.754754486967e-01 9.963398627385e-01 1.013327092827e+00 1.021053082677e+00 1.019373273165e+00 1.013026883493e+00 1.008690295622e+00 1.011026587113e+00 1.019950218640e+00 1.031244891810e+00 1.039931405537e+00 1.043738423192e+00 1.044460722309e+00 1.046258245583e+00 1.052112251719e+00 1.060837181487e+00 1.067336769862e+00 1.066184169362e+00 1.056036238128e+00 1.042070498254e+00 1.034172502732e+00 1.040862931966e+00 1.062376333361e+00 1.089137411029e+00 1.107491632182e+00 1.107938526827e+00 1.090920994304e+00 1.067559762640e+00 1.054205878935e+00 1.061611459587e+00 1.085965589787e+00 1.110890381746e+00 1.118517071552e+00 1.100473002088e+00 1.063316083340e+00 1.027019754599e+00 1.014553562492e+00 1.034926012446e+00 1.074554131602e+00 1.107196798256e+00 1.111054573499e+00 1.079718488694e+00 1.025516331443e+00 9.757925806821e-01 9.589505241668e-01 9.834206946775e-01 1.030175232147e+00 1.069053180101e+00 1.078514806600e+00 1.054603181648e+00 1.011034464296e+00 9.723079435223e-01 9.595407653402e-01 9.752851923914e-01 1.002731987568e+00 1.050210357117e+00
 4.993245098651e-01 4.969695435391e-01 4.947882590939e-01 4.928504831444e-01 4.910336800920e-01 4.891195882081e-01 4.869566163338e-01 4.845748604218e-01 4.821712415203e-01 4.799669252453e-01 4.780224729151e-01 4.761799554893e-01 4.741929054854e-01 4.719350420251e-01 4.694984921743e-01 4.671048929527e-01 4.649284613280e-01 4.629720410669e-01 4.610685280413e-01 4.590089700645e-01 4.566999620001e-01 4.542411625669e-01 4.518459959887e-01 4.496701970197e-01 4.476914931642e-01 4.457354795711e-01 4.436105245346e-01 4.412471229057e-01 4.387488097131e-01 4.363189867690e-01 4.341053690478e-01 4.320792097463e-01 4.300617231805e-01 4.278651616342e-01 4.254304352942e-01 4.228630881472e-01 4.203576003130e-01 4.180648029701e-01 4.159748343571e-01 4.139127458930e-01 4.116634526785e-01 4.091457793921e-01 4.064864222157e-01 4.039197767630e-01 4.016062094183e-01 3.995029263049e-01 3.973979917775e-01 3.950757192787e-01 3.924936093528e-01 3.898192919382e-01 3.872879221624e-01 3.850110446551e-01 3.828906061716e-01 3.807135899897e-01 3.783209889132e-01 3.757214455928e-01 3.730827849493e-01 3.705981242427e-01 3.683366764551e-01 3.661841186384e-01 3.639428788471e-01 3.614888888636e-01 3.588620747984e-01 3.562325675837e-01 3.537697943754e-01 3.515122600913e-01 3.493317993461e-01 3.470326750220e-01 3.445120186484e-01 3.418417440380e-01 3.392034537844e-01 3.367503399263e-01 3.344901144895e-01 3.322803024354e-01 3.299315616732e-01 3.273593446954e-01 3.246503346241e-01 3.219946777837e-01 3.195360434845e-01 3.172673683583e-01 3.150373196624e-01 3.126564209093e-01 3.100407214989e-01 3.072839604555e-01 3.045901464281e-01 3.021167141894e-01 2.998477285819e-01 2.976062092995e-01 2.951806956059e-01 2.924902968605e-01 2.896624412946e-01 2.869394762466e-01 2.844792413849e-01 2.822253171423e-01 2.799478226094e-01 2.774345323721e-01 2.746549865165e-01 2.717896036224e-01 2.690845600467e-01 2.666498905908e-01 2.643728159090e-01 2.620139704589e-01 2.594029407152e-01 2.565634230755e-01 2.536900344757e-01 2.509956390104e-01 2.485448496486e-01 2.462056464307e-01 2.437581202721e-01 2.410679062688e-01 2.381859813850e-01 2.353030646626e-01 2.326050163357e-01 2.301302788784e-01 2.277373297383e-01 2.252214667844e-01 2.224748011033e-01 2.195683831516e-01 2.166968737984e-01 2.140240660169e-01 2.115566492652e-01 2.091366510230e-01 2.065716892149e-01 2.037952322533e-01 2.009151869681e-01 1.981223631727e-01 1.955327529656e-01 1.930976253661e-01 1.906500090969e-01 1.880525292038e-01 1.853076552499e-01 1.825394279044e-01 1.798822834056e-01 1.773686214368e-01 1.749186182861e-01 1.724243772318e-01 1.698366123846e-01 1.671908110650e-01 1.645570344977e-01 1.619780609888e-01 1.594490171756e-01 1.569417436312e-01 1.544319709590e-01 1.519053836124e-01 1.493527650227e-01 1.467752404751e-01 1.441918922838e-01 1.416407728130e-01 1.391465456875e-01 1.366933935192e-01 1.342348816930e-01 1.317331512125e-01 1.292010105328e-01 1.266916874722e-01 1.242491082831e-01 1.218686639809e-01 1.195081510761e-01 1.171344858785e-01 1.147551512851e-01 1.124026949808e-01 1.100984681724e-01 1.078343519549e-01 1.055930670612e-01 1.033735925848e-01 1.011901841651e-01 9.905141006864e-02 9.694498973197e-02 9.485716040216e-02 9.279345873899e-02 9.077810981740e-02 8.882992597145e-02 8.694210767533e-02 8.509378239494e-02 8.327873317435e-02 8.151490887599e-02 7.982606560883e-02 7.822074660753e-02 7.669074862672e-02 7.522856205764e-02 7.384124000518e-02 7.254438104125e-02 7.134655281165e-02 7.024587980864e-02 6.924163863558e-02 6.833972090941e-02 6.754896010219e-02 6.687523784697e-02 6.631736655009e-02 6.587543883669e-02 6.555109646642e-02 6.534918435277e-02 6.527103370731e-02 6.531710173848e-02 6.548648078444e-02 6.577743872548e-02 6.618643337155e-02 6.671113398115e-02 6.734929426020e-02 6.810031056022e-02 6.895930870990e-02 6.992039086396e-02 7.097744462437e-02 7.212785923730e-02 7.336947363948e-02 7.469531163716e-02 7.609828258674e-02 7.757269378319e-02 7.911845824930e-02 8.073172719132e-02 8.240650004358e-02 8.413318191304e-02 8.591015236992e-02 8.773866340942e-02 8.961648863216e-02 9.153658940926e-02 9.349257135081e-02 9.548380700254e-02 9.751147212060e-02 9.957470668762e-02 1.016675538214e-01 1.037840479205e-01 1.059244731471e-01 1.080904634280e-01 1.102795136233e-01 1.124869893043e-01 1.147096264523e-01 1.169480198790e-01 1.192023272660e-01 1.214719115052e-01 1.237513969809e-01 1.260391621363e-01 1.283380216707e-01 1.306489012472e-01 1.329682707129e-01 1.352939510582e-01 1.376242937354e-01 1.399605931439e-01 1.423037454220e-01 1.446529688554e-01 1.470039940634e-01 1.493567023721e-01 1.517121261347e-01 1.540694407397e-01 1.564285975105e-01 1.587873189183e-01 1.611458684174e-01 1.635027035477e-01 1.658595705363e-01 1.682154462747e-01 1.705688072690e-01 1.729205941108e-01 1.752696854676e-01 1.776148806110e-01 1.799559627982e-01 1.822936944180e-01 1.846281290450e-01 1.869583013181e-01 1.892835308740e-01 1.916021766410e-01 1.939144109454e-01 1.962225794991e-01 1.985242207238e-01 2.008193907472e-01 2.031079850570e-01 2.053881540399e-01 2.076619149003e-01 2.099298960077e-01 2.121898138967e-01 2.144404477724e-01 2.166835528550e-01 2.189174968857e-01 2.211428867577e-01 2.233610427822e-01 2.255695693640e-01 2.277681891131e-01 2.299569064010e-01 2.321355843701e-01 2.343035138455e-01 2.364620416146e-01 2.386103954315e-01 2.407472358236e-01 2.428737738523e-01 2.449886833428e-01 2.470920045576e-01 2.491840083318e-01 2.512640325439e-01 2.533318779403e-01 2.553886073858e-01 2.574330842668e-01 2.594635785815e-01 2.614817455698e-01 2.634875174007e-01 2.654799440320e-01 2.674595463330e-01 2.694259983194e-01 2.713776852009e-01 2.733155194554e-01 2.752402897029e-01 2.771503205952e-01 2.790459106480e-01 2.809268867266e-01 2.827919566844e-01 2.846433943939e-01 2.864796531470e-01 2.883003661542e-01 2.901051276988e-01 2.918944686426e-01 2.936679638756e-01 2.954250311475e-01 2.971658841570e-01 2.988908049195e-01 3.005990729006e-01 3.022910731563e-01 3.039658110681e-01 3.056227624407e-01 3.072630022957e-01 3.088860742021e-01 3.104910664225e-01 3.120779174677e-01 3.136474686941e-01 3.151984892009e-01 3.167317031974e-01 3.182469411263e-01 3.197426479310e-01 3.212201434073e-01 3.226769633304e-01 3.241148627692e-01 3.255351676231e-01 3.269355095959e-01 3.283167347957e-01 3.296780952129e-01 3.310189035037e-01 3.323390807576e-01 3.336389339606e-01 3.349182095990e-01 3.361777584784e-01 3.374177811883e-01 3.386362887025e-01 3.398341867860e-01 3.410096229074e-01 3.421621955794e-01 3.432945258887e-01 3.444058186537e-01 3.454958338483e-01 3.465655553826e-01 3.476126469876e-01 3.486352585679e-01 3.496351575157e-01 3.506129565135e-01 3.515681509700e-01 3.525026095927e-01 3.534146660221e-01 3.543038977702e-01 3.551686544094e-01 3.560083948614e-01 3.568245181061e-01 3.576183415132e-01 3.583898283462e-01 3.591383400817e-01 3.598633826862e-01 3.605631101778e-01 3.612363477335e-01 3.618859786542e-01 3.625114136216e-01 3.631137954789e-01 3.636927964808e-01 3.642462607859e-01 3.647739771053e-01 3.652764595734e-01 3.657517129338e-01 3.662042751705e-01 3.666321074180e-01 3.670351002113e-01 3.674125354658e-01 3.677626861216e-01 3.680862389588e-01 3.683843118858e-01 3.686581734627e-01 3.689060013319e-01 3.691291087950e-01 3.693249065010e-01 3.694935617623e-01 3.696352395175e-01 3.697512163816e-01 3.698417491879e-01 3.699067405169e-01 3.699448958506e-01 3.699558607199e-01 3.699399770714e-01 3.698966225111e-01 3.698281194891e-01 3.697332109079e-01 3.696112276991e-01 3.694629063297e-01 3.692871106635e-01 3.690842803465e-01 3.688556678089e-01 3.685997856750e-01 3.683174576271e-01 3.680082443899e-01 3.676713728116e-01 3.673088207180e-01 3.669199570525e-01 3.665045942946e-01 3.660625734349e-01 3.655918834084e-01 3.650948916186e-01 3.645719439968e-01 3.640233130137e-01 3.634485548497e-01 3.628467979506e-01 3.622177604843e-01 3.615616522218e-01 3.608799441948e-01 3.601732433857e-01 3.594402165372e-01 3.586813604678e-01 3.578959268373e-01 3.570843720351e-01 3.562471850400e-01 3.553860107018e-01 3.544991851414e-01 3.535870153495e-01 3.526495510513e-01 3.516880504772e-01 3.507023025980e-01 3.496922143523e-01 3.486587837874e-01 3.476004308462e-01 3.465194368384e-01 3.454157053817e-01 3.442889261265e-01 3.431404578484e-01 3.419682579581e-01 3.407748453266e-01 3.395598174025e-01 3.383241866416e-01 3.370682853811e-01 3.357916506293e-01 3.344943462341e-01 3.331774272787e-01 3.318417634156e-01 3.304882121938e-01 3.291164442386e-01 3.277266824556e-01 3.263196971800e-01 3.248958223583e-01 3.234568553669e-01 3.220027045259e-01 3.205338965031e-01 3.190510331530e-01 3.175539756542e-01 3.160446454979e-01 3.145233399159e-01 3.129911609277e-01 3.114493423133e-01 3.098975873202e-01 3.083370929664e-01 3.067682155689e-01 3.051923667706e-01 3.036118173255e-01 3.020261912669e-01 3.004365193197e-01 2.988440432139e-01 2.972496025255e-01 2.956542698403e-01 2.940603342973e-01 2.924683165287e-01 2.908803723349e-01 2.892955778182e-01 2.877155858484e-01 2.861449649932e-01 2.845819125886e-01 2.830293833352e-01 2.814888450388e-01 2.799603757200e-01 2.784467050316e-01 2.769499975269e-01 2.754714601876e-01 2.740135332495e-01 2.725766296060e-01 2.711623237773e-01 2.697744087693e-01 2.684126021078e-01 2.670813138741e-01 2.657813547977e-01 2.645126440618e-01 2.632799624795e-01 2.620841651732e-01 2.609276348561e-01 2.598138808281e-01 2.587421589689e-01 2.577166877019e-01 2.567381609156e-01 2.558103275663e-01 2.549359157132e-01 2.541143385742e-01 2.533494319067e-01 2.526445244140e-01 2.519991974573e-01 2.514186690397e-01 2.509027175157e-01 2.504534412738e-01 2.500742393099e-01 2.497658499290e-01 2.495310835357e-01 2.493722928609e-01 2.492892815063e-01 2.492853246083e-01 2.493612251546e-01 2.495184768938e-01 2.497606684100e-01 2.500857283812e-01 2.504965471358e-01 2.509946809105e-01 2.515800776264e-01 2.522548710419e-01 2.530180117010e-01 2.538724069222e-01 2.548169281900e-01 2.558516588440e-01 2.569789399589e-01 2.581969633681e-01 2.595063182785e-01 2.609077756958e-01 2.623991034777e-01 2.639825661642e-01 2.656557090650e-01 2.674185314094e-01 2.692715048112e-01 2.712112080814e-01 2.732393125551e-01 2.753550056036e-01 2.775543368552e-01 2.798396288754e-01 2.822070526672e-01 2.846568214354e-01 2.871880129526e-01 2.897964399535e-01 2.924842784793e-01 2.952479392761e-01 2.980864587974e-01 3.009985640708e-01 3.039811913419e-01 3.070353832524e-01 3.101574482682e-01 3.133454169701e-01 3.165991313475e-01 3.199153980471e-01 3.232945811574e-01 3.267326196078e-01 3.302288576862e-01 3.337817126266e-01 3.373888029351e-01 3.410494527824e-01 3.447612183120e-01 3.485214918991e-01 3.523309256140e-01 3.561855301251e-01 3.600850575503e-01 3.640276337359e-01 3.680105622552e-01 3.720329558868e-01 3.760934134476e-01 3.801896844715e-01 3.843205202572e-01 3.884837895684e-01 3.926793154661e-01 3.969031473733e-01 4.011560739000e-01 4.054347505541e-01 4.097390937974e-01 4.140667652087e-01 4.184160939864e-01 4.227858511812e-01 4.271750155261e-01 4.315812155638e-01 4.360033774710e-01 4.404400481899e-01 4.448900587347e-01 4.493518806808e-01 4.538227202602e-01 4.583034290572e-01 4.627918957251e-01 4.672851710040e-01 4.717838892734e-01 4.762857215682e-01 4.807895095386e-01 4.852935967189e-01 4.897968596946e-01 4.942979398632e-01 4.987957147531e-01 5.032890803550e-01 5.077754430929e-01 5.122544613653e-01 5.167254630036e-01 5.211858160679e-01 5.256353723837e-01 5.300713084366e-01 5.344940969686e-01 5.389022252353e-01 5.432932227957e-01 5.476665683281e-01 5.520208421027e-01 5.563556255716e-01 5.606684433471e-01 5.649583728600e-01 5.692243338464e-01 5.734658611956e-01 5.776806497527e-01 5.818679743540e-01 5.860264176065e-01 5.901552798790e-01 5.942520006989e-01 5.983171312353e-01 6.023486076924e-01 6.063447620819e-01 6.103055626264e-01 6.142290340855e-01 6.181144877158e-01 6.219598251127e-01 6.257647599115e-01 6.295277101129e-01 6.332482975507e-01 6.369250327892e-01 6.405555241667e-01 6.441402049144e-01 6.476773259872e-01 6.511654181152e-01 6.546042120286e-01 6.579922635426e-01 6.613285646003e-01 6.646111526409e-01 6.678404462343e-01 6.710139823280e-01 6.741310486674e-01 6.771918172862e-01 6.801934693140e-01 6.831360534269e-01 6.860177677880e-01 6.888379558717e-01 6.915959280748e-01 6.942905781650e-01 6.969210790981e-01 6.994856770334e-01 7.019834005985e-01 7.044143789678e-01 7.067768134383e-01 7.090708558194e-01 7.112935523959e-01 7.134456306357e-01 7.155261540101e-01 7.175330067588e-01 7.194671194851e-01 7.213256981897e-01 7.231094943225e-01 7.248178061495e-01 7.264477279757e-01 7.280016531880e-01 7.294756919300e-01 7.308712028132e-01 7.321872253479e-01 7.334214725735e-01 7.345763572761e-01 7.356470175868e-01 7.366373902601e-01 7.375435490600e-01 7.383652174642e-01 7.391053577360e-01 7.397573326748e-01 7.403272068184e-01 7.408095261703e-01 7.412061323601e-01 7.415176822894e-01 7.417399495995e-01 7.418773034962e-01 7.419255105994e-01 7.418866969903e-01 7.417606952846e-01 7.415442276314e-01 7.412420254382e-01 7.408490504612e-01 7.403694955622e-01 7.398001953888e-01 7.391421737798e-01 7.383978232611e-01 7.375611754177e-01 7.366405375444e-01 7.356287467364e-01 7.345298958339e-01 7.333447076051e-01 7.320696267864e-01 7.307113381204e-01 7.292625563461e-01 7.277309962954e-01 7.261132700584e-01 7.244088812342e-01 7.226249993347e-01 7.207517194750e-01 7.188010584909e-01 7.167659489683e-01 7.146502064671e-01 7.124575785378e-01 7.101806596969e-01 7.078328042702e-01 7.054028340781e-01 7.029019954908e-01 7.003262837196e-01 6.976763585609e-01 6.949606891263e-01 6.921692403404e-01 6.893170037108e-01 6.863948076362e-01 6.834103350421e-01 6.803663833632e-01 6.772576892071e-01 6.740986534566e-01 6.708772447282e-01 6.676087868748e-01 6.642885489896e-01 6.609175319524e-01 6.575085960239e-01 6.540483245746e-01 6.505575359030e-01 6.470244766483e-01 6.434603126820e-01 6.398693173764e-01 6.362462770317e-01 6.326076622753e-01 6.289424482027e-01 6.252682555932e-01 6.215792708933e-01 6.178817586204e-01 6.141863933555e-01 6.104838676544e-01 6.067956768461e-01 6.031096375562e-01 5.994425061290e-01 5.957950953125e-01 5.921667250239e-01 5.885763247936e-01 5.850099764418e-01 5.814924811759e-01 5.780136129239e-01 5.745870390928e-01 5.712196609832e-01 5.679053569170e-01 5.646678891499e-01 5.614939407601e-01 5.584045607132e-01 5.553972482964e-01 5.524774738531e-01 5.496594461135e-01 5.469339563206e-01 5.443254728530e-01 5.418220846568e-01 5.394410399716e-01 5.371839088235e-01 5.350526829259e-01 5.330622740837e-01 5.312038749360e-01 5.294975119582e-01 5.279355155486e-01 5.265286016575e-01 5.252820534585e-01 5.241927161440e-01 5.232749286423e-01 5.225204026908e-01 5.219424078950e-01 5.215378531002e-01 5.213090626716e-01 5.212621301855e-01 5.213921306554e-01 5.217069639131e-01 5.222014579591e-01 5.228795652262e-01 5.237410641820e-01 5.247814794776e-01 5.260058071327e-01 5.274070368773e-01 5.289867232367e-01 5.307423486705e-01 5.326684314929e-01 5.347663643961e-01 5.370282965372e-01 5.394539177390e-01 5.420373083744e-01 5.447731025308e-01 5.476605162206e-01 5.506894377606e-01 5.538590509874e-01 5.571608337562e-01 5.605894397459e-01 5.641428027747e-01 5.678080546072e-01 5.715862174030e-01 5.754651852512e-01 5.794415704166e-01 5.835089877585e-01 5.876573155429e-01 5.918857667047e-01 5.961813705853e-01 6.005416124880e-01 6.049591884884e-01 6.094244093435e-01 6.139343829108e-01 6.184786391329e-01 6.230535933473e-01 6.276521423458e-01 6.322641259314e-01 6.368888285184e-01 6.415140198026e-01 6.461368606729e-01 6.507507370588e-01 6.553456930201e-01 6.599218197937e-01 6.644661145950e-01 6.689781543987e-01 6.734492426992e-01 6.778721137181e-01 6.822468263666e-01 6.865586239280e-01 6.908125726376e-01 6.949948884136e-01 6.991039348858e-01 7.031358266542e-01 7.070798672941e-01 7.109388183018e-01 7.147004126070e-01 7.183667165258e-01 7.219290418964e-01 7.253808425442e-01 7.287258121305e-01 7.319494773598e-01 7.350571208032e-01 7.380386487006e-01 7.408923604698e-01 7.436173922182e-01 7.462027538237e-01 7.486549861133e-01 7.509613140588e-01 7.531253041842e-01 7.551418513638e-01 7.570054120727e-01 7.587196794558e-01 7.602746316876e-01 7.616743976323e-01 7.629128470730e-01 7.639890334040e-01 7.649033342609e-01 7.656486075526e-01 7.662297120612e-01 7.666405986018e-01 7.668822072512e-01 7.669543150527e-01 7.668529032508e-01 7.665807612034e-01 7.661349027383e-01 7.655170728974e-01 7.647250378791e-01 7.637605508124e-01 7.626232116583e-01 7.613137781579e-01 7.598340429517e-01 7.581829632939e-01 7.563635033394e-01 7.543742345259e-01 7.522201437928e-01 7.499015373553e-01 7.474192867070e-01 7.447787590502e-01 7.419783843593e-01 7.390248521911e-01 7.359179698709e-01 7.326625382038e-01 7.292639813528e-01 7.257213084230e-01 7.220450052310e-01 7.182333228423e-01 7.142951106779e-01 7.102330230543e-01 7.060532459690e-01 7.017631513554e-01 6.973644899117e-01 6.928672754166e-01 6.882761180150e-01 6.835991957458e-01 6.788422527775e-01 6.740137926311e-01 6.691231656676e-01 6.641759853599e-01 6.591828866904e-01 6.541520913360e-01 6.490943271214e-01 6.440182420005e-01 6.389349850481e-01 6.338544787897e-01 6.287874399445e-01 6.237465537920e-01 6.187414760387e-01 6.137865156203e-01 6.088935035468e-01 6.040735921724e-01 5.993417306822e-01 5.947093175662e-01 5.901932079496e-01 5.858025283333e-01 5.815544548387e-01 5.774620235336e-01 5.735368217763e-01 5.697985537798e-01 5.662531743147e-01 5.629208537313e-01 5.598107429168e-01 5.569378532598e-01 5.543155848542e-01 5.519515122166e-01 5.498632572409e-01 5.480565941387e-01 5.465453360656e-01 5.453347224752e-01 5.444348676963e-01 5.438530871925e-01 5.435931679521e-01 5.436632369147e-01 5.440625426907e-01 5.447958778401e-01 5.458643273394e-01 5.472650683987e-01 5.490003809947e-01 5.510617338344e-01 5.534512674990e-01 5.561569059957e-01 5.591762576725e-01 5.625007956109e-01 5.661188069291e-01 5.700252137979e-01 5.742023939744e-01 5.786453541538e-01 5.833360723254e-01 5.882647684302e-01 5.934171638484e-01 5.987757174438e-01 6.043321998810e-01 6.100636986577e-01 6.159602606556e-01 6.220045236399e-01 6.281787117610e-01 6.344710043029e-01 6.408592856485e-01 6.473339300820e-01 6.538741848754e-01 6.604659974413e-01 6.670943224204e-01 6.737384384980e-01 6.803899417891e-01 6.870265005743e-01 6.936380337735e-01 7.002066086280e-01 7.067163616591e-01 7.131568628331e-01 7.195081793461e-01 7.257616461280e-01 7.319000141589e-01 7.379102252818e-01 7.437807004537e-01 7.494955578625e-01 7.550459762374e-01 7.604162029033e-01 7.655974259495e-01 7.705775412354e-01 7.753440452258e-01 7.798884067982e-01 7.841988964584e-01 7.882671810418e-01 7.920834302219e-01 7.956391851844e-01 7.989252703114e-01 8.019358734122e-01 8.046631031601e-01 8.071000277627e-01 8.092413965693e-01 8.110815337984e-01 8.126176202807e-01 8.138436133963e-01 8.147569870847e-01 8.153577933363e-01 8.156405602016e-01 8.156099615238e-01 8.152615195142e-01 8.145980094989e-01 8.136230268822e-01 8.123369366407e-01 8.107481218176e-01 8.088562416498e-01 8.066723632564e-01 8.042019863112e-01 8.014538738971e-01 7.984394861987e-01 7.951680589044e-01 7.916536588692e-01 7.879088568239e-01 7.839502685463e-01 7.797938263985e-01 7.754581371493e-01 7.709623494723e-01 7.663254141099e-01 7.615743858444e-01 7.567270134927e-01 7.518138665301e-01 7.468576160038e-01 7.418862066262e-01 7.369317240788e-01 7.320189615116e-01 7.271843667902e-01 7.224552344175e-01 7.178647053085e-01 7.134481175534e-01 7.092329132081e-01 7.052576603999e-01 7.015496426431e-01 6.981425139210e-01 6.950670578501e-01 6.923502645722e-01 6.900213079809e-01 6.881040406235e-01 6.866224599753e-01 6.855929083790e-01 6.850347293765e-01 6.849597437066e-01 6.853773539701e-01 6.862928532575e-01 6.877057013768e-01 6.896158276674e-01 6.920124939568e-01 6.948867476608e-01 6.982222551071e-01 7.019983289355e-01 7.061961858448e-01 7.107834212132e-01 7.157357592483e-01 7.210181873726e-01 7.265953686913e-01 7.324341950317e-01 7.384902143354e-01 7.447288094786e-01 7.511052051761e-01 7.575789708675e-01 7.641087525260e-01 7.706501981785e-01 7.771624278883e-01 7.836032168214e-01 7.899323236112e-01 7.961086750053e-01 8.020937968069e-01 8.078493394410e-01 8.133391466663e-01 8.185298382048e-01 8.233859213075e-01 8.278800945239e-01 8.319797810657e-01 8.356602425201e-01 8.388977883198e-01 8.416669817628e-01 8.439532088573e-01 8.457354910579e-01 8.470005682073e-01 8.477388985269e-01 8.479382949330e-01 8.475967049919e-01 8.467091509985e-01 8.452769122154e-01 8.433029686616e-01 8.407941466803e-01 8.377611128044e-01 8.342151278350e-01 8.301757137841e-01 8.256601236068e-01 8.206935898755e-01 8.153006595964e-01 8.095131091156e-01 8.033642744935e-01 7.968875641535e-01 7.901258197376e-01 7.831201048179e-01 7.759146595720e-01 7.685598141953e-01 7.611026142481e-01 7.535966195208e-01 7.460968535873e-01 7.386555702267e-01 7.313297218493e-01 7.241759601288e-01 7.172479307298e-01 7.106022973300e-01 7.042898787318e-01 6.983615762549e-01 6.928651726798e-01 6.878407968079e-01 6.833307916759e-01 6.793660767448e-01 6.759725906145e-01 6.731736520533e-01 6.709812391450e-01 6.694037429954e-01 6.684395430923e-01 6.680833459900e-01 6.683203505673e-01 6.691311777437e-01 6.704918137486e-01 6.723677035030e-01 6.747293795620e-01 6.775328064608e-01 6.807411469626e-01 6.843108895254e-01 6.881948096015e-01 6.923535105401e-01 6.967399353941e-01 7.013129565679e-01 7.060316017919e-01 7.108557827379e-01 7.157507643594e-01 7.206817951592e-01 7.256197388000e-01 7.305350482672e-01 7.354044829107e-01 7.402077575943e-01 7.449243371177e-01 7.495418443718e-01 7.540444545676e-01 7.584251238485e-01 7.626736576424e-01 7.667842782877e-01 7.707540528158e-01 7.745777256856e-01 7.782545709182e-01 7.817817100388e-01 7.851594502128e-01 7.883843830143e-01 7.914569939349e-01 7.943766443101e-01 7.971374668308e-01 7.997425903468e-01 8.021852708084e-01 8.044648877438e-01 8.065795158459e-01 8.085214370078e-01 8.102955773993e-01 8.118942138792e-01 8.133206296732e-01 8.145756730493e-01 8.156611569858e-01 8.165850102523e-01 8.173550769002e-01 8.179852103142e-01 8.184915459645e-01 8.188964382262e-01 8.192262036265e-01 8.195105900269e-01 8.197886747768e-01 8.200998214873e-01 8.204921806626e-01 8.210158894901e-01 8.217276133563e-01 8.226856578653e-01 8.239488262953e-01 8.255815377460e-01 8.276429577512e-01 8.301930415878e-01 8.332876208454e-01 8.369767827649e-01 8.413038070163e-01 8.463026647825e-01 8.519982490756e-01 8.584009852766e-01 8.655145640662e-01 8.733208886516e-01 8.817972015227e-01 8.909021088378e-01 9.005787787372e-01 9.107663339832e-01 9.213841664529e-01 9.323471266242e-01 9.435610462613e-01 9.549216161037e-01 9.663262671543e-01 9.776633098658e-01 9.888254825194e-01 9.997035168289e-01 1.010189864794e+00 1.020187025295e+00 1.029596219141e+00 1.038332327535e+00 1.046315156269e+00 1.053475929893e+00 1.059758715583e+00 1.065116471896e+00 1.069519140674e+00 1.072943638427e+00 1.075389971137e+00 1.076864634790e+00 1.077392031319e+00 1.077010570609e+00 1.075771222780e+00 1.073741566281e+00 1.070997338673e+00 1.067630038494e+00 1.063739091269e+00 1.059434154534e+00 1.054831604340e+00 1.050050577197e+00 1.045218192838e+00 1.040458488403e+00 1.035891838579e+00 1.031637161212e+00 1.027802656976e+00 1.024488819217e+00 1.021780050023e+00 1.019748759118e+00 1.018447395951e+00 1.017914156150e+00 1.018166324280e+00 1.019200546084e+00 1.020997714866e+00 1.023519820553e+00 1.026715533780e+00 1.030516297425e+00 1.034843588354e+00 1.039612987453e+00 1.044729788713e+00 1.050099670891e+00 1.055626336814e+00 1.061214404631e+00 1.066777159686e+00 1.072229286878e+00 1.077497331973e+00 1.082515185469e+00 1.087230221054e+00 1.091601685192e+00 1.095597764552e+00 1.099203489070e+00 1.102415581156e+00 1.105241012897e+00 1.107699105557e+00 1.109819168820e+00 1.111640801383e+00 1.113207704161e+00 1.114570127706e+00 1.115780622285e+00 1.116891504810e+00 1.117954061531e+00 1.119012776399e+00 1.120106559341e+00 1.121266421069e+00 1.122511855084e+00 1.123852288951e+00 1.125281701212e+00 1.126787241560e+00 1.128342498043e+00 1.129909823850e+00 1.131449919619e+00 1.132911090634e+00 1.134245837201e+00 1.135404951802e+00 1.136341085407e+00 1.137021473536e+00 1.137414184453e+00 1.137509453796e+00 1.137305407078e+00 1.136816831873e+00 1.136079221647e+00 1.135136011772e+00 1.134051458416e+00 1.132896410095e+00 1.131753691857e+00 1.130710819829e+00 1.129849765051e+00 1.129260215670e+00 1.129012463729e+00 1.129170332887e+00 1.129783164095e+00 1.130873374580e+00 1.132456528704e+00 1.134512669605e+00 1.137011126800e+00 1.139899891463e+00 1.143101861502e+00 1.146539795823e+00 1.150109265920e+00 1.153708204571e+00 1.157228191592e+00 1.160552839968e+00 1.163579833087e+00 1.166196971079e+00 1.168312749686e+00 1.169843455487e+00 1.170710632289e+00 1.170869306937e+00 1.170281248398e+00 1.168941483309e+00 1.166873853821e+00 1.164123910115e+00 1.160792578859e+00 1.157001364937e+00 1.152914596543e+00 1.148745179402e+00 1.144717042720e+00 1.141105519680e+00 1.138178836482e+00 1.136210457064e+00 1.135471245977e+00 1.136164594731e+00 1.138472606527e+00 1.142475182056e+00 1.148178162993e+00 1.155504500212e+00 1.164250483212e+00 1.174166081025e+00 1.184893636590e+00 1.196030848243e+00 1.207158376391e+00 1.217810610624e+00 1.227575678544e+00 1.236043097270e+00 1.242870360114e+00 1.247786841129e+00 1.250575192827e+00 1.251135444411e+00 1.249414935184e+00 1.245106802574e+00 1.237322464509e+00 1.227839962318e+00 1.218698731140e+00 1.211224498803e+00 1.205379976655e+00 1.199867641473e+00 1.192853200862e+00 1.182934917935e+00 1.169907811849e+00 1.154955106824e+00 1.140111656046e+00 1.127310516447e+00 1.117462222356e+00 1.110007333550e+00 1.103252192562e+00 1.095328923465e+00 1.085218026392e+00 1.073307865318e+00 1.061306430623e+00 1.051474835466e+00 1.045516870406e+00 1.043752897933e+00 1.045060740070e+00 1.047544317206e+00 1.049628801266e+00 1.050956730146e+00 1.052601111076e+00 1.056514550233e+00 1.064513166710e+00 1.077254882336e+00 1.093794022764e+00 1.112015586933e+00 1.129631502247e+00 1.145153681836e+00 1.158423781772e+00 1.170456513157e+00 1.182661761479e+00 1.195872484340e+00 1.209700564103e+00 1.222509040855e+00 1.232056051010e+00 1.236500237034e+00 1.235239771988e+00 1.229241126945e+00 1.220738780551e+00 1.211889090563e+00 1.190856717441e+00 1.142737429479e+00 1.055888907062e+00 9.786031666420e-01 9.610573837482e-01 1.013793092060e+00 1.096193048349e+00 1.155147688506e+00 1.157092703521e+00 1.097166868322e+00 1.000055827737e+00 9.162592323894e-01 8.995737083648e-01 9.603127486084e-01 1.054342736343e+00 1.127553911370e+00 1.147899810096e+00 1.111499765584e+00 1.040787315534e+00 9.777990827092e-01 9.640837059649e-01 1.008876435901e+00 1.081692823658e+00 1.140968684752e+00 1.159249329059e+00 1.130651882261e+00 1.069806240081e+00 1.006603646668e+00 9.742073865929e-01 9.894194233051e-01 1.041189225058e+00 1.101861439216e+00 1.145866431987e+00 1.158788096671e+00 1.138066758940e+00 1.091192029561e+00 1.033554857369e+00 9.856876850213e-01 9.674439171826e-01 9.883801927320e-01 1.041173583188e+00 1.105523052095e+00 1.158502708440e+00 1.182820054136e+00 1.171220389799e+00 1.128387288084e+00 1.070595636128e+00 1.021581537793e+00 1.002152236127e+00 1.017225750062e+00 1.052548516994e+00 1.085530143671e+00 1.098448063780e+00 1.085005329053e+00 1.050882673962e+00 1.010184589740e+00 9.786620072237e-01 9.654211254820e-01 9.681581841670e-01 9.762876509462e-01 9.787369705827e-01 9.702622867569e-01 9.533727200122e-01 9.364251400928e-01 9.289820171809e-01 9.362669442591e-01 9.562071332219e-01 9.810372047753e-01 1.001955751217e+00 1.013279999057e+00 1.014357434789e+00 1.009168079775e+00 1.003949381793e+00 1.003910183471e+00 1.010504757968e+00 1.021214889406e+00 1.031876024572e+00 1.039727009980e+00 1.045090185331e+00 1.050482273829e+00 1.057954594382e+00 1.066527650671e+00 1.072072768490e+00 1.070099195803e+00 1.059613456335e+00 1.045511890707e+00 1.037143449518e+00 1.042730140238e+00 1.062689615677e+00 1.087851827316e+00 1.104806437994e+00 1.104056666983e+00 1.086065551489e+00 1.062295386674e+00 1.049739364203e+00 1.059519259337e+00 1.087227959286e+00 1.115022402508e+00 1.123421657335e+00 1.102937479948e+00 1.060073530704e+00 1.016465585716e+00 9.984984621694e-01 1.018255562896e+00 1.062081806981e+00 1.100933029941e+00 1.109801783827e+00 1.079930737099e+00 1.022575435885e+00 9.658627202260e-01 9.413374060761e-01 9.612191262059e-01 1.007577633240e+00 1.048629609964e+00 1.060818269768e+00 1.039086513002e+00 9.971404701310e-01 9.602201579479e-01 9.500522200277e-01 9.687074808677e-01 9.981348186299e-01 1.045782231622e+00
 5.183122751989e-01 5.160036236861e-01 5.138735203823e-01 5.119903679087e-01 5.102292105988e-01 5.083665635719e-01 5.062489582443e-01 5.039085233046e-01 5.015497485359e-01 4.993969371605e-01 4.975076665130e-01 4.957179819379e-01 4.937789865512e-01 4.915650188074e-01 4.891712014459e-01 4.868225592994e-01 4.846947405855e-01 4.827896253528e-01 4.809351012182e-01 4.789219861365e-01 4.766567115846e-01 4.742409049632e-01 4.718893448231e-01 4.697576479612e-01 4.678234717095e-01 4.659139883143e-01 4.638349354811e-01 4.615142092895e-01 4.590536648000e-01 4.566616539670e-01 4.544878540718e-01 4.525056578269e-01 4.505337009453e-01 4.483800395803e-01 4.459822239207e-01 4.434466019618e-01 4.409743891071e-01 4.387210040397e-01 4.366769633892e-01 4.346590285710e-01 4.324467647854e-01 4.299605058268e-01 4.273310732833e-01 4.247986235775e-01 4.225239979098e-01 4.204629154175e-01 4.183977887731e-01 4.161107195319e-01 4.135598388193e-01 4.109142785036e-01 4.084137995754e-01 4.061716816205e-01 4.040886671035e-01 4.019502872658e-01 3.995915720361e-01 3.970215329151e-01 3.944079922652e-01 3.919496846666e-01 3.897190517952e-01 3.876011802432e-01 3.853946763970e-01 3.829711816630e-01 3.803692639509e-01 3.777627888515e-01 3.753244914717e-01 3.730950243410e-01 3.709447616379e-01 3.686736809735e-01 3.661784247679e-01 3.635312195056e-01 3.609155681369e-01 3.584853493823e-01 3.562481708112e-01 3.540612735382e-01 3.517367053845e-01 3.491882129091e-01 3.465016759931e-01 3.438652852573e-01 3.414229311196e-01 3.391703254890e-01 3.369596598149e-01 3.346014040749e-01 3.320077151638e-01 3.292680415318e-01 3.265852844982e-01 3.241206098426e-01 3.218648479432e-01 3.196424887425e-01 3.172368566942e-01 3.145617730011e-01 3.117420365339e-01 3.090222903152e-01 3.065685280569e-01 3.043264071224e-01 3.020652956382e-01 2.995659715974e-01 2.967928218208e-01 2.939262168290e-01 2.912199533364e-01 2.887886400106e-01 2.865206682218e-01 2.841731556246e-01 2.815670435972e-01 2.787246874705e-01 2.758426847522e-01 2.731420043590e-01 2.706917995142e-01 2.683574745995e-01 2.659131338427e-01 2.632177007425e-01 2.603230874090e-01 2.574242922067e-01 2.547169792462e-01 2.522381589107e-01 2.498432332208e-01 2.473195824174e-01 2.445559051089e-01 2.416282754614e-01 2.387370966101e-01 2.360500729058e-01 2.335720713314e-01 2.311384876411e-01 2.285528703322e-01 2.257497957059e-01 2.228420447663e-01 2.200246568222e-01 2.174135698000e-01 2.149553853079e-01 2.124797331649e-01 2.098495000611e-01 2.070684164944e-01 2.042651222525e-01 2.015733073434e-01 1.990226657704e-01 1.965330700873e-01 1.939955340138e-01 1.913617918558e-01 1.886679540394e-01 1.859836781785e-01 1.833500539392e-01 1.807635775082e-01 1.781958686384e-01 1.756248811927e-01 1.730325447551e-01 1.704100735602e-01 1.677562502968e-01 1.650929091202e-01 1.624584494256e-01 1.598784156354e-01 1.573368749028e-01 1.547830350148e-01 1.521790521707e-01 1.495385002966e-01 1.469157848210e-01 1.443552200983e-01 1.418510284094e-01 1.393599228079e-01 1.368474681302e-01 1.343215584265e-01 1.318138419189e-01 1.293458291528e-01 1.269081100500e-01 1.244825665432e-01 1.220673637988e-01 1.196773951977e-01 1.173192374365e-01 1.149796576483e-01 1.126426025547e-01 1.103115969799e-01 1.080123224196e-01 1.057641734171e-01 1.035582123786e-01 1.013714571976e-01 9.919447290428e-02 9.704275080450e-02 9.494183095565e-02 9.290104375835e-02 9.091035884382e-02 8.895896670521e-02 8.705114142296e-02 8.520344991502e-02 8.342395496919e-02 8.171180969938e-02 8.006273474202e-02 7.848254257552e-02 7.698038736422e-02 7.556516453453e-02 7.423776366864e-02 7.299744048259e-02 7.184864456271e-02 7.079829124099e-02 6.985265173486e-02 6.901514629434e-02 6.829064653587e-02 6.768192359942e-02 6.719075295964e-02 6.681814796317e-02 6.656803391443e-02 6.644181825184e-02 6.644222294251e-02 6.656676735735e-02 6.681242834857e-02 6.717939473533e-02 6.766717866540e-02 6.827282082043e-02 6.898898224767e-02 6.981270837217e-02 7.074157547638e-02 7.177352461219e-02 7.290183690200e-02 7.411852377208e-02 7.541843479636e-02 7.680128758920e-02 7.826495906261e-02 7.980093201619e-02 8.140143963606e-02 8.306391153439e-02 8.478821850957e-02 8.657120654365e-02 8.840682964159e-02 9.028743113878e-02 9.221175739152e-02 9.417967943133e-02 9.618809008550e-02 9.823094847363e-02 1.003043898215e-01 1.024082885188e-01 1.045414769685e-01 1.067022511825e-01 1.088848012162e-01 1.110865251673e-01 1.133103060692e-01 1.155551612920e-01 1.178179462009e-01 1.200955490518e-01 1.223861200130e-01 1.246901176430e-01 1.270078987739e-01 1.293383276128e-01 1.316772917770e-01 1.340239277058e-01 1.363787846795e-01 1.387408326105e-01 1.411093998780e-01 1.434835144243e-01 1.458614182309e-01 1.482422976984e-01 1.506270825680e-01 1.530149982261e-01 1.554045773726e-01 1.577963001188e-01 1.601888386032e-01 1.625800711644e-01 1.649711907839e-01 1.673618532698e-01 1.697516503727e-01 1.721408168590e-01 1.745279217475e-01 1.769103780857e-01 1.792897348537e-01 1.816668797463e-01 1.840406686169e-01 1.864101604925e-01 1.887750724754e-01 1.911342579610e-01 1.934889742661e-01 1.958400853509e-01 1.981846341249e-01 2.005224330965e-01 2.028542880317e-01 2.051790352376e-01 2.074974857289e-01 2.098101735214e-01 2.121146396709e-01 2.144109137490e-01 2.166992297326e-01 2.189790105520e-01 2.212501869906e-01 2.235136604266e-01 2.257682683286e-01 2.280133097848e-01 2.302487180246e-01 2.324746382857e-01 2.346900641657e-01 2.368956107387e-01 2.390911380627e-01 2.412758145783e-01 2.434503996487e-01 2.456132528160e-01 2.477652410788e-01 2.499051437998e-01 2.520346599726e-01 2.541512644965e-01 2.562569014816e-01 2.583507767821e-01 2.604312826278e-01 2.624986342074e-01 2.645542346047e-01 2.665959646627e-01 2.686251874341e-01 2.706404442663e-01 2.726421119836e-01 2.746299154946e-01 2.766035638196e-01 2.785637751887e-01 2.805091483370e-01 2.824399972902e-01 2.843556673160e-01 2.862559127950e-01 2.881421656937e-01 2.900127115968e-01 2.918680442052e-01 2.937076815487e-01 2.955310649148e-01 2.973383020993e-01 2.991295687657e-01 3.009044269194e-01 3.026622341877e-01 3.044040341850e-01 3.061281842555e-01 3.078351392885e-01 3.095252693244e-01 3.111985260115e-01 3.128533063368e-01 3.144898661061e-01 3.161082001994e-01 3.177080532180e-01 3.192903692644e-01 3.208544608396e-01 3.223999819546e-01 3.239270391150e-01 3.254337391871e-01 3.269207699745e-01 3.283886611446e-01 3.298370401617e-01 3.312659806208e-01 3.326761417328e-01 3.340664343444e-01 3.354362383750e-01 3.367849817422e-01 3.381109094221e-01 3.394172106303e-01 3.407037513662e-01 3.419704222644e-01 3.432166156101e-01 3.444406333392e-01 3.456414611102e-01 3.468204655100e-01 3.479778752102e-01 3.491130662535e-01 3.502289284166e-01 3.513233096802e-01 3.523940717278e-01 3.534419244453e-01 3.544652854273e-01 3.554651015313e-01 3.564439907817e-01 3.574012962353e-01 3.583361488439e-01 3.592470140976e-01 3.601333537051e-01 3.609948924905e-01 3.618324438222e-01 3.626471245946e-01 3.634387835202e-01 3.642074718955e-01 3.649509403863e-01 3.656692366012e-01 3.663620958984e-01 3.670292094218e-01 3.676730533673e-01 3.682937843701e-01 3.688892992787e-01 3.694598976889e-01 3.700034135705e-01 3.705201473416e-01 3.710129403533e-01 3.714805906773e-01 3.719231764194e-01 3.723409466278e-01 3.727311667461e-01 3.730947539110e-01 3.734321235447e-01 3.737435582356e-01 3.740297491111e-01 3.742902574603e-01 3.745247981624e-01 3.747315097351e-01 3.749121175874e-01 3.750644460114e-01 3.751917882096e-01 3.752930031354e-01 3.753665633170e-01 3.754141798419e-01 3.754339329699e-01 3.754264363621e-01 3.753936450697e-01 3.753332962589e-01 3.752463142288e-01 3.751317254032e-01 3.749889371733e-01 3.748207141708e-01 3.746254053115e-01 3.744039372232e-01 3.741541998032e-01 3.738766341212e-01 3.735719501840e-01 3.732404612755e-01 3.728831785753e-01 3.724988416596e-01 3.720871106268e-01 3.716468389809e-01 3.711790903229e-01 3.706848921033e-01 3.701645746983e-01 3.696187210571e-01 3.690451164825e-01 3.684434284910e-01 3.678149585861e-01 3.671601209144e-01 3.664799294856e-01 3.657730284957e-01 3.650399056590e-01 3.642803505593e-01 3.634946493867e-01 3.626835178596e-01 3.618467747818e-01 3.609850521605e-01 3.600974946728e-01 3.591850790288e-01 3.582485482611e-01 3.572869223724e-01 3.563021742668e-01 3.552923376655e-01 3.542574321080e-01 3.532003177182e-01 3.521197952153e-01 3.510172205296e-01 3.498905504768e-01 3.487420836208e-01 3.475712121699e-01 3.463790053925e-01 3.451654586571e-01 3.439320035577e-01 3.426774499200e-01 3.414019541723e-01 3.401072673661e-01 3.387931284040e-01 3.374606483430e-01 3.361109053933e-01 3.347430192074e-01 3.333573409852e-01 3.319552665881e-01 3.305375221672e-01 3.291044279447e-01 3.276569272328e-01 3.261965221476e-01 3.247211582329e-01 3.232331283530e-01 3.217339233827e-01 3.202240416780e-01 3.187043382139e-01 3.171748916341e-01 3.156370425219e-01 3.140910805614e-01 3.125383733545e-01 3.109811202714e-01 3.094191830817e-01 3.078537700350e-01 3.062853840843e-01 3.047152224273e-01 3.031453284840e-01 3.015772952311e-01 3.000113114786e-01 2.984489446866e-01 2.968908589906e-01 2.953397175247e-01 2.937956517276e-01 2.922604539661e-01 2.907372747129e-01 2.892257803850e-01 2.877272141602e-01 2.862441304331e-01 2.847778131290e-01 2.833310244100e-01 2.819046875934e-01 2.804993480765e-01 2.791183146511e-01 2.777639311938e-01 2.764358062492e-01 2.751392958389e-01 2.738724524644e-01 2.726397275420e-01 2.714430202023e-01 2.702834936829e-01 2.691647194276e-01 2.680874667304e-01 2.670533933357e-01 2.660663666138e-01 2.651267206706e-01 2.642391075268e-01 2.634037593151e-01 2.626229009584e-01 2.618998554704e-01 2.612346991208e-01 2.606320172024e-01 2.600937062797e-01 2.596193266333e-01 2.592132324668e-01 2.588758886152e-01 2.586106879498e-01 2.584202035878e-01 2.583022570271e-01 2.582626805820e-01 2.583012861613e-01 2.584191312761e-01 2.586208680147e-01 2.589039048956e-01 2.592713110895e-01 2.597250161370e-01 2.602637872719e-01 2.608924185764e-01 2.616083799907e-01 2.624132258150e-01 2.633094002664e-01 2.642936298045e-01 2.653708239547e-01 2.665388280903e-01 2.677970502888e-01 2.691479906853e-01 2.705886597976e-01 2.721213817748e-01 2.737448802345e-01 2.754579037488e-01 2.772617155251e-01 2.791530774024e-01 2.811334927710e-01 2.832018814877e-01 2.853556534032e-01 2.875962566802e-01 2.899209770480e-01 2.923284167310e-01 2.948194074458e-01 2.973894153617e-01 3.000403972954e-01 3.027687663159e-01 3.055738300180e-01 3.084547539674e-01 3.114076965799e-01 3.144338037612e-01 3.175298002699e-01 3.206944241127e-01 3.239270916457e-01 3.272241891369e-01 3.305852190765e-01 3.340091609510e-01 3.374923411968e-01 3.410350864989e-01 3.446339277803e-01 3.482889156394e-01 3.519965192705e-01 3.557557332189e-01 3.595658992254e-01 3.634235201140e-01 3.673279090946e-01 3.712779393534e-01 3.752702875230e-01 3.793043945788e-01 3.833786020000e-01 3.874904747818e-01 3.916396681861e-01 3.958226336478e-01 4.000396589249e-01 4.042878121342e-01 4.085659123312e-01 4.128729954326e-01 4.172063384634e-01 4.215654701560e-01 4.259482179884e-01 4.303524076555e-01 4.347777481488e-01 4.392219661005e-01 4.436843570002e-01 4.481624585772e-01 4.526548929418e-01 4.571610173446e-01 4.616781845982e-01 4.662059845392e-01 4.707423311252e-01 4.752857527041e-01 4.798353996853e-01 4.843893958805e-01 4.889462262320e-01 4.935050503034e-01 4.980640407086e-01 5.026220492430e-01 5.071763106493e-01 5.117288584524e-01 5.162747883063e-01 5.208144510942e-01 5.253460589316e-01 5.298684039550e-01 5.343806231017e-01 5.388805313020e-01 5.433666470977e-01 5.478390147480e-01 5.522947887935e-01 5.567340562446e-01 5.611546255039e-01 5.655557146931e-01 5.699351609926e-01 5.742924723172e-01 5.786263648536e-01 5.829353626742e-01 5.872182159222e-01 5.914736231983e-01 5.957003397264e-01 5.998976643144e-01 6.040627635873e-01 6.081959437904e-01 6.122956394828e-01 6.163600501253e-01 6.203890479142e-01 6.243805401330e-01 6.283336041231e-01 6.322464098614e-01 6.361191103880e-01 6.399491756593e-01 6.437358784316e-01 6.474786357430e-01 6.511752280618e-01 6.548247681511e-01 6.584267346591e-01 6.619792327253e-01 6.654818854530e-01 6.689327492282e-01 6.723312598843e-01 6.756758737068e-01 6.789652686553e-01 6.821990855685e-01 6.853756056075e-01 6.884951037799e-01 6.915537290912e-01 6.945527151608e-01 6.974903539714e-01 7.003658440077e-01 7.031769445309e-01 7.059242891287e-01 7.086057267038e-01 7.112206864607e-01 7.137679919624e-01 7.162473640287e-01 7.186560025991e-01 7.209957321240e-01 7.232627646711e-01 7.254579703598e-01 7.275800139858e-01 7.296269336418e-01 7.316000941787e-01 7.334959199125e-01 7.353163667945e-01 7.370587764383e-01 7.387215132242e-01 7.403074509311e-01 7.418110644976e-01 7.432357201006e-01 7.445777827072e-01 7.458376524134e-01 7.470158005173e-01 7.481085812711e-01 7.491195466109e-01 7.500439423855e-01 7.508828777173e-01 7.516378242000e-01 7.523035035361e-01 7.528856723886e-01 7.533775513730e-01 7.537831569927e-01 7.541002247991e-01 7.543279831008e-01 7.544691333510e-01 7.545174346240e-01 7.544791384135e-01 7.543495379488e-01 7.541298724331e-01 7.538217448151e-01 7.534206338155e-01 7.529330557588e-01 7.523516276314e-01 7.516822353720e-01 7.509223483973e-01 7.500693913887e-01 7.491313569915e-01 7.480986681306e-01 7.469802557481e-01 7.457707879758e-01 7.444714558930e-01 7.430869518712e-01 7.416093302856e-01 7.400502306514e-01 7.383991290337e-01 7.366644292396e-01 7.348450104488e-01 7.329369712006e-01 7.309510624141e-01 7.288755564609e-01 7.267225909290e-01 7.244868480336e-01 7.221698682600e-01 7.197782863642e-01 7.173029053407e-01 7.147587014413e-01 7.121341418510e-01 7.094383002788e-01 7.066732821916e-01 7.038332889940e-01 7.009320332084e-01 6.979574951618e-01 6.949244516921e-01 6.918261497439e-01 6.886666655908e-01 6.854545395822e-01 6.821797578082e-01 6.788600645908e-01 6.754823907939e-01 6.720614692667e-01 6.685963722840e-01 6.650845182672e-01 6.615408443781e-01 6.579533272843e-01 6.543404385429e-01 6.506944246122e-01 6.470228093050e-01 6.433333757847e-01 6.396176971441e-01 6.358973726121e-01 6.321577165512e-01 6.284180893426e-01 6.246745784909e-01 6.209307957643e-01 6.172009941646e-01 6.134731328609e-01 6.097719354062e-01 6.060850819755e-01 6.024263128073e-01 5.988016384776e-01 5.952074918270e-01 5.916643448024e-01 5.881587060289e-01 5.847141032136e-01 5.813234077849e-01 5.779966094192e-01 5.747449752619e-01 5.715604671100e-01 5.684672477131e-01 5.654521639127e-01 5.625365619727e-01 5.597185713880e-01 5.570022312490e-01 5.544033118896e-01 5.519115759857e-01 5.495502118850e-01 5.473107726982e-01 5.452059838863e-01 5.432408929507e-01 5.414136085581e-01 5.397416795206e-01 5.382148108345e-01 5.368514144340e-01 5.356460069986e-01 5.346051083057e-01 5.337359349428e-01 5.330335933847e-01 5.325113115709e-01 5.321620405279e-01 5.319945184833e-01 5.320079215165e-01 5.322012000965e-01 5.325816576943e-01 5.331420837292e-01 5.338885771959e-01 5.348177377907e-01 5.359285658193e-01 5.372237957142e-01 5.386950823425e-01 5.403465080755e-01 5.421722874619e-01 5.441698582007e-01 5.463379855976e-01 5.486686219881e-01 5.511633827047e-01 5.538133128498e-01 5.566167284667e-01 5.595679232882e-01 5.626590574885e-01 5.658911207352e-01 5.692510342529e-01 5.727385441026e-01 5.763450974303e-01 5.800634236564e-01 5.838914466553e-01 5.878157916210e-01 5.918374866117e-01 5.959446134731e-01 6.001312671743e-01 6.043934648790e-01 6.087202449277e-01 6.131084011392e-01 6.175491064314e-01 6.220347305925e-01 6.265618304669e-01 6.311192362736e-01 6.357033435872e-01 6.403060479452e-01 6.449196031709e-01 6.495411733142e-01 6.541585412706e-01 6.587710144280e-01 6.633671046836e-01 6.679431831887e-01 6.724950257884e-01 6.770099732770e-01 6.814906014630e-01 6.859222531385e-01 6.903054328162e-01 6.946332231896e-01 6.988943815997e-01 7.030946644974e-01 7.072160028754e-01 7.112622502673e-01 7.152241102058e-01 7.190958804598e-01 7.228784652317e-01 7.265574820244e-01 7.301388515179e-01 7.336089340095e-01 7.369682119296e-01 7.402137459003e-01 7.433355623080e-01 7.463370121968e-01 7.492063182182e-01 7.519471711697e-01 7.545520087906e-01 7.570154620739e-01 7.593414696008e-01 7.615177820832e-01 7.635492868813e-01 7.654281430204e-01 7.671528225206e-01 7.687235969233e-01 7.701331344484e-01 7.713843189293e-01 7.724712213914e-01 7.733945736498e-01 7.741519316999e-01 7.747395948270e-01 7.751604391437e-01 7.754091459644e-01 7.754873864545e-01 7.753931731768e-01 7.751267667202e-01 7.746876542808e-01 7.740736911484e-01 7.732872776952e-01 7.723274695187e-01 7.711954014586e-01 7.698902377446e-01 7.684143206195e-01 7.667679908357e-01 7.649516011962e-01 7.629690360005e-01 7.608184492193e-01 7.585047285484e-01 7.560286501835e-01 7.533936727544e-01 7.506022348255e-01 7.476544083703e-01 7.445583082609e-01 7.413127663694e-01 7.379251952484e-01 7.343977610527e-01 7.307339671008e-01 7.269404556683e-01 7.230195045992e-01 7.189790237892e-01 7.148214207939e-01 7.105564609901e-01 7.061866636550e-01 7.017200942036e-01 6.971639503357e-01 6.925236389089e-01 6.878093466449e-01 6.830263524612e-01 6.781849803326e-01 6.732928047152e-01 6.683579940961e-01 6.633913785930e-01 6.584016874578e-01 6.534001873689e-01 6.483960632703e-01 6.434010014283e-01 6.384263532846e-01 6.334821971888e-01 6.285836617404e-01 6.237392156651e-01 6.189656221837e-01 6.142714923184e-01 6.096730921018e-01 6.051834428799e-01 6.008138106984e-01 5.965819163549e-01 5.924964773319e-01 5.885772997612e-01 5.848328143953e-01 5.812801252734e-01 5.779322789356e-01 5.748013804020e-01 5.719038407722e-01 5.692471807903e-01 5.668488798865e-01 5.647182116065e-01 5.628654758619e-01 5.613032903853e-01 5.600372316799e-01 5.590819150361e-01 5.584377670767e-01 5.581149329024e-01 5.581198457558e-01 5.584529197572e-01 5.591211411761e-01 5.601215467461e-01 5.614584496148e-01 5.631281688959e-01 5.651297748664e-01 5.674598355740e-01 5.701098887670e-01 5.730805344163e-01 5.763566173018e-01 5.799365171896e-01 5.838064754542e-01 5.879573603037e-01 5.923796173806e-01 5.970571523812e-01 6.019828339374e-01 6.071357252005e-01 6.125080279486e-01 6.180836614833e-01 6.238449186951e-01 6.297811961579e-01 6.358702548060e-01 6.421035006989e-01 6.484583720953e-01 6.549224787914e-01 6.614800007660e-01 6.681097250635e-01 6.748030277604e-01 6.815357179175e-01 6.882981167761e-01 6.950703431756e-01 7.018363615758e-01 7.085857565562e-01 7.152943799696e-01 7.219559711845e-01 7.285481681098e-01 7.350593212714e-01 7.414762808676e-01 7.477801825787e-01 7.539630177847e-01 7.600056340724e-01 7.658984544112e-01 7.716267128620e-01 7.771775069857e-01 7.825406377975e-01 7.877006875027e-01 7.926508967016e-01 7.973766503294e-01 8.018672646859e-01 8.061149662914e-01 8.101089573916e-01 8.138398603036e-01 8.172986254461e-01 8.204790223949e-01 8.233706026704e-01 8.259701372764e-01 8.282680757600e-01 8.302612253076e-01 8.319451394194e-01 8.333122538751e-01 8.343640851342e-01 8.350928867144e-01 8.355008353724e-01 8.355870112133e-01 8.353478659609e-01 8.347892570686e-01 8.339087051877e-01 8.327121013296e-01 8.312031046145e-01 8.293850263212e-01 8.272678244117e-01 8.248545777532e-01 8.221570169181e-01 8.191849625514e-01 8.159489315177e-01 8.124615531548e-01 8.087362028719e-01 8.047897528243e-01 8.006380156079e-01 7.963001111445e-01 7.917929482034e-01 7.871421556400e-01 7.823669025086e-01 7.774917049387e-01 7.725434171480e-01 7.675456933478e-01 7.625306650718e-01 7.575235182974e-01 7.525569416856e-01 7.476616935642e-01 7.428669875475e-01 7.382109493499e-01 7.337203007661e-01 7.294317747828e-01 7.253780948115e-01 7.215893164888e-01 7.181000618845e-01 7.149389895025e-01 7.121364319784e-01 7.097187913813e-01 7.077118530787e-01 7.061385302591e-01 7.050178135354e-01 7.043666263651e-01 7.041975782496e-01 7.045207483490e-01 7.053389283164e-01 7.066566754852e-01 7.084688569526e-01 7.107677264509e-01 7.135440142893e-01 7.167788815529e-01 7.204564564389e-01 7.245509027964e-01 7.290355326080e-01 7.338842543889e-01 7.390579101756e-01 7.445280854299e-01 7.502530911514e-01 7.561949412954e-01 7.623146039288e-01 7.685682727225e-01 7.749158509676e-01 7.813132890750e-01 7.877181629389e-01 7.940871417474e-01 8.003801000025e-01 8.065542672145e-01 8.125689211120e-01 8.183861341292e-01 8.239657353464e-01 8.292744332269e-01 8.342743072357e-01 8.389349572333e-01 8.432247651634e-01 8.471141495684e-01 8.505797816548e-01 8.535933024149e-01 8.561366960971e-01 8.581908068697e-01 8.597369102811e-01 8.607656051015e-01 8.612624387723e-01 8.612230781777e-01 8.606410856868e-01 8.595166606920e-01 8.578512531893e-01 8.556486368374e-01 8.529198991854e-01 8.496745173237e-01 8.459290274276e-01 8.417012867583e-01 8.370134914782e-01 8.318914429591e-01 8.263631137005e-01 8.204613817883e-01 8.142219743495e-01 8.076821058142e-01 8.008846005636e-01 7.938725748437e-01 7.866937733680e-01 7.793979197981e-01 7.720350773235e-01 7.646600729880e-01 7.573264718856e-01 7.500900972671e-01 7.430064299917e-01 7.361298750492e-01 7.295172097772e-01 7.232206803762e-01 7.172883317121e-01 7.117726987512e-01 7.067135426714e-01 7.021514837307e-01 6.981225616689e-01 6.946530814882e-01 6.917683639941e-01 6.894816168574e-01 6.878045702669e-01 6.867391260076e-01 6.862801282978e-01 6.864178748730e-01 6.871334658075e-01 6.884080314806e-01 6.902096578782e-01 6.925077285415e-01 6.952675461403e-01 6.984479156601e-01 7.020115316659e-01 7.059127109945e-01 7.101114580108e-01 7.145657126347e-01 7.192329765638e-01 7.240746954104e-01 7.290516679085e-01 7.341304548033e-01 7.392755759580e-01 7.444576988549e-01 7.496501378253e-01 7.548267056067e-01 7.599681033944e-01 7.650522929903e-01 7.700669051725e-01 7.749957310117e-01 7.798277417763e-01 7.845544272953e-01 7.891658207782e-01 7.936577993051e-01 7.980234570733e-01 8.022582957963e-01 8.063573612465e-01 8.103168525484e-01 8.141332064867e-01 8.177991395953e-01 8.213138975216e-01 8.246672813079e-01 8.278560923461e-01 8.308749549400e-01 8.337123641246e-01 8.363678429678e-01 8.388304526804e-01 8.410966543148e-01 8.431610968194e-01 8.450176955644e-01 8.466697116179e-01 8.481133805159e-01 8.493541105905e-01 8.503990519989e-01 8.512588357179e-01 8.519500518137e-01 8.524917983041e-01 8.529118027136e-01 8.532387425103e-01 8.535125753763e-01 8.537743031181e-01 8.540724358620e-01 8.544604860031e-01 8.549946415023e-01 8.557397884469e-01 8.567560139944e-01 8.581113732976e-01 8.598709320713e-01 8.620960948483e-01 8.648510095933e-01 8.681885576675e-01 8.721569298207e-01 8.767953462810e-01 8.821338211732e-01 8.881881490886e-01 8.949625825318e-01 9.024482375213e-01 9.106188550340e-01 9.194401312904e-01 9.288570071902e-01 9.388057991035e-01 9.492103323596e-01 9.599824928819e-01 9.710287352441e-01 9.822432093234e-01 9.935206044403e-01 1.004749022776e+00 1.015816650396e+00 1.026614371072e+00 1.037029649065e+00 1.046963115101e+00 1.056316453199e+00 1.064998859552e+00 1.072931004525e+00 1.080041020862e+00 1.086273665572e+00 1.091579916125e+00 1.095928748219e+00 1.099301273250e+00 1.101692825792e+00 1.103114641900e+00 1.103589921114e+00 1.103160414876e+00 1.101877613860e+00 1.099809981252e+00 1.097038358479e+00 1.093653595582e+00 1.089757579329e+00 1.085461136341e+00 1.080883059653e+00 1.076145285524e+00 1.071371548623e+00 1.066688729797e+00 1.062217683366e+00 1.058075067958e+00 1.054370192485e+00 1.051199818725e+00 1.048647512456e+00 1.046782929086e+00 1.045657225416e+00 1.045302901629e+00 1.045736759605e+00 1.046951714554e+00 1.048926876232e+00 1.051621544225e+00 1.054980946521e+00 1.058938652058e+00 1.063412416527e+00 1.068318602070e+00 1.073562830164e+00 1.079049746230e+00 1.084686342721e+00 1.090377981644e+00 1.096039266953e+00 1.101587957036e+00 1.106952272736e+00 1.112070803228e+00 1.116892583507e+00 1.121378156009e+00 1.125501049500e+00 1.129247604769e+00 1.132615017748e+00 1.135614520841e+00 1.138263441515e+00 1.140592408128e+00 1.142637910745e+00 1.144440964809e+00 1.146047879532e+00 1.147504997779e+00 1.148857804811e+00 1.150147465085e+00 1.151411307769e+00 1.152676328416e+00 1.153962650178e+00 1.155276945243e+00 1.156616238658e+00 1.157968757295e+00 1.159305852007e+00 1.160596954897e+00 1.161797089283e+00 1.162860406079e+00 1.163738506268e+00 1.164379317516e+00 1.164742615793e+00 1.164787815619e+00 1.164489399697e+00 1.163833878337e+00 1.162819402373e+00 1.161468493715e+00 1.159811584234e+00 1.157903761402e+00 1.155811266637e+00 1.153614711023e+00 1.151411311412e+00 1.149295233576e+00 1.147374603579e+00 1.145747786676e+00 1.144509947497e+00 1.143749906500e+00 1.143529574658e+00 1.143907795625e+00 1.144908486607e+00 1.146539881542e+00 1.148788754445e+00 1.151609173762e+00 1.154948670355e+00 1.158722310252e+00 1.162835220950e+00 1.167183538949e+00 1.171642072390e+00 1.176093653860e+00 1.180407195422e+00 1.184456244971e+00 1.188121796364e+00 1.191281087096e+00 1.193836088407e+00 1.195690263910e+00 1.196771058495e+00 1.197033874361e+00 1.196445234998e+00 1.195024162533e+00 1.192811549795e+00 1.189887530677e+00 1.186391711745e+00 1.182477511844e+00 1.178366246275e+00 1.174297742640e+00 1.170534170844e+00 1.167373852777e+00 1.165072852547e+00 1.163903027661e+00 1.164074324146e+00 1.165728927817e+00 1.168960571734e+00 1.173730724007e+00 1.179947438960e+00 1.187404008049e+00 1.195806317237e+00 1.204821911843e+00 1.214027822432e+00 1.223021044100e+00 1.231371569202e+00 1.238677546198e+00 1.244597559170e+00 1.248820213830e+00 1.251143143173e+00 1.251415505453e+00 1.248755432720e+00 1.242646647297e+00 1.234856367460e+00 1.227401103440e+00 1.221572947950e+00 1.217293750145e+00 1.213222390324e+00 1.207505855844e+00 1.198747505113e+00 1.186764339746e+00 1.172768302869e+00 1.158822926743e+00 1.146863416167e+00 1.137781048404e+00 1.130986450834e+00 1.124744907925e+00 1.117146852189e+00 1.107135776161e+00 1.095073447979e+00 1.082634611151e+00 1.072054137988e+00 1.065021058863e+00 1.061846889168e+00 1.061401194737e+00 1.061789470675e+00 1.061433349814e+00 1.059992120973e+00 1.058598505077e+00 1.059318088328e+00 1.064123411303e+00 1.073841517127e+00 1.087664922382e+00 1.103556689434e+00 1.119272644504e+00 1.133368001756e+00 1.145753717534e+00 1.157541842417e+00 1.170238584680e+00 1.184722171714e+00 1.200554620704e+00 1.215961941615e+00 1.228498764256e+00 1.236093846533e+00 1.237928005907e+00 1.234819737239e+00 1.229237470873e+00 1.224329085196e+00 1.191934913153e+00 1.129192204188e+00 1.041523182575e+00 9.836879507600e-01 9.968743951073e-01 1.070099382776e+00 1.151731856761e+00 1.192550388941e+00 1.168287225319e+00 1.084507036259e+00 9.766988975472e-01 9.031867864911e-01 9.115333593561e-01 9.909511055926e-01 1.085152400081e+00 1.143158090818e+00 1.141745597407e+00 1.087065115345e+00 1.011343595587e+00 9.621607795633e-01 9.740501380676e-01 1.038420914009e+00 1.113697260547e+00 1.159802334535e+00 1.156741252206e+00 1.107656774771e+00 1.036239516688e+00 9.790915312727e-01 9.681663958458e-01 1.008406070469e+00 1.075766288730e+00 1.138141258061e+00 1.172561515211e+00 1.169714989648e+00 1.132402394530e+00 1.073015319972e+00 1.010911407327e+00 9.684149758842e-01 9.628969893639e-01 9.969759195261e-01 1.056258324594e+00 1.117601054820e+00 1.159628659700e+00 1.169259557459e+00 1.144843808877e+00 1.097093396038e+00 1.046898399602e+00 1.017682894873e+00 1.022170196902e+00 1.053395783197e+00 1.090356433723e+00 1.112000500325e+00 1.107264841394e+00 1.078037401114e+00 1.037155108615e+00 1.002158269486e+00 9.859811524413e-01 9.893844935122e-01 1.001661758668e+00 1.008889402146e+00 1.001980672794e+00 9.803079015052e-01 9.509748626166e-01 9.252208769669e-01 9.130939115163e-01 9.185092890129e-01 9.378928140609e-01 9.629956123857e-01 9.853630597109e-01 9.994929612272e-01 1.004031570087e+00 1.001502048737e+00 9.967933559508e-01 9.949440892981e-01 9.987784577689e-01 1.007860526056e+00 1.019439271727e+00 1.030654261929e+00 1.040414576048e+00 1.049453389438e+00 1.058749744737e+00 1.067499068172e+00 1.072644632839e+00 1.070766531144e+00 1.061205063550e+00 1.048321841069e+00 1.040489213036e+00 1.045258942042e+00 1.063209808410e+00 1.085956642248e+00 1.100809379176e+00 1.098551251014e+00 1.079617478878e+00 1.055502919782e+00 1.043527483439e+00 1.055167007395e+00 1.085812033545e+00 1.116690830033e+00 1.127014263396e+00 1.106055252810e+00 1.059593237999e+00 1.009781207020e+00 9.854417943107e-01 1.001976591422e+00 1.047073510740e+00 1.090263541425e+00 1.104060032412e+00 1.077450104556e+00 1.020051359627e+00 9.594132400221e-01 9.284101333704e-01 9.422582739593e-01 9.851563309566e-01 1.025234283627e+00 1.037928672101e+00 1.017451434555e+00 9.773987824463e-01 9.432719145802e-01 9.366876276064e-01 9.587280705545e-01 9.901382748720e-01 1.037826397702e+00
 5.368987460313e-01 5.346399875282e-01 5.325642802544e-01 5.307390431028e-01 5.290358812077e-01 5.272277890570e-01 5.251587670955e-01 5.228633756744e-01 5.205533780402e-01 5.184552841070e-01 5.166242431185e-01 5.148901126033e-01 5.130016316397e-01 5.108352502843e-01 5.084890553808e-01 5.061885268314e-01 5.041125819403e-01 5.022607631724e-01 5.004593857935e-01 4.984950121589e-01 4.962765852057e-01 4.939082207548e-01 4.916045325601e-01 4.895198816614e-01 4.876338329942e-01 4.857744303661e-01 4.837448538601e-01 4.814701606420e-01 4.790515392087e-01 4.767004040203e-01 4.745699935134e-01 4.726350181719e-01 4.707129616766e-01 4.686064589022e-01 4.662487849099e-01 4.637486660747e-01 4.613138868540e-01 4.591048836820e-01 4.571096721878e-01 4.551392191669e-01 4.529681542041e-01 4.505173104498e-01 4.479225981499e-01 4.454281058351e-01 4.431970769527e-01 4.411815418004e-01 4.391599662927e-01 4.369124940199e-01 4.343967741811e-01 4.317847644814e-01 4.293204045101e-01 4.271164795286e-01 4.250752301426e-01 4.229788966042e-01 4.206592564145e-01 4.181223886309e-01 4.155385134255e-01 4.131113604988e-01 4.109160138667e-01 4.088375999625e-01 4.066701959972e-01 4.042808496066e-01 4.017086725388e-01 3.991297036717e-01 3.967206569643e-01 3.945247601607e-01 3.924090733302e-01 3.901704906154e-01 3.877060249847e-01 3.850865105164e-01 3.824995049300e-01 3.800965179409e-01 3.778869507914e-01 3.757282707702e-01 3.734317553617e-01 3.709121677733e-01 3.682537769095e-01 3.656425596536e-01 3.632214221556e-01 3.609899335847e-01 3.588037995034e-01 3.564735936980e-01 3.539074999483e-01 3.511898836469e-01 3.485238708387e-01 3.460741317930e-01 3.438378730770e-01 3.416394352354e-01 3.392601614192e-01 3.366061020269e-01 3.337997861210e-01 3.310899483422e-01 3.286487759486e-01 3.264240986833e-01 3.241856686303e-01 3.217060779344e-01 3.189456589961e-01 3.160858778207e-01 3.133842543884e-01 3.109633119039e-01 3.087111380328e-01 3.063806896606e-01 3.037874386351e-01 3.009488724205e-01 2.980658745185e-01 2.953659569505e-01 2.929236304998e-01 2.906020889021e-01 2.881680484519e-01 2.854753354302e-01 2.825750609165e-01 2.796706444615e-01 2.769618289378e-01 2.744882971709e-01 2.720995517063e-01 2.695756993218e-01 2.668040897671e-01 2.638643410345e-01 2.609631354364e-01 2.582728559042e-01 2.557941886663e-01 2.533567632236e-01 2.507602372886e-01 2.479403316522e-01 2.450159177877e-01 2.421860496418e-01 2.395653098109e-01 2.370958270880e-01 2.346040254933e-01 2.319527790699e-01 2.291482397947e-01 2.263240767747e-01 2.236119783221e-01 2.210391415969e-01 2.185239707986e-01 2.159578561830e-01 2.132935741015e-01 2.105685273764e-01 2.078513933897e-01 2.051821792414e-01 2.025564761663e-01 1.999490774967e-01 1.973358017120e-01 1.946993621034e-01 1.920293587370e-01 1.893244824691e-01 1.866057767602e-01 1.839149147150e-01 1.812769954563e-01 1.786751208531e-01 1.760562824234e-01 1.733817145409e-01 1.706673111939e-01 1.679683671197e-01 1.653286032301e-01 1.627419617251e-01 1.601627273081e-01 1.575563242879e-01 1.549311208887e-01 1.523207043924e-01 1.497440950684e-01 1.471914312847e-01 1.446431490419e-01 1.420985004157e-01 1.395731582671e-01 1.370714384957e-01 1.345800176449e-01 1.320801771608e-01 1.295764020951e-01 1.270941730642e-01 1.246525238803e-01 1.222424681483e-01 1.198390013927e-01 1.174295609545e-01 1.150308756450e-01 1.126678489847e-01 1.103499611453e-01 1.080650582560e-01 1.058004953884e-01 1.035595752879e-01 1.013565604221e-01 9.920066751320e-02 9.708871907584e-02 9.501529083776e-02 9.298207636107e-02 9.099963281328e-02 8.907548296150e-02 8.721024072585e-02 8.540093296724e-02 8.365043041136e-02 8.196504356405e-02 8.035131710700e-02 7.881488267930e-02 7.735994345701e-02 7.599021224766e-02 7.470917380518e-02 7.352081848044e-02 7.242964235142e-02 7.144231244565e-02 7.056494798195e-02 6.979935262172e-02 6.914689618644e-02 6.861146495436e-02 6.819799472210e-02 6.790899455397e-02 6.774286284628e-02 6.769957928613e-02 6.777997235952e-02 6.798709884230e-02 6.831899731206e-02 6.876949711544e-02 6.933500669352e-02 7.001661379961e-02 7.081230299110e-02 7.171711512127e-02 7.272251719088e-02 7.382460564950e-02 7.502206700946e-02 7.631197832125e-02 7.768749106316e-02 7.913963477357e-02 8.066519238642e-02 8.226298879068e-02 8.392847730402e-02 8.565468562297e-02 8.743632215372e-02 8.927081364613e-02 9.115671971164e-02 9.308992967304e-02 9.506498806025e-02 9.707774790204e-02 9.912915570230e-02 1.012170030247e-01 1.033380471441e-01 1.054870120057e-01 1.076629589355e-01 1.098637423730e-01 1.120903800913e-01 1.143398514428e-01 1.166077369521e-01 1.188930705557e-01 1.211949934148e-01 1.235129775871e-01 1.258451096574e-01 1.281906731584e-01 1.305459974223e-01 1.329114646107e-01 1.352873752364e-01 1.376718585898e-01 1.400639275272e-01 1.424634344863e-01 1.448682567147e-01 1.472768474538e-01 1.496901161579e-01 1.521077644118e-01 1.545285748434e-01 1.569520493076e-01 1.593780456063e-01 1.618022228268e-01 1.642271674668e-01 1.666533941593e-01 1.690794830908e-01 1.715039453259e-01 1.739271610864e-01 1.763474428638e-01 1.787661410898e-01 1.811836523208e-01 1.835969390070e-01 1.860073509257e-01 1.884130368370e-01 1.908141644887e-01 1.932115100311e-01 1.956051790940e-01 1.979934078331e-01 2.003745654750e-01 2.027507267640e-01 2.051199727492e-01 2.074825672408e-01 2.098392493524e-01 2.121885768191e-01 2.145303258719e-01 2.168650109808e-01 2.191912588106e-01 2.215087640634e-01 2.238183236366e-01 2.261192617960e-01 2.284113107833e-01 2.306945528235e-01 2.329682486817e-01 2.352320879994e-01 2.374857138132e-01 2.397294099033e-01 2.419630794066e-01 2.441868176486e-01 2.463995001150e-01 2.486000011641e-01 2.507899148485e-01 2.529687465839e-01 2.551357869081e-01 2.572914882692e-01 2.594342374302e-01 2.615646545474e-01 2.636821284130e-01 2.657873838904e-01 2.678800836355e-01 2.699595250222e-01 2.720254200859e-01 2.740773016134e-01 2.761155169332e-01 2.781402042696e-01 2.801508080610e-01 2.821473134172e-01 2.841290884183e-01 2.860960027656e-01 2.880474343704e-01 2.899846499227e-01 2.919062074319e-01 2.938120211018e-01 2.957027385070e-01 2.975772266322e-01 2.994346307621e-01 3.012780711738e-01 3.031041845060e-01 3.049133910271e-01 3.067056597589e-01 3.084797101780e-01 3.102366950192e-01 3.119779026232e-01 3.137019433520e-01 3.154076377581e-01 3.170961206553e-01 3.187651911992e-01 3.204153641208e-01 3.220472651768e-01 3.236608614941e-01 3.252562888651e-01 3.268339743449e-01 3.283923252747e-01 3.299301037087e-01 3.314483065519e-01 3.329457811383e-01 3.344231800238e-01 3.358823267745e-01 3.373224539586e-01 3.387426532692e-01 3.401413601407e-01 3.415180723778e-01 3.428738083448e-01 3.442077996467e-01 3.455221592188e-01 3.468162236033e-01 3.480907594480e-01 3.493416654889e-01 3.505705821782e-01 3.517762340300e-01 3.529583551701e-01 3.541210893055e-01 3.552618288970e-01 3.563813976463e-01 3.574782651554e-01 3.585503485539e-01 3.595982072606e-01 3.606236331509e-01 3.616258491813e-01 3.626059482357e-01 3.635641055642e-01 3.644970521379e-01 3.654059649696e-01 3.662891417140e-01 3.671485997833e-01 3.679843798663e-01 3.687971455499e-01 3.695853507617e-01 3.703490042164e-01 3.710864088188e-01 3.717973494744e-01 3.724848656376e-01 3.731472293110e-01 3.737860787002e-01 3.743992137077e-01 3.749856164243e-01 3.755458642352e-01 3.760806888757e-01 3.765884390738e-01 3.770722313855e-01 3.775308204020e-01 3.779627428205e-01 3.783677182200e-01 3.787454293110e-01 3.790969996761e-01 3.794230210211e-01 3.797230488309e-01 3.799957309983e-01 3.802421856908e-01 3.804605548153e-01 3.806526873361e-01 3.808187337183e-01 3.809568286570e-01 3.810690744043e-01 3.811526100022e-01 3.812090356451e-01 3.812395415323e-01 3.812430096307e-01 3.812197850477e-01 3.811678730641e-01 3.810882010951e-01 3.809807021491e-01 3.808461119943e-01 3.806856525911e-01 3.804978907846e-01 3.802820108621e-01 3.800374623118e-01 3.797648062758e-01 3.794657646356e-01 3.791392867660e-01 3.787868635326e-01 3.784055936747e-01 3.779956979684e-01 3.775586074287e-01 3.770941012608e-01 3.766036538832e-01 3.760855683569e-01 3.755398802208e-01 3.749673967107e-01 3.743673917434e-01 3.737414161821e-01 3.730888893920e-01 3.724092801279e-01 3.717031157378e-01 3.709706519106e-01 3.702124049638e-01 3.694286443817e-01 3.686189726825e-01 3.677829170487e-01 3.669213068287e-01 3.660350380863e-01 3.651233935187e-01 3.641880214047e-01 3.632272742236e-01 3.622424098601e-01 3.612326708497e-01 3.601994925100e-01 3.591437889531e-01 3.580639139795e-01 3.569621202934e-01 3.558366472496e-01 3.546891477937e-01 3.535194768367e-01 3.523292589971e-01 3.511185346652e-01 3.498861630176e-01 3.486337137380e-01 3.473612373240e-01 3.460692676292e-01 3.447595214768e-01 3.434316337435e-01 3.420859318104e-01 3.407225039983e-01 3.393423239657e-01 3.379468573059e-01 3.365356211321e-01 3.351108316386e-01 3.336715721944e-01 3.322194560499e-01 3.307537725354e-01 3.292766038020e-01 3.277893754111e-01 3.262927228950e-01 3.247867174288e-01 3.232718143003e-01 3.217496441597e-01 3.202205452850e-01 3.186871484396e-01 3.171499402893e-01 3.156087697805e-01 3.140655108779e-01 3.125207112485e-01 3.109766669413e-01 3.094342179161e-01 3.078950457322e-01 3.063596817398e-01 3.048287825990e-01 3.033044468842e-01 3.017887639303e-01 3.002826790015e-01 2.987883003294e-01 2.973051147755e-01 2.958371076974e-01 2.943835322944e-01 2.929473538408e-01 2.915320325017e-01 2.901365565411e-01 2.887633729616e-01 2.874149388579e-01 2.860920994678e-01 2.847989141170e-01 2.835351981781e-01 2.823033039537e-01 2.811057231683e-01 2.799439704683e-01 2.788217530826e-01 2.777394648771e-01 2.766986403724e-01 2.757032818406e-01 2.747539330374e-01 2.738542871294e-01 2.730064988950e-01 2.722099369163e-01 2.714700808304e-01 2.707862800140e-01 2.701631357109e-01 2.696023128526e-01 2.691032691858e-01 2.686706203056e-01 2.683064124338e-01 2.680101715966e-01 2.677881236286e-01 2.676376331098e-01 2.675621677512e-01 2.675649318273e-01 2.676441702473e-01 2.678056884966e-01 2.680478054604e-01 2.683728854455e-01 2.687833891088e-01 2.692768516576e-01 2.698594797213e-01 2.705294528914e-01 2.712861790572e-01 2.721335939053e-01 2.730688349858e-01 2.740966254255e-01 2.752143923071e-01 2.764219380143e-01 2.777221856425e-01 2.791125615858e-01 2.805948978409e-01 2.821677119841e-01 2.838302139726e-01 2.855847157972e-01 2.874274436538e-01 2.893595202650e-01 2.913807206763e-01 2.934880507080e-01 2.956834750977e-01 2.979640624316e-01 3.003285893161e-01 3.027781602832e-01 3.053083516521e-01 3.079205948408e-01 3.106130772830e-01 3.133823481324e-01 3.162299683805e-01 3.191518090087e-01 3.221488661996e-01 3.252177713698e-01 3.283567339635e-01 3.315663838832e-01 3.348423124082e-01 3.381848762343e-01 3.415922166115e-01 3.450608695337e-01 3.485916521479e-01 3.521803673497e-01 3.558272248504e-01 3.595300743516e-01 3.632856817105e-01 3.670944710694e-01 3.709535398776e-01 3.748611688560e-01 3.788165020349e-01 3.828168769601e-01 3.868610787473e-01 3.909473446944e-01 3.950731994217e-01 3.992389665047e-01 4.034403872949e-01 4.076772776530e-01 4.119480865737e-01 4.162507636817e-01 4.205836828686e-01 4.249455913808e-01 4.293349394407e-01 4.337485775815e-01 4.381873198184e-01 4.426481712912e-01 4.471288789164e-01 4.516299942107e-01 4.561488549700e-01 4.606831336969e-01 4.652324364679e-01 4.697941430769e-01 4.743686026767e-01 4.789523013410e-01 4.835448289119e-01 4.881448388677e-01 4.927504045347e-01 4.973605421172e-01 5.019728731760e-01 5.065867079850e-01 5.112009416201e-01 5.158134309352e-01 5.204229473661e-01 5.250283310722e-01 5.296281006627e-01 5.342204046657e-01 5.388044173271e-01 5.433787770951e-01 5.479415356780e-01 5.524922931783e-01 5.570284149747e-01 5.615498680898e-01 5.660540910893e-01 5.705406568951e-01 5.750079635470e-01 5.794542244760e-01 5.838787488587e-01 5.882805371561e-01 5.926568346153e-01 5.970072772446e-01 6.013310397873e-01 6.056262498393e-01 6.098914858986e-01 6.141254064339e-01 6.183268190526e-01 6.224948382313e-01 6.266280873210e-01 6.307250006048e-01 6.347847628584e-01 6.388052470453e-01 6.427858666794e-01 6.467255164629e-01 6.506225990078e-01 6.544760484323e-01 6.582846292546e-01 6.620471855409e-01 6.657625030654e-01 6.694281743682e-01 6.730457507289e-01 6.766121337484e-01 6.801249471997e-01 6.835860408318e-01 6.869915670001e-01 6.903421836455e-01 6.936359772060e-01 6.968714838454e-01 7.000491670413e-01 7.031648200022e-01 7.062202450118e-01 7.092134139103e-01 7.121427968880e-01 7.150078115748e-01 7.178064682965e-01 7.205399620681e-01 7.232040935087e-01 7.258004421354e-01 7.283264398207e-01 7.307819077657e-01 7.331664190695e-01 7.354764785181e-01 7.377145702753e-01 7.398769846810e-01 7.419635593224e-01 7.439746799018e-01 7.459070344697e-01 7.477626825238e-01 7.495380015550e-01 7.512337212408e-01 7.528495219792e-01 7.543817332432e-01 7.558334032254e-01 7.572009663131e-01 7.584852024874e-01 7.596858219610e-01 7.607988558168e-01 7.618291160165e-01 7.627693892664e-01 7.636256837496e-01 7.643934258427e-01 7.650714019364e-01 7.656634859312e-01 7.661630475563e-01 7.665763466235e-01 7.668972557428e-01 7.671283924635e-01 7.672701518527e-01 7.673181389639e-01 7.672785553059e-01 7.671430854696e-01 7.669192299953e-01 7.666025439415e-01 7.661917725826e-01 7.656937870869e-01 7.650974221402e-01 7.644142694502e-01 7.636358434869e-01 7.627666331057e-01 7.618078781461e-01 7.607520194266e-01 7.596115232350e-01 7.583752591888e-01 7.570510183373e-01 7.556361472202e-01 7.541291931804e-01 7.525388605476e-01 7.508530753335e-01 7.490854164075e-01 7.472276920268e-01 7.452832550151e-01 7.432568888390e-01 7.411404246011e-01 7.389477471260e-01 7.366663427533e-01 7.343070106545e-01 7.318684098180e-01 7.293476195700e-01 7.267557173525e-01 7.240802685653e-01 7.213384637639e-01 7.185196337993e-01 7.156309779111e-01 7.126762224540e-01 7.096481739903e-01 7.065638633330e-01 7.034088164302e-01 7.001980535269e-01 6.969292687941e-01 6.936001881707e-01 6.902262430065e-01 6.867918324716e-01 6.833189820278e-01 6.797957662868e-01 6.762317282540e-01 6.726324188415e-01 6.689907967952e-01 6.653267799970e-01 6.616247597614e-01 6.579046607783e-01 6.541603860569e-01 6.503977141227e-01 6.466278553278e-01 6.428399571929e-01 6.390563560221e-01 6.352647139225e-01 6.314822146615e-01 6.277081630766e-01 6.239428323094e-01 6.202048678220e-01 6.164796529920e-01 6.127922418928e-01 6.091330678007e-01 6.055142162773e-01 6.019433745402e-01 5.984150704666e-01 5.949521587077e-01 5.915423404579e-01 5.882056100432e-01 5.849399901376e-01 5.817507358416e-01 5.786520155762e-01 5.756363561201e-01 5.727264659935e-01 5.699107602978e-01 5.672073366305e-01 5.646190887310e-01 5.621462341820e-01 5.598055477547e-01 5.575884031694e-01 5.555144278041e-01 5.535774602592e-01 5.517875771749e-01 5.501528245022e-01 5.486678553002e-01 5.473499249670e-01 5.461908541388e-01 5.452026560087e-01 5.443854081866e-01 5.437405046225e-01 5.432770362781e-01 5.429889145610e-01 5.428856205657e-01 5.429640689698e-01 5.432251962312e-01 5.436740555612e-01 5.443053211642e-01 5.451245643079e-01 5.461256548502e-01 5.473099871554e-01 5.486786520908e-01 5.502238807803e-01 5.519500988790e-01 5.538477481126e-01 5.559197251699e-01 5.581597076081e-01 5.605628450601e-01 5.631288688234e-01 5.658472535000e-01 5.687195893578e-01 5.717361068010e-01 5.748935684385e-01 5.781870039468e-01 5.816069297925e-01 5.851530986114e-01 5.888136543309e-01 5.925851859839e-01 5.964617659798e-01 6.004338043123e-01 6.044989619261e-01 6.086454766959e-01 6.128702407621e-01 6.171657191793e-01 6.215222480407e-01 6.259373872173e-01 6.304003586292e-01 6.349053324470e-01 6.394471282092e-01 6.440145625765e-01 6.486063639919e-01 6.532109730198e-01 6.578237822945e-01 6.624390912157e-01 6.670466263628e-01 6.716447931662e-01 6.762219634681e-01 6.807760762443e-01 6.852996928700e-01 6.897832664517e-01 6.942274046175e-01 6.986176631663e-01 7.029570500440e-01 7.072332084163e-01 7.114417307418e-01 7.155817067274e-01 7.196393815741e-01 7.236194323248e-01 7.275078482375e-01 7.313049348644e-01 7.350048522146e-01 7.385993022860e-01 7.420912619451e-01 7.454669865254e-01 7.487297680830e-01 7.518712910458e-01 7.548872404703e-01 7.577786636937e-01 7.605334672588e-01 7.631567116393e-01 7.656385641454e-01 7.679776414613e-01 7.701737618573e-01 7.722183779071e-01 7.741146206396e-01 7.758537107515e-01 7.774382772148e-01 7.788636242441e-01 7.801262709196e-01 7.812278894207e-01 7.821625643967e-01 7.829315142679e-01 7.835315581935e-01 7.839620406444e-01 7.842219366399e-01 7.843094747471e-01 7.842260411152e-01 7.839677189217e-01 7.835372402258e-01 7.829330220031e-01 7.821557799183e-01 7.812046220708e-01 7.800798035342e-01 7.787845692346e-01 7.773159147463e-01 7.756793309709e-01 7.738713387933e-01 7.718969941498e-01 7.697575169295e-01 7.674530463842e-01 7.649893663040e-01 7.623651117542e-01 7.595867532238e-01 7.566541100005e-01 7.535713549600e-01 7.503444551346e-01 7.469732744181e-01 7.434661860050e-01 7.398229538060e-01 7.360532497462e-01 7.321580218579e-01 7.281442873520e-01 7.240188954445e-01 7.197856151296e-01 7.154530008316e-01 7.110260710307e-01 7.065122698856e-01 7.019196305457e-01 6.972544765800e-01 6.925266169284e-01 6.877436577250e-01 6.829148693890e-01 6.780476738763e-01 6.731541298666e-01 6.682437318474e-01 6.633253721552e-01 6.584118206091e-01 6.535119433515e-01 6.486401536319e-01 6.438056767811e-01 6.390216038440e-01 6.343010856324e-01 6.296555300166e-01 6.251007236817e-01 6.206449081358e-01 6.163078143780e-01 6.120979533356e-01 6.080322900771e-01 6.041238986170e-01 6.003854286893e-01 5.968330871973e-01 5.934775368782e-01 5.903359908723e-01 5.874191984655e-01 5.847398316057e-01 5.823126484587e-01 5.801464557282e-01 5.782556626328e-01 5.766478502492e-01 5.753355960934e-01 5.743266654238e-01 5.736273683417e-01 5.732484608142e-01 5.731907209230e-01 5.734640223201e-01 5.740685708262e-01 5.750067795453e-01 5.762812249183e-01 5.778888972890e-01 5.798323315020e-01 5.821026672898e-01 5.847016151515e-01 5.876189649821e-01 5.908508526069e-01 5.943900158394e-01 5.982235160078e-01 6.023476293817e-01 6.067453774194e-01 6.114105358740e-01 6.163268479955e-01 6.214813659619e-01 6.268647404602e-01 6.324550757897e-01 6.382454881131e-01 6.442138431901e-01 6.503486583659e-01 6.566342871070e-01 6.630498356137e-01 6.695871581333e-01 6.762202689136e-01 6.829407115840e-01 6.897281891888e-01 6.965663086082e-01 7.034417527190e-01 7.103306660346e-01 7.172269408586e-01 7.241065437024e-01 7.309563900374e-01 7.377629730312e-01 7.445047658152e-01 7.511744480277e-01 7.577493684292e-01 7.642197772753e-01 7.705701256348e-01 7.767841198810e-01 7.828515877077e-01 7.887548044055e-01 7.944849813477e-01 8.000259832562e-01 8.053663622557e-01 8.104950336101e-01 8.153994019201e-01 8.200697381998e-01 8.244927382210e-01 8.286611717857e-01 8.325640692262e-01 8.361930716018e-01 8.395382901137e-01 8.425929301166e-01 8.453505207677e-01 8.478020024556e-01 8.499455764482e-01 8.517707552830e-01 8.532771545910e-01 8.544599943824e-01 8.553145817605e-01 8.558427289092e-01 8.560391354075e-01 8.559064047402e-01 8.554446602132e-01 8.546538284729e-01 8.535405297665e-01 8.521050972689e-01 8.503557588740e-01 8.482962878712e-01 8.459341360082e-01 8.432805770508e-01 8.403431856066e-01 8.371342793944e-01 8.336660092524e-01 8.299530156301e-01 8.260099765238e-01 8.218551047517e-01 8.175053430548e-01 8.129814749369e-01 8.083057459702e-01 8.034977545718e-01 7.985865454741e-01 7.935933029090e-01 7.885473372510e-01 7.834777151348e-01 7.784100775702e-01 7.733804391776e-01 7.684145909803e-01 7.635491717122e-01 7.588155928840e-01 7.542446493310e-01 7.498744516378e-01 7.457336693897e-01 7.418583442807e-01 7.382788477634e-01 7.350264221836e-01 7.321300941092e-01 7.296173314482e-01 7.275154030757e-01 7.258443706159e-01 7.246265776915e-01 7.238762635758e-01 7.236088648013e-01 7.238315795342e-01 7.245499149021e-01 7.257672408340e-01 7.274758344709e-01 7.296746812036e-01 7.323471879711e-01 7.354785397428e-01 7.390515215448e-01 7.430388637570e-01 7.474181287320e-01 7.521544840300e-01 7.572179101888e-01 7.625737533908e-01 7.681805353853e-01 7.740026596913e-01 7.799964781211e-01 7.861219194147e-01 7.923362684216e-01 7.985945740638e-01 8.048557269336e-01 8.110757165687e-01 8.172124515884e-01 8.232240938165e-01 8.290703490615e-01 8.347111019985e-01 8.401088204058e-01 8.452277358887e-01 8.500310071492e-01 8.544891339804e-01 8.585682009364e-01 8.622430929617e-01 8.654865552231e-01 8.682738777004e-01 8.705877859446e-01 8.724059103538e-01 8.737170321743e-01 8.745066441838e-01 8.747659386231e-01 8.744892940676e-01 8.736723544352e-01 8.723178444251e-01 8.704262295837e-01 8.680073073498e-01 8.650697535992e-01 8.616276005551e-01 8.576994374733e-01 8.533034005031e-01 8.484664891864e-01 8.432144929789e-01 8.375793015500e-01 8.315949251287e-01 8.252972973168e-01 8.187301185393e-01 8.119353339653e-01 8.049574706789e-01 7.978489080826e-01 7.906574057202e-01 7.834366152778e-01 7.762400269806e-01 7.691236134709e-01 7.621425204816e-01 7.553515240412e-01 7.488045134244e-01 7.425566048298e-01 7.366563595591e-01 7.311530856178e-01 7.260930300162e-01 7.215131196884e-01 7.174527431549e-01 7.139402400313e-01 7.109992260370e-01 7.086493663183e-01 7.069012282971e-01 7.057611652851e-01 7.052244273383e-01 7.052862402927e-01 7.059289856604e-01 7.071346070677e-01 7.088788259040e-01 7.111284430979e-01 7.138551832830e-01 7.170188865060e-01 7.205830019312e-01 7.245082452704e-01 7.287517374001e-01 7.332771785132e-01 7.380409489820e-01 7.430074904317e-01 7.481375330036e-01 7.533987869852e-01 7.587576924351e-01 7.641831550604e-01 7.696509873900e-01 7.751322732680e-01 7.806103886533e-01 7.860624520630e-01 7.914718487712e-01 7.968267383084e-01 8.021093006836e-01 8.073147398439e-01 8.124286067376e-01 8.174438541888e-01 8.223531478598e-01 8.271485519789e-01 8.318233127961e-01 8.363683295640e-01 8.407787470355e-01 8.450436158391e-01 8.491561469477e-01 8.531069561748e-01 8.568851082938e-01 8.604829047393e-01 8.638863644245e-01 8.670868285227e-01 8.700754703537e-01 8.728388910573e-01 8.753740043128e-01 8.776679644993e-01 8.797203709019e-01 8.815268564584e-01 8.830892709471e-01 8.844133283339e-01 8.855061937689e-01 8.863849275917e-01 8.870665614320e-01 8.875784165596e-01 8.879503798382e-01 8.882200399136e-01 8.884318348928e-01 8.886334000945e-01 8.888835016002e-01 8.892373586363e-01 8.897621618104e-01 8.905250203262e-01 8.915921069362e-01 8.930375457828e-01 8.949250204270e-01 8.973220563154e-01 9.002891810448e-01 9.038760751452e-01 9.081312532955e-01 9.130848912427e-01 9.187606970402e-01 9.251654702599e-01 9.322948283256e-01 9.401266042695e-01 9.486252438237e-01 9.577425810930e-01 9.674124519608e-01 9.775624790535e-01 9.881026440481e-01 9.989386492820e-01 1.009965346595e+00 1.021074061843e+00 1.032153144305e+00 1.043086827685e+00 1.053764464094e+00 1.064073571975e+00 1.073908697215e+00 1.083171739010e+00 1.091769775499e+00 1.099622556724e+00 1.106657253980e+00 1.112815288629e+00 1.118050927634e+00 1.122329828758e+00 1.125635788572e+00 1.127962958082e+00 1.129324361551e+00 1.129746056574e+00 1.129267975472e+00 1.127947406203e+00 1.125851422717e+00 1.123063507085e+00 1.119676456750e+00 1.115795177853e+00 1.111530576112e+00 1.107002799866e+00 1.102333919777e+00 1.097650610922e+00 1.093078309586e+00 1.088737814701e+00 1.084743378732e+00 1.081202645807e+00 1.078212122950e+00 1.075852478553e+00 1.074188218906e+00 1.073269551315e+00 1.073124977371e+00 1.073767357774e+00 1.075187579146e+00 1.077361085034e+00 1.080245902379e+00 1.083783660281e+00 1.087907641537e+00 1.092534955030e+00 1.097579466119e+00 1.102949878767e+00 1.108550996016e+00 1.114289881426e+00 1.120075680788e+00 1.125822935945e+00 1.131454732132e+00 1.136899027903e+00 1.142099875657e+00 1.147009285804e+00 1.151589715802e+00 1.155818520389e+00 1.159683887394e+00 1.163184576260e+00 1.166332143586e+00 1.169145410242e+00 1.171652233132e+00 1.173887883480e+00 1.175890325408e+00 1.177698863374e+00 1.179354451578e+00 1.180894201692e+00 1.182350759070e+00 1.183750255071e+00 1.185110061689e+00 1.186437548214e+00 1.187730851876e+00 1.188972341612e+00 1.190141955014e+00 1.191203051928e+00 1.192114574850e+00 1.192831829728e+00 1.193301716736e+00 1.193479961697e+00 1.193318146197e+00 1.192778496126e+00 1.191835238657e+00 1.190470125618e+00 1.188689283855e+00 1.186505102805e+00 1.183957224310e+00 1.181102197934e+00 1.178009071459e+00 1.174770540838e+00 1.171484496345e+00 1.168268266961e+00 1.165236618733e+00 1.162507807158e+00 1.160202790292e+00 1.158419280717e+00 1.157258180575e+00 1.156789928654e+00 1.157066715616e+00 1.158122360279e+00 1.159954704271e+00 1.162548475082e+00 1.165854122358e+00 1.169799997855e+00 1.174302679312e+00 1.179246009356e+00 1.184514094057e+00 1.189970280573e+00 1.195470646602e+00 1.200874813317e+00 1.206027211184e+00 1.210789476844e+00 1.215021450008e+00 1.218589958625e+00 1.221390309926e+00 1.223319673776e+00 1.224316209541e+00 1.224342653261e+00 1.223389240770e+00 1.221508567204e+00 1.218771039229e+00 1.215314003363e+00 1.211316742484e+00 1.206982647320e+00 1.202584944525e+00 1.198384566346e+00 1.194677062502e+00 1.191748927208e+00 1.189834902558e+00 1.189164536424e+00 1.189855921579e+00 1.191977476004e+00 1.195498540345e+00 1.200275823486e+00 1.206116163514e+00 1.212704601517e+00 1.219703520905e+00 1.226722407954e+00 1.233351371150e+00 1.239219094247e+00 1.243953068603e+00 1.247268194512e+00 1.248924982779e+00 1.247551863431e+00 1.242857479960e+00 1.236591607254e+00 1.230742963068e+00 1.226563297320e+00 1.223922898232e+00 1.221427477328e+00 1.217190142368e+00 1.209814236907e+00 1.199137598056e+00 1.186403674537e+00 1.173709113905e+00 1.162998618902e+00 1.155142478833e+00 1.149515327692e+00 1.144345140712e+00 1.137679780031e+00 1.128436674649e+00 1.116955050493e+00 1.104879511763e+00 1.094406896008e+00 1.087183319571e+00 1.083474156485e+00 1.082105681679e+00 1.081146962442e+00 1.078986898514e+00 1.075265280008e+00 1.071135495125e+00 1.068736753938e+00 1.070165102966e+00 1.076409443690e+00 1.086814864063e+00 1.099455964978e+00 1.112165385738e+00 1.123571972569e+00 1.133689654274e+00 1.143775644938e+00 1.155504653757e+00 1.169887208940e+00 1.186532814833e+00 1.203607050468e+00 1.218515708991e+00 1.228975343439e+00 1.233915539178e+00 1.233779129273e+00 1.230002504248e+00 1.220887389586e+00 1.186537519941e+00 1.108348858624e+00 1.025459024994e+00 9.925335419938e-01 1.035387303181e+00 1.123130335634e+00 1.199064933852e+00 1.220285565588e+00 1.172021179757e+00 1.070111728514e+00 9.601926761791e-01 9.048056111645e-01 9.384171861623e-01 1.029584849081e+00 1.116526182937e+00 1.154637059765e+00 1.130103993054e+00 1.059146198334e+00 9.833274768787e-01 9.528660167875e-01 9.901599286855e-01 1.068718147824e+00 1.140526332815e+00 1.169843314732e+00 1.144928554213e+00 1.078221360090e+00 1.002370364046e+00 9.586792083088e-01 9.728033593885e-01 1.034621900915e+00 1.110093932689e+00 1.167080649246e+00 1.187632685198e+00 1.168495913074e+00 1.118000100143e+00 1.052819373908e+00 9.944566022768e-01 9.637419995687e-01 9.721532008888e-01 1.014875771274e+00 1.073351399988e+00 1.124859021784e+00 1.151259316705e+00 1.144111549626e+00 1.107316688936e+00 1.057390284538e+00 1.018973475944e+00 1.012901509333e+00 1.041599398509e+00 1.086944541398e+00 1.123493432873e+00 1.132787586532e+00 1.110269348241e+00 1.065812745901e+00 1.019488545651e+00 9.919757482072e-01 9.922580059096e-01 1.012133127729e+00 1.033500283898e+00 1.040435838563e+00 1.026262147744e+00 9.945472418667e-01 9.561412367940e-01 9.240341947988e-01 9.076460279887e-01 9.091501799196e-01 9.241543946574e-01 9.453329180996e-01 9.659154904896e-01 9.812785890335e-01 9.893099797055e-01 9.904460237264e-01 9.874075030084e-01 9.843837575939e-01 9.852997200771e-01 9.920119846914e-01 1.003611844530e+00 1.017440171301e+00 1.031037141178e+00 1.043281726324e+00 1.054067670636e+00 1.062880237148e+00 1.067923221042e+00 1.066978825664e+00 1.059654111630e+00 1.049452127374e+00 1.043293758858e+00 1.047693786305e+00 1.063391452081e+00 1.083157487757e+00 1.095501318463e+00 1.091728996480e+00 1.072120227807e+00 1.047779162502e+00 1.035910961709e+00 1.048330478646e+00 1.080799286872e+00 1.114384537016e+00 1.127491607860e+00 1.108155533095e+00 1.060858137562e+00 1.007054683688e+00 9.765655250973e-01 9.877228657508e-01 1.030835774311e+00 1.075718317320e+00 1.093474802787e+00 1.071189198917e+00 1.016557242533e+00 9.554841667531e-01 9.203588113654e-01 9.279963239736e-01 9.651368642395e-01 1.001303512968e+00 1.012082151277e+00 9.914871820409e-01 9.530218603840e-01 9.220727718485e-01 9.195383132972e-01 9.450795482474e-01 9.783014607615e-01 1.025872405141e+00
 5.550516811467e-01 5.528469844701e-01 5.508283665893e-01 5.490632161357e-01 5.474213072432e-01 5.456709994488e-01 5.436530093475e-01 5.414063501167e-01 5.391483383913e-01 5.371091510673e-01 5.353382356591e-01 5.336618243158e-01 5.318272476970e-01 5.297127439201e-01 5.274171193566e-01 5.251682930632e-01 5.231470336175e-01 5.213511961923e-01 5.196059055621e-01 5.176944077115e-01 5.155270615791e-01 5.132098395390e-01 5.109566857371e-01 5.089215608297e-01 5.070872416150e-01 5.052811596035e-01 5.033045406644e-01 5.010784547147e-01 4.987063122809e-01 4.963998825270e-01 4.943165927549e-01 4.924325404557e-01 4.905637512660e-01 4.885071092242e-01 4.861934939335e-01 4.837330170427e-01 4.813395878317e-01 4.791787322156e-01 4.772361352267e-01 4.753165881674e-01 4.731905008180e-01 4.707791940639e-01 4.682226363913e-01 4.657708157103e-01 4.635869684152e-01 4.616214620126e-01 4.596474615895e-01 4.574430870798e-01 4.549658082420e-01 4.523929081536e-01 4.499685374695e-01 4.478066795762e-01 4.458109509253e-01 4.437604609086e-01 4.414842100105e-01 4.389853283554e-01 4.364356238132e-01 4.340442443765e-01 4.318879963429e-01 4.298531693415e-01 4.277288328305e-01 4.253784780722e-01 4.228406470603e-01 4.202931934517e-01 4.179189223725e-01 4.157608108484e-01 4.136835746694e-01 4.114817838897e-01 4.090517797069e-01 4.064662338316e-01 4.039124257345e-01 4.015413825187e-01 3.993637567873e-01 3.972377395826e-01 3.949744658241e-01 3.924890357156e-01 3.898640118058e-01 3.872826095531e-01 3.848877274497e-01 3.826819155715e-01 3.805256705269e-01 3.782286836595e-01 3.756951478794e-01 3.730053113511e-01 3.703614896372e-01 3.679327173213e-01 3.657198074022e-01 3.635507917582e-01 3.612027546946e-01 3.585750868901e-01 3.557886245828e-01 3.530948863877e-01 3.506713690278e-01 3.484705542820e-01 3.462597134021e-01 3.438063553479e-01 3.410646294646e-01 3.382174944204e-01 3.355269107523e-01 3.331218168899e-01 3.308920052528e-01 3.285851273483e-01 3.260101808835e-01 3.231817360172e-01 3.203044668991e-01 3.176130602066e-01 3.151859630936e-01 3.128833393955e-01 3.104653043614e-01 3.077818783586e-01 3.048837000612e-01 3.019813661899e-01 2.992786506955e-01 2.968176796590e-01 2.944422410582e-01 2.919254557720e-01 2.891538908790e-01 2.862107635440e-01 2.833089837542e-01 2.806232706626e-01 2.781520811668e-01 2.757185995499e-01 2.731196516250e-01 2.702917628224e-01 2.673608849455e-01 2.645288091324e-01 2.619080727624e-01 2.594367432453e-01 2.569380623655e-01 2.542744008188e-01 2.514586232654e-01 2.486246040330e-01 2.459034721186e-01 2.433200872172e-01 2.407906988392e-01 2.382071800745e-01 2.355250434908e-01 2.327816641792e-01 2.300452582147e-01 2.273544405967e-01 2.247037109879e-01 2.220708975504e-01 2.194308716015e-01 2.167674696458e-01 2.140665673378e-01 2.113265078740e-01 2.085709944084e-01 2.058425933317e-01 2.031674888931e-01 2.005255046262e-01 1.978617949503e-01 1.951392530455e-01 1.923750373280e-01 1.896250019149e-01 1.869328595900e-01 1.842899287811e-01 1.816496834329e-01 1.789792260440e-01 1.762872590801e-01 1.736078692850e-01 1.709581332494e-01 1.683270322839e-01 1.656951749302e-01 1.630643388548e-01 1.604473513932e-01 1.578498370067e-01 1.552564190113e-01 1.526472600505e-01 1.500276185343e-01 1.474241356881e-01 1.448546793014e-01 1.423104094764e-01 1.397638594416e-01 1.372022370545e-01 1.346420372997e-01 1.321087372427e-01 1.296110530889e-01 1.271366984229e-01 1.246701722135e-01 1.222145551030e-01 1.197837584881e-01 1.173873623594e-01 1.150200964377e-01 1.126751700829e-01 1.103521268611e-01 1.080617943449e-01 1.058105285165e-01 1.035977912745e-01 1.014192980127e-01 9.927503465450e-02 9.717085820769e-02 9.511209837414e-02 9.310336745924e-02 9.114724056863e-02 8.924718669853e-02 8.740431809750e-02 8.562325706991e-02 8.390705921922e-02 8.226231072893e-02 8.069462157761e-02 7.920730492625e-02 7.780268514365e-02 7.648480681758e-02 7.526217385635e-02 7.413917974752e-02 7.311848789775e-02 7.220157870576e-02 7.139478594005e-02 7.070394085174e-02 7.013430975833e-02 6.968413055212e-02 6.935405094399e-02 6.914821007013e-02 6.907141739232e-02 6.912253949664e-02 6.929708873083e-02 6.959395981968e-02 7.001330898375e-02 7.055584302331e-02 7.121683912963e-02 7.198914422722e-02 7.286895559811e-02 7.385523786904e-02 7.494409418632e-02 7.612845237902e-02 7.740258319517e-02 7.876187161900e-02 8.020441361843e-02 8.172620311467e-02 8.331847477065e-02 8.497649555193e-02 8.669866876311e-02 8.848332971773e-02 9.032441758956e-02 9.221660062592e-02 9.415618869113e-02 9.614056572287e-02 9.816877451629e-02 1.002371330417e-01 1.023399922136e-01 1.044756117177e-01 1.066428587686e-01 1.088391332552e-01 1.110620719170e-01 1.133094887884e-01 1.155787671061e-01 1.178682345585e-01 1.201778249588e-01 1.225052022876e-01 1.248485460523e-01 1.272078855976e-01 1.295800164499e-01 1.319639527544e-01 1.343587759820e-01 1.367638303624e-01 1.391786227117e-01 1.416018762265e-01 1.440328051875e-01 1.464677765898e-01 1.489086946249e-01 1.513553823102e-01 1.538055426733e-01 1.562596306462e-01 1.587163558214e-01 1.611735929337e-01 1.636333492428e-01 1.660951139329e-01 1.685574154899e-01 1.710187323765e-01 1.734785111496e-01 1.759378743004e-01 1.783959185808e-01 1.808528832126e-01 1.833070602603e-01 1.857574839037e-01 1.882049942284e-01 1.906479043847e-01 1.930869617042e-01 1.955228616135e-01 1.979538319188e-01 2.003787947162e-01 2.027990270529e-01 2.052132357423e-01 2.076205467618e-01 2.100221725665e-01 2.124174432279e-01 2.148043738413e-01 2.171851025168e-01 2.195587913350e-01 2.219233011798e-01 2.242802187208e-01 2.266290979483e-01 2.289692255560e-01 2.313007900704e-01 2.336236075906e-01 2.359356741277e-01 2.382389368868e-01 2.405323138435e-01 2.428153750114e-01 2.450883585204e-01 2.473504762065e-01 2.496013103587e-01 2.518408877699e-01 2.540704796458e-01 2.562878916921e-01 2.584936418483e-01 2.606873941352e-01 2.628682804382e-01 2.650369120207e-01 2.671935011949e-01 2.693372453448e-01 2.714676199714e-01 2.735851830079e-01 2.756889400185e-01 2.777789633970e-01 2.798552855579e-01 2.819177997821e-01 2.839656213436e-01 2.859991635641e-01 2.880178915822e-01 2.900213444932e-01 2.920113640062e-01 2.939849873162e-01 2.959428854699e-01 2.978859589094e-01 2.998112393311e-01 3.017204602628e-01 3.036148499655e-01 3.054932068211e-01 3.073549824312e-01 3.091999397436e-01 3.110267976179e-01 3.128358518075e-01 3.146281378908e-01 3.164023635195e-01 3.181599513751e-01 3.199003780635e-01 3.216223561341e-01 3.233259380988e-01 3.250099716581e-01 3.266740816095e-01 3.283198901647e-01 3.299478591009e-01 3.315574143887e-01 3.331484899592e-01 3.347191665974e-01 3.362686801582e-01 3.377973506268e-01 3.393058482588e-01 3.407958608185e-01 3.422665124786e-01 3.437171182142e-01 3.451461474039e-01 3.465537817931e-01 3.479384005480e-01 3.493013515338e-01 3.506451019280e-01 3.519682986700e-01 3.532704879437e-01 3.545506621956e-01 3.558074089640e-01 3.570396022338e-01 3.582509707071e-01 3.594395824277e-01 3.606074712470e-01 3.617534837054e-01 3.628748196639e-01 3.639724856758e-01 3.650462520610e-01 3.660952372144e-01 3.671227445481e-01 3.681269658397e-01 3.691078317267e-01 3.700648452330e-01 3.709951892890e-01 3.719011430902e-01 3.727827268815e-01 3.736405835167e-01 3.744748887539e-01 3.752839823741e-01 3.760671950548e-01 3.768243673692e-01 3.775561760817e-01 3.782627219619e-01 3.789448449160e-01 3.796023468126e-01 3.802324861599e-01 3.808377528162e-01 3.814152554504e-01 3.819667749804e-01 3.824935578092e-01 3.829935875864e-01 3.834676168916e-01 3.839149071881e-01 3.843345384369e-01 3.847280773614e-01 3.850957341353e-01 3.854359420344e-01 3.857498456165e-01 3.860354238908e-01 3.862944458084e-01 3.865266919353e-01 3.867320349493e-01 3.869108122363e-01 3.870614872196e-01 3.871834954371e-01 3.872776483333e-01 3.873453581366e-01 3.873860701887e-01 3.873995549935e-01 3.873851327285e-01 3.873414725931e-01 3.872688693268e-01 3.871697946895e-01 3.870432497035e-01 3.868902338220e-01 3.867077462997e-01 3.864970897707e-01 3.862582165849e-01 3.859911685354e-01 3.856971940628e-01 3.853756168697e-01 3.850258618637e-01 3.846479937979e-01 3.842425463606e-01 3.838097296355e-01 3.833492672305e-01 3.828614958091e-01 3.823454402910e-01 3.818032304543e-01 3.812333790249e-01 3.806367955713e-01 3.800138563232e-01 3.793626048835e-01 3.786856328956e-01 3.779813196822e-01 3.772508395294e-01 3.764949342625e-01 3.757127106174e-01 3.749038982022e-01 3.740690166234e-01 3.732087317341e-01 3.723244969146e-01 3.714145812519e-01 3.704797718093e-01 3.695200440150e-01 3.685355053271e-01 3.675272877222e-01 3.664957652928e-01 3.654414236641e-01 3.643630381696e-01 3.632617882879e-01 3.621383249851e-01 3.609919559801e-01 3.598255730926e-01 3.586380155757e-01 3.574293484349e-01 3.561996879681e-01 3.549501744374e-01 3.536809808781e-01 3.523943051177e-01 3.510890893055e-01 3.497663007350e-01 3.484254664275e-01 3.470680870489e-01 3.456951512527e-01 3.443073530602e-01 3.429045492537e-01 3.414892573845e-01 3.400593624289e-01 3.386166525949e-01 3.371632688603e-01 3.357001977004e-01 3.342264297127e-01 3.327440220125e-01 3.312533177445e-01 3.297552649244e-01 3.282507368129e-01 3.267423878716e-01 3.252293241256e-01 3.237142390972e-01 3.221956079273e-01 3.206773609928e-01 3.191583729772e-01 3.176430028683e-01 3.161306446935e-01 3.146208132694e-01 3.131175494263e-01 3.116206584916e-01 3.101330825440e-01 3.086556073226e-01 3.071883488398e-01 3.057345174229e-01 3.042950433916e-01 3.028716103381e-01 3.014670183215e-01 3.000812328616e-01 2.987168147623e-01 2.973757668672e-01 2.960589522151e-01 2.947699766231e-01 2.935101745481e-01 2.922799514856e-01 2.910828410064e-01 2.899202122559e-01 2.887949872189e-01 2.877090363271e-01 2.866626154613e-01 2.856590492834e-01 2.847013412037e-01 2.837901628484e-01 2.829294331148e-01 2.821187380887e-01 2.813620721624e-01 2.806608064209e-01 2.800170353463e-01 2.794345608521e-01 2.789117003924e-01 2.784541279523e-01 2.780626538146e-01 2.777376044262e-01 2.774839676166e-01 2.773015673629e-01 2.771927141889e-01 2.771593605917e-01 2.772018401914e-01 2.773247542726e-01 2.775270609406e-01 2.778102008216e-01 2.781785984508e-01 2.786288217709e-01 2.791655224995e-01 2.797890740444e-01 2.804992475167e-01 2.812987322760e-01 2.821858746328e-01 2.831632209634e-01 2.842316162123e-01 2.853892453729e-01 2.866388803005e-01 2.879786775580e-01 2.894099654353e-01 2.909327059241e-01 2.925450797898e-01 2.942492562191e-01 2.960433313168e-01 2.979262357764e-01 2.998996724547e-01 3.019606362716e-01 3.041093215763e-01 3.063451644448e-01 3.086662629198e-01 3.110732351632e-01 3.135617148746e-01 3.161350253101e-01 3.187890972142e-01 3.215224578151e-01 3.243354695512e-01 3.272252071245e-01 3.301908532719e-01 3.332313485073e-01 3.363437933385e-01 3.395282201004e-01 3.427816575351e-01 3.461035878877e-01 3.494923528710e-01 3.529446089265e-01 3.564614921788e-01 3.600387834407e-01 3.636755508978e-01 3.673710439928e-01 3.711217820668e-01 3.749278937901e-01 3.787860377962e-01 3.826956885415e-01 3.866546131181e-01 3.906610204239e-01 3.947137934743e-01 3.988099395151e-01 4.029485195079e-01 4.071287908833e-01 4.113470015444e-01 4.156027676669e-01 4.198946760989e-01 4.242204441002e-01 4.285783453105e-01 4.329668750261e-01 4.373845976226e-01 4.418296099067e-01 4.463003929414e-01 4.507954021223e-01 4.553124385778e-01 4.598505728953e-01 4.644083021741e-01 4.689840234752e-01 4.735750396748e-01 4.781817098419e-01 4.828010962252e-01 4.874320448056e-01 4.920728148434e-01 4.967223672090e-01 5.013786144874e-01 5.060409156928e-01 5.107065686532e-01 5.153753187414e-01 5.200447059718e-01 5.247135833073e-01 5.293809046749e-01 5.340451615483e-01 5.387042744213e-01 5.433573797541e-01 5.480027080164e-01 5.526392128187e-01 5.572648508551e-01 5.618785821282e-01 5.664792775516e-01 5.710654165937e-01 5.756349883577e-01 5.801869549270e-01 5.847208958343e-01 5.892338334992e-01 5.937257927160e-01 5.981940891899e-01 6.026383468290e-01 6.070572733587e-01 6.114489714962e-01 6.158120858222e-01 6.201456081918e-01 6.244479525587e-01 6.287180786701e-01 6.329544556346e-01 6.371563990965e-01 6.413209315546e-01 6.454483979996e-01 6.495370448737e-01 6.535846595620e-01 6.575920383821e-01 6.615560882683e-01 6.654763634838e-01 6.693504345922e-01 6.731785208242e-01 6.769589333663e-01 6.806899133817e-01 6.843708422904e-01 6.880002427241e-01 6.915760687367e-01 6.950993354115e-01 6.985658743657e-01 7.019774315221e-01 7.053303286515e-01 7.086249166815e-01 7.118591290590e-01 7.150324585670e-01 7.181438988185e-01 7.211913381241e-01 7.241747664391e-01 7.270931519859e-01 7.299431774601e-01 7.327267650843e-01 7.354401669846e-01 7.380848021631e-01 7.406571991537e-01 7.431583455042e-01 7.455867344760e-01 7.479392457291e-01 7.502191042387e-01 7.524208715905e-01 7.545463665294e-01 7.565942384176e-01 7.585618113811e-01 7.604519571630e-01 7.622588591009e-01 7.639859473770e-01 7.656302051694e-01 7.671902792421e-01 7.686686479802e-01 7.700594318637e-01 7.713669080507e-01 7.725872873092e-01 7.737203402055e-01 7.747674433449e-01 7.757234577965e-01 7.765939038828e-01 7.773720780673e-01 7.780621586843e-01 7.786620003111e-01 7.791677903621e-01 7.795865644774e-01 7.799091713215e-01 7.801429783444e-01 7.802826163059e-01 7.803287483858e-01 7.802844736189e-01 7.801423155717e-01 7.799115272959e-01 7.795833052919e-01 7.791622116306e-01 7.786489396140e-01 7.780379953739e-01 7.773381912263e-01 7.765396203615e-01 7.756506712266e-01 7.746674776697e-01 7.735895061058e-01 7.724224380036e-01 7.711569178406e-01 7.698054803482e-01 7.683579738427e-01 7.668199901124e-01 7.651937120374e-01 7.634726319429e-01 7.616687023316e-01 7.597696030280e-01 7.577880060805e-01 7.557174424202e-01 7.535596624491e-01 7.513226473903e-01 7.489942404592e-01 7.465911288192e-01 7.441012360422e-01 7.415337231722e-01 7.388904245084e-01 7.361643820010e-01 7.333718941301e-01 7.304979879245e-01 7.275579369656e-01 7.245465466168e-01 7.214653202748e-01 7.183255968841e-01 7.151130244055e-01 7.118496709376e-01 7.085209467906e-01 7.051390786095e-01 7.017053958609e-01 6.982157744520e-01 6.946871098760e-01 6.911044427526e-01 6.874880097756e-01 6.838300391643e-01 6.801367283175e-01 6.764164740818e-01 6.726598725425e-01 6.688902123667e-01 6.650911318069e-01 6.612817644648e-01 6.574597073861e-01 6.536254503231e-01 6.497968662161e-01 6.459586906832e-01 6.421359080518e-01 6.383174418644e-01 6.345170530410e-01 6.307399515582e-01 6.269817049334e-01 6.232635346962e-01 6.195730911025e-01 6.159310102402e-01 6.123329691943e-01 6.087876978944e-01 6.053058053511e-01 6.018806517369e-01 5.985348743772e-01 5.952580454081e-01 5.920679632339e-01 5.889654442995e-01 5.859539753022e-01 5.830487436262e-01 5.802424551287e-01 5.775549110279e-01 5.749809302556e-01 5.725322688512e-01 5.702147349642e-01 5.680261544034e-01 5.659844433354e-01 5.640821427221e-01 5.623335414866e-01 5.607393413576e-01 5.593016012986e-01 5.580323390485e-01 5.569247794406e-01 5.559931068438e-01 5.552330542850e-01 5.546504231327e-01 5.542503088005e-01 5.540275412908e-01 5.539928036216e-01 5.541396837870e-01 5.544743312460e-01 5.549964178024e-01 5.557004970901e-01 5.565958369821e-01 5.576721751474e-01 5.589355613180e-01 5.603793169288e-01 5.620019774955e-01 5.638056824672e-01 5.657794734844e-01 5.679291167981e-01 5.702425556081e-01 5.727210383761e-01 5.753594420781e-01 5.781492785181e-01 5.810919560673e-01 5.841748773542e-01 5.873991443709e-01 5.907551317975e-01 5.942363109044e-01 5.978404162323e-01 6.015559757886e-01 6.053815288680e-01 6.093073318804e-01 6.133265703770e-01 6.174345796506e-01 6.216212699761e-01 6.258822021426e-01 6.302100859575e-01 6.345962839327e-01 6.390361174473e-01 6.435196672159e-01 6.480419470642e-01 6.525961380560e-01 6.571728333269e-01 6.617695616990e-01 6.663739833144e-01 6.709842283055e-01 6.755904162849e-01 6.801863264004e-01 6.847677554731e-01 6.893222822225e-01 6.938523854697e-01 6.983438719575e-01 7.027933867910e-01 7.071971067492e-01 7.115434995542e-01 7.158344391169e-01 7.200556289238e-01 7.242086021570e-01 7.282849642591e-01 7.322769537332e-01 7.361862846069e-01 7.399976986435e-01 7.437159766364e-01 7.473306047293e-01 7.508378832837e-01 7.542356827855e-01 7.575137450947e-01 7.606762370552e-01 7.637108943880e-01 7.666188366113e-01 7.693967384739e-01 7.720345437294e-01 7.745375016243e-01 7.768940421491e-01 7.791074544807e-01 7.811717304716e-01 7.830824513157e-01 7.848418993998e-01 7.864404798988e-01 7.878821746356e-01 7.891613536599e-01 7.902766813325e-01 7.912280100814e-01 7.920098201606e-01 7.926259547708e-01 7.930693317411e-01 7.933440143484e-01 7.934452897169e-01 7.933739517228e-01 7.931300968766e-01 7.927115910886e-01 7.921216013510e-01 7.913547804666e-01 7.904179687569e-01 7.893054893580e-01 7.880224485321e-01 7.865689693477e-01 7.849434680771e-01 7.831519932803e-01 7.811910165752e-01 7.790677107468e-01 7.767800041776e-01 7.743314628890e-01 7.717274261936e-01 7.689658849564e-01 7.660543490262e-01 7.629937955952e-01 7.597888961046e-01 7.564439154400e-01 7.529611217338e-01 7.493489394522e-01 7.456084376654e-01 7.417475221208e-01 7.377692983225e-01 7.336818267934e-01 7.294916655960e-01 7.252026468747e-01 7.208241881315e-01 7.163615505768e-01 7.118243041886e-01 7.072193034567e-01 7.025547384812e-01 6.978399537543e-01 6.930827829144e-01 6.882950515536e-01 6.834839132634e-01 6.786615152575e-01 6.738380721495e-01 6.690243332313e-01 6.642324846096e-01 6.594715935504e-01 6.547575340813e-01 6.500992044156e-01 6.455125841997e-01 6.410072376310e-01 6.365977849115e-01 6.323001912893e-01 6.281233528923e-01 6.240851824471e-01 6.201961295584e-01 6.164734395744e-01 6.129287909267e-01 6.095764913328e-01 6.064307097025e-01 6.035027145475e-01 6.008088864161e-01 5.983585251994e-01 5.961657483788e-01 5.942425365175e-01 5.925965475720e-01 5.912435330529e-01 5.901864346900e-01 5.894398083863e-01 5.890060504839e-01 5.888947490510e-01 5.891101134617e-01 5.896545816576e-01 5.905350330965e-01 5.917476642288e-01 5.932984164722e-01 5.951811233361e-01 5.973971148633e-01 5.999418540208e-01 6.028088367527e-01 6.059965887675e-01 6.094919130406e-01 6.132919153755e-01 6.173839254372e-01 6.217586265163e-01 6.264078662169e-01 6.313128488829e-01 6.364683518019e-01 6.418549451143e-01 6.474618673332e-01 6.532745571596e-01 6.592735619155e-01 6.654510863618e-01 6.717824975758e-01 6.782598756085e-01 6.848610519440e-01 6.915713920890e-01 6.983764026207e-01 7.052538772701e-01 7.121951513745e-01 7.191758134917e-01 7.261838060214e-01 7.332019603783e-01 7.402101409862e-01 7.471986422610e-01 7.541441674749e-01 7.610359109314e-01 7.678572097876e-01 7.745896361415e-01 7.812227263476e-01 7.877365266501e-01 7.941207268608e-01 8.003576756574e-01 8.064347964154e-01 8.123399227831e-01 8.180552609861e-01 8.235733731850e-01 8.288773132106e-01 8.339579483662e-01 8.388025442180e-01 8.433992587940e-01 8.477387333532e-01 8.518104603440e-01 8.556049879192e-01 8.591121025107e-01 8.623264007670e-01 8.652370877707e-01 8.678401035062e-01 8.701262327895e-01 8.720898195085e-01 8.737305046737e-01 8.750384318900e-01 8.760148752139e-01 8.766551324458e-01 8.769581627323e-01 8.769255287874e-01 8.765533355368e-01 8.758489873911e-01 8.748101782133e-01 8.734438165063e-01 8.717541595652e-01 8.697454627365e-01 8.674285698575e-01 8.648093752487e-01 8.618993052898e-01 8.587091951231e-01 8.552517271704e-01 8.515418841919e-01 8.475942628982e-01 8.434272235515e-01 8.390569907278e-01 8.345076667395e-01 8.297971966352e-01 8.249498516173e-01 8.199913837995e-01 8.149450091825e-01 8.098422137134e-01 8.047068384060e-01 7.995722741862e-01 7.944680705332e-01 7.894248658771e-01 7.844792808954e-01 7.796584649580e-01 7.750019294493e-01 7.705395797065e-01 7.663063592103e-01 7.623362803842e-01 7.586582669800e-01 7.553077823493e-01 7.523117390642e-01 7.496987890628e-01 7.474944286918e-01 7.457208106129e-01 7.443995821189e-01 7.435456421307e-01 7.431748622409e-01 7.432916059277e-01 7.439077508267e-01 7.450178439467e-01 7.466229476225e-01 7.487156736562e-01 7.512795380929e-01 7.543059136325e-01 7.577678077661e-01 7.616459695206e-01 7.659126917324e-01 7.705337778432e-01 7.754828492536e-01 7.807173233165e-01 7.862025834958e-01 7.918986636655e-01 7.977619449683e-01 8.037539170744e-01 8.098279113028e-01 8.159423535857e-01 8.220531354065e-01 8.281168571693e-01 8.340913638326e-01 8.399342394764e-01 8.456048100345e-01 8.510627501947e-01 8.562722004057e-01 8.611941311673e-01 8.657968114747e-01 8.700457740657e-01 8.739109962639e-01 8.773667915824e-01 8.803847841953e-01 8.829452336400e-01 8.850258453817e-01 8.866112065335e-01 8.876871248250e-01 8.882404023642e-01 8.882663973271e-01 8.877579518781e-01 8.867154512675e-01 8.851395281333e-01 8.830350817833e-01 8.804140642069e-01 8.772841129906e-01 8.736669573176e-01 8.695757409675e-01 8.650374703058e-01 8.600788065112e-01 8.547259903500e-01 8.490171612878e-01 8.429845382734e-01 8.366698109426e-01 8.301149587732e-01 8.233656452658e-01 8.164699276178e-01 8.094771776025e-01 8.024396668953e-01 7.954113066742e-01 7.884457278889e-01 7.815984576578e-01 7.749247890835e-01 7.684783794316e-01 7.623123070692e-01 7.564785731259e-01 7.510240672761e-01 7.459956207891e-01 7.414333047593e-01 7.373745365754e-01 7.338510270404e-01 7.308866460042e-01 7.285037437391e-01 7.267129922119e-01 7.255248397096e-01 7.249371393333e-01 7.249442983239e-01 7.255361781269e-01 7.266929044843e-01 7.283957307839e-01 7.306135348620e-01 7.333181987867e-01 7.364764624688e-01 7.400494643631e-01 7.440044971803e-01 7.482985872156e-01 7.528972695233e-01 7.577595404983e-01 7.628497132482e-01 7.681333671535e-01 7.735747816035e-01 7.791446856596e-01 7.848116741494e-01 7.905506626960e-01 7.963359048421e-01 8.021454968881e-01 8.079623767998e-01 8.137652103090e-01 8.195419576936e-01 8.252757034890e-01 8.309560567594e-01 8.365714287381e-01 8.421096546391e-01 8.475621174291e-01 8.529180800730e-01 8.581688765510e-01 8.633001850212e-01 8.683063695163e-01 8.731726317778e-01 8.778851529851e-01 8.824360925767e-01 8.868061113864e-01 8.909857647838e-01 8.949578797233e-01 8.987075482018e-01 9.022242492078e-01 9.054898645892e-01 9.084973389592e-01 9.112323864161e-01 9.136878117855e-01 9.158614371040e-01 9.177478478701e-01 9.193535761591e-01 9.206823467637e-01 9.217498164687e-01 9.225736055153e-01 9.231778670814e-01 9.235951462121e-01 9.238605109644e-01 9.240210195444e-01 9.241247684397e-01 9.242304294761e-01 9.243995979333e-01 9.246964910259e-01 9.251972012613e-01 9.259676947031e-01 9.270851536662e-01 9.286215231685e-01 9.306444109853e-01 9.332211368773e-01 9.364074549921e-01 9.402540186615e-01 9.447972446843e-01 9.500656230467e-01 9.560694810578e-01 9.628082249550e-01 9.702652845667e-01 9.784048280410e-01 9.871836670123e-01 9.965368025471e-01 1.006389390711e+00 1.016658070891e+00 1.027242452569e+00 1.038040796680e+00 1.048940272400e+00 1.059829554716e+00 1.070591175392e+00 1.081110346526e+00 1.091276541481e+00 1.100979413736e+00 1.110120218031e+00 1.118604734417e+00 1.126349033910e+00 1.133283070771e+00 1.139345047567e+00 1.144490181753e+00 1.148684467266e+00 1.151911240435e+00 1.154166874479e+00 1.155462487273e+00 1.155828649976e+00 1.155306197864e+00 1.153953052884e+00 1.151839426187e+00 1.149048085437e+00 1.145677545773e+00 1.141830378737e+00 1.137621908298e+00 1.133170500876e+00 1.128602251522e+00 1.124040925853e+00 1.119611780635e+00 1.115435327319e+00 1.111624797810e+00 1.108284726010e+00 1.105507737092e+00 1.103373234711e+00 1.101941206375e+00 1.101258417152e+00 1.101349682839e+00 1.102223987494e+00 1.103868599565e+00 1.106255897203e+00 1.109342360587e+00 1.113067573704e+00 1.117360143102e+00 1.122140820729e+00 1.127320909910e+00 1.132809950916e+00 1.138513704026e+00 1.144340446195e+00 1.150202816598e+00 1.156016659669e+00 1.161708777336e+00 1.167211226536e+00 1.172469190047e+00 1.177438572852e+00 1.182086442370e+00 1.186391041497e+00 1.190343914650e+00 1.193944752548e+00 1.197205569919e+00 1.200144464076e+00 1.202789740532e+00 1.205170329888e+00 1.207321136896e+00 1.209276722062e+00 1.211069636034e+00 1.212729880079e+00 1.214279639702e+00 1.215734507918e+00 1.217102360173e+00 1.218376376962e+00 1.219545577012e+00 1.220584447378e+00 1.221458756031e+00 1.222130978751e+00 1.222548699029e+00 1.222666910784e+00 1.222433320204e+00 1.221802280468e+00 1.220737188187e+00 1.219202472965e+00 1.217187886374e+00 1.214689325916e+00 1.211725599369e+00 1.208334569379e+00 1.204568073982e+00 1.200508834513e+00 1.196244725520e+00 1.191890512046e+00 1.187565651311e+00 1.183402027539e+00 1.179537423797e+00 1.176101864410e+00 1.173227114335e+00 1.171026957336e+00 1.169597846539e+00 1.169024624770e+00 1.169352998772e+00 1.170616476165e+00 1.172811656889e+00 1.175907489111e+00 1.179854465442e+00 1.184564339701e+00 1.189939092589e+00 1.195853727232e+00 1.202163857387e+00 1.208724312476e+00 1.215364988179e+00 1.221918514656e+00 1.228214773375e+00 1.234077061798e+00 1.239351413355e+00 1.243874617061e+00 1.247514366187e+00 1.250162376851e+00 1.251720814976e+00 1.252156247604e+00 1.251448551194e+00 1.249637303505e+00 1.246819058872e+00 1.243113048385e+00 1.238726004988e+00 1.233875719124e+00 1.228829278282e+00 1.223888344335e+00 1.219326614834e+00 1.215452954149e+00 1.212500245369e+00 1.210669294935e+00 1.210099641783e+00 1.210811938058e+00 1.212779859367e+00 1.215845490693e+00 1.219789906804e+00 1.224326488493e+00 1.229097681042e+00 1.233754841943e+00 1.237911777045e+00 1.241238410607e+00 1.243432862809e+00 1.242787773554e+00 1.239041331622e+00 1.233922687636e+00 1.229395389519e+00 1.226668149540e+00 1.225555157814e+00 1.224595215909e+00 1.221856548677e+00 1.215930828232e+00 1.206672595589e+00 1.195355823968e+00 1.184112293919e+00 1.174898295339e+00 1.168567584029e+00 1.164457962180e+00 1.160757037793e+00 1.155482872929e+00 1.147532901739e+00 1.137235441054e+00 1.126213272719e+00 1.116625083094e+00 1.110059710422e+00 1.106714380175e+00 1.105336945307e+00 1.103931752605e+00 1.100829723046e+00 1.095619522982e+00 1.089433509378e+00 1.084435984714e+00 1.082797388735e+00 1.085627048784e+00 1.092409810165e+00 1.101335986767e+00 1.110328132073e+00 1.118103813171e+00 1.124795838786e+00 1.131837476283e+00 1.141132894373e+00 1.153917365465e+00 1.169953287284e+00 1.187452059817e+00 1.203752778914e+00 1.216419620090e+00 1.224189092542e+00 1.227349659724e+00 1.227075383206e+00 1.211563087990e+00 1.165467970732e+00 1.080551657421e+00 1.009435299962e+00 1.004443460489e+00 1.072620209342e+00 1.167780288376e+00 1.233430551043e+00 1.234551319422e+00 1.165981978554e+00 1.053639905217e+00 9.518515563508e-01 9.216813640861e-01 9.784496601381e-01 1.074077483799e+00 1.147456048987e+00 1.162363814040e+00 1.114638955981e+00 1.030468499609e+00 9.597074711896e-01 9.511693568763e-01 1.010968872686e+00 1.097291653490e+00 1.160291858283e+00 1.170458945201e+00 1.124746769295e+00 1.045020495763e+00 9.722177561757e-01 9.487587303834e-01 9.883640102383e-01 1.065467054405e+00 1.140724058550e+00 1.185615655746e+00 1.188849141266e+00 1.153955388573e+00 1.094935724098e+00 1.031875081999e+00 9.858517387136e-01 9.722799262309e-01 9.941507738473e-01 1.040426333663e+00 1.091711440742e+00 1.128203314784e+00 1.136009186984e+00 1.111403265036e+00 1.063539403549e+00 1.014193562240e+00 9.903867383684e-01 1.007991473241e+00 1.058264951141e+00 1.114131079495e+00 1.148107667465e+00 1.144934390274e+00 1.106028612416e+00 1.048556455479e+00 9.992433321125e-01 9.809376973897e-01 9.974240547357e-01 1.031714633771e+00 1.060128889983e+00 1.066382613586e+00 1.046771538853e+00 1.008761924384e+00 9.660127172750e-01 9.317907174882e-01 9.133358344148e-01 9.103081369971e-01 9.179669174106e-01 9.312556463838e-01 9.465392908290e-01 9.609953208053e-01 9.718629027386e-01 9.770163599081e-01 9.763402363902e-01 9.726287524387e-01 9.706288345517e-01 9.745377000344e-01 9.855253851634e-01 1.001289011452e+00 1.017985015356e+00 1.032615604683e+00 1.044084838496e+00 1.052403187271e+00 1.057313778275e+00 1.057948143851e+00 1.054074068126e+00 1.047949076491e+00 1.044562366760e+00 1.049065988341e+00 1.062392537702e+00 1.078851742269e+00 1.088606620197e+00 1.083706437598e+00 1.064076459027e+00 1.039863644633e+00 1.027566328501e+00 1.039252309616e+00 1.071739742684e+00 1.106933800551e+00 1.123136333361e+00 1.107321016613e+00 1.062236557041e+00 1.007511646730e+00 9.722937691223e-01 9.768029866367e-01 1.014803861641e+00 1.058233038019e+00 1.078180989178e+00 1.060448923403e+00 1.010776560834e+00 9.526848206664e-01 9.164839545194e-01 9.189349233522e-01 9.490944687192e-01 9.790164721864e-01 9.856238699052e-01 9.633746272135e-01 9.258034544116e-01 8.978809978391e-01 8.992852454956e-01 9.279612079912e-01 9.625279364358e-01 1.009706456100e+00
 5.727396618545e-01 5.705921369562e-01 5.686333191418e-01 5.669311786815e-01 5.653525724785e-01 5.636621922848e-01 5.616984841863e-01 5.595041202360e-01 5.573024094807e-01 5.553247896194e-01 5.536164205353e-01 5.520004123751e-01 5.502231917182e-01 5.481640780006e-01 5.459219757779e-01 5.437280766338e-01 5.417644698572e-01 5.400285068276e-01 5.383410933388e-01 5.364853702088e-01 5.343730843019e-01 5.321100899696e-01 5.299103814456e-01 5.279285743282e-01 5.261492712571e-01 5.243990689266e-01 5.224788085080e-01 5.203059535799e-01 5.179831729897e-01 5.157247282553e-01 5.136916251244e-01 5.118621618883e-01 5.100495798196e-01 5.080469169488e-01 5.057808345050e-01 5.033638214639e-01 5.010151965613e-01 4.989063420934e-01 4.970198332861e-01 4.951550257238e-01 4.930768553116e-01 4.907085874959e-01 4.881950914463e-01 4.857898757141e-01 4.836579650765e-01 4.817452035648e-01 4.798219023336e-01 4.776636282720e-01 4.752302864375e-01 4.727007201588e-01 4.703201129882e-01 4.682045278678e-01 4.662579972678e-01 4.642572882662e-01 4.620281783817e-01 4.595713233895e-01 4.570605226844e-01 4.547080077592e-01 4.525959027037e-01 4.506078864488e-01 4.485312312314e-01 4.462244194646e-01 4.437249392909e-01 4.412140248358e-01 4.388780131693e-01 4.367617058698e-01 4.347268270994e-01 4.325674058201e-01 4.301766048267e-01 4.276296126915e-01 4.251122879097e-01 4.227785755136e-01 4.206379805328e-01 4.185486193721e-01 4.163232035907e-01 4.138770309874e-01 4.112900912250e-01 4.087433284262e-01 4.063789769437e-01 4.042044886056e-01 4.020824197403e-01 3.998230084564e-01 3.973271494074e-01 3.946704385491e-01 3.920542087107e-01 3.896504969973e-01 3.874658496544e-01 3.853323614986e-01 3.830200620703e-01 3.804249945403e-01 3.776638505960e-01 3.749913329747e-01 3.725906722438e-01 3.704187986046e-01 3.682407741840e-01 3.658186518536e-01 3.631019064758e-01 3.602722709752e-01 3.575991468362e-01 3.552162865871e-01 3.530142190216e-01 3.507362177636e-01 3.481854917078e-01 3.453736888111e-01 3.425085160426e-01 3.398320136777e-01 3.374254594468e-01 3.351478391057e-01 3.327525674290e-01 3.300843822213e-01 3.271957358555e-01 3.243013804683e-01 3.216124857342e-01 3.191713838289e-01 3.168153456429e-01 3.143125611154e-01 3.115475414211e-01 3.086079686500e-01 3.057132488434e-01 3.030405970519e-01 3.005845720931e-01 2.981624510421e-01 2.955667147502e-01 2.927394930190e-01 2.898105753016e-01 2.869848622412e-01 2.843726433301e-01 2.819072749627e-01 2.794095851088e-01 2.767427144063e-01 2.739247863191e-01 2.710904743103e-01 2.683699701325e-01 2.657854849817e-01 2.632511102143e-01 2.606602344276e-01 2.579703545333e-01 2.552197447971e-01 2.524750122613e-01 2.497733831000e-01 2.471103407436e-01 2.444629805611e-01 2.418092832929e-01 2.391305928715e-01 2.364105987484e-01 2.336487536807e-01 2.308714457143e-01 2.281205014057e-01 2.254226037817e-01 2.227558068032e-01 2.200633409905e-01 2.173091732990e-01 2.145117240023e-01 2.117289097790e-01 2.090028528266e-01 2.063233835071e-01 2.036426245918e-01 2.009287044607e-01 1.981921766838e-01 1.954664172430e-01 1.927678750665e-01 1.900836826706e-01 1.873959290901e-01 1.847058382721e-01 1.820269133162e-01 1.793650886504e-01 1.767017120902e-01 1.740181166706e-01 1.713199436148e-01 1.686341249357e-01 1.659798201362e-01 1.633448503686e-01 1.607009183295e-01 1.580365954697e-01 1.553681125479e-01 1.527216313963e-01 1.501053734197e-01 1.475046636913e-01 1.449042756679e-01 1.423064658032e-01 1.397267800758e-01 1.371729750919e-01 1.346393770078e-01 1.321172837053e-01 1.296068766807e-01 1.271170001187e-01 1.246549169425e-01 1.222189120110e-01 1.198030130737e-01 1.174059410140e-01 1.150325083358e-01 1.126876154122e-01 1.103750885948e-01 1.080958898879e-01 1.058520340754e-01 1.036440528704e-01 1.014732800398e-01 9.934375066372e-02 9.725963816114e-02 9.522535589144e-02 9.324335679132e-02 9.131415906764e-02 8.944182705134e-02 8.763229119137e-02 8.589127527290e-02 8.422046186885e-02 8.262175251691e-02 8.109995111552e-02 7.966410827831e-02 7.832049382286e-02 7.706957258164e-02 7.591402811763e-02 7.485961849221e-02 7.391494208390e-02 7.308450108556e-02 7.236768004590e-02 7.176609887702e-02 7.128501341991e-02 7.092974366468e-02 7.070174811537e-02 7.059778506444e-02 7.061788186542e-02 7.076446880575e-02 7.103787596451e-02 7.143518599716e-02 7.195135830229e-02 7.258495051216e-02 7.333485907869e-02 7.419792859874e-02 7.516689661844e-02 7.623671087488e-02 7.740513653955e-02 7.866930732824e-02 8.002300428316e-02 8.146054876033e-02 8.297546602873e-02 8.456526014141e-02 8.622683093819e-02 8.795522097449e-02 8.974388796335e-02 9.158938598664e-02 9.348928936399e-02 9.543898711372e-02 9.743622614389e-02 9.947631269523e-02 1.015567643477e-01 1.036739095625e-01 1.058265034715e-01 1.080118433904e-01 1.102268452984e-01 1.124707867084e-01 1.147399430551e-01 1.170319521958e-01 1.193455439122e-01 1.216797793419e-01 1.240330471975e-01 1.264041107537e-01 1.287904436910e-01 1.311892075512e-01 1.336012125736e-01 1.360259043432e-01 1.384609400999e-01 1.409066008457e-01 1.433598843942e-01 1.458202492187e-01 1.482887313528e-01 1.507636975467e-01 1.532445875858e-01 1.557284475662e-01 1.582163019161e-01 1.607070160810e-01 1.632009007802e-01 1.656980054200e-01 1.681951093938e-01 1.706931155799e-01 1.731909865437e-01 1.756877302265e-01 1.781840741173e-01 1.806800351268e-01 1.831739986794e-01 1.856648022854e-01 1.881533860164e-01 1.906386480793e-01 1.931202835067e-01 1.955984551708e-01 1.980719220231e-01 2.005411482255e-01 2.030057136987e-01 2.054654803121e-01 2.079176980161e-01 2.103650468883e-01 2.128061832418e-01 2.152405224695e-01 2.176685519017e-01 2.200894505713e-01 2.225020368253e-01 2.249070237744e-01 2.273040693728e-01 2.296930681310e-01 2.320734038077e-01 2.344450356451e-01 2.368067713804e-01 2.391594637427e-01 2.415023521103e-01 2.438356295319e-01 2.461586348925e-01 2.484716941561e-01 2.507729513423e-01 2.530634542390e-01 2.553433557492e-01 2.576124510171e-01 2.598696830435e-01 2.621154039668e-01 2.643481750450e-01 2.665686691078e-01 2.687778811359e-01 2.709734142169e-01 2.731559224224e-01 2.753257656027e-01 2.774814500784e-01 2.796245449035e-01 2.817541082098e-01 2.838692429836e-01 2.859702615097e-01 2.880568580216e-01 2.901270452827e-01 2.921832014879e-01 2.942257437791e-01 2.962523054927e-01 2.982644688224e-01 3.002608533769e-01 3.022401424259e-01 3.042028426249e-01 3.061495660794e-01 3.080795500612e-01 3.099942244754e-01 3.118928492512e-01 3.137738091647e-01 3.156376373368e-01 3.174833809073e-01 3.193096375863e-01 3.211189238927e-01 3.229115760138e-01 3.246868333519e-01 3.264445594041e-01 3.281831900979e-01 3.299009007235e-01 3.315992170965e-01 3.332793534545e-01 3.349393851716e-01 3.365834266250e-01 3.382074399798e-01 3.398113099954e-01 3.413949931181e-01 3.429558709192e-01 3.444962551324e-01 3.460180048727e-01 3.475200118774e-01 3.490028480218e-01 3.504641916476e-01 3.519017016695e-01 3.533172500424e-01 3.547119146532e-01 3.560846325878e-01 3.574381428886e-01 3.587693504913e-01 3.600775552439e-01 3.613624631772e-01 3.626249950472e-01 3.638624877804e-01 3.650803049843e-01 3.662750577996e-01 3.674468902818e-01 3.685957169170e-01 3.697185016213e-01 3.708171162896e-01 3.718929632256e-01 3.729453789632e-01 3.739745683343e-01 3.749800546124e-01 3.759591800170e-01 3.769134884202e-01 3.778424374942e-01 3.787473387887e-01 3.796280020647e-01 3.804840109752e-01 3.813144551736e-01 3.821192781443e-01 3.828976693408e-01 3.836496213709e-01 3.843774499329e-01 3.850796430253e-01 3.857559799884e-01 3.864056018409e-01 3.870279141287e-01 3.876250229437e-01 3.881961300332e-01 3.887405002699e-01 3.892577925889e-01 3.897478678429e-01 3.902111535987e-01 3.906479696138e-01 3.910586929561e-01 3.914416299978e-01 3.917977091753e-01 3.921246796351e-01 3.924240611270e-01 3.926970269966e-01 3.929433381352e-01 3.931617569811e-01 3.933524646602e-01 3.935134550661e-01 3.936467097807e-01 3.937519153846e-01 3.938309540503e-01 3.938818479856e-01 3.939039431130e-01 3.938969232270e-01 3.938615342845e-01 3.937983057384e-01 3.937074334865e-01 3.935880475208e-01 3.934405725944e-01 3.932640527452e-01 3.930599280080e-01 3.928277105472e-01 3.925670391636e-01 3.922789335062e-01 3.919617362597e-01 3.916174796978e-01 3.912450827941e-01 3.908441315883e-01 3.904165793691e-01 3.899600860946e-01 3.894763158868e-01 3.889642529023e-01 3.884256047154e-01 3.878600451501e-01 3.872666578537e-01 3.866451807732e-01 3.859973841941e-01 3.853225392316e-01 3.846207898544e-01 3.838932011118e-01 3.831390560147e-01 3.823581613436e-01 3.815509726642e-01 3.807179536125e-01 3.798599562964e-01 3.789769503681e-01 3.780684342391e-01 3.771351068554e-01 3.761759616551e-01 3.751936541759e-01 3.741874424460e-01 3.731579565265e-01 3.721050681376e-01 3.710286051336e-01 3.699291913895e-01 3.688077028299e-01 3.676652941943e-01 3.665015157453e-01 3.653167259284e-01 3.641110526835e-01 3.628848933719e-01 3.616401810622e-01 3.603762822527e-01 3.590948768423e-01 3.577953093824e-01 3.564788057113e-01 3.551443375496e-01 3.537949298302e-01 3.524304631075e-01 3.510520451605e-01 3.496598664701e-01 3.482537846692e-01 3.468353993907e-01 3.454063039207e-01 3.439663932433e-01 3.425169799123e-01 3.410594545384e-01 3.395923253305e-01 3.381195352799e-01 3.366398196738e-01 3.351565402408e-01 3.336690426332e-01 3.321777357482e-01 3.306854679051e-01 3.291922757014e-01 3.277004294872e-01 3.262108884503e-01 3.247226956804e-01 3.232408243898e-01 3.217643320900e-01 3.202947753254e-01 3.188348270443e-01 3.173847205403e-01 3.159463719087e-01 3.145210657109e-01 3.131109054532e-01 3.117181646586e-01 3.103434527974e-01 3.089883790299e-01 3.076560660737e-01 3.063462860214e-01 3.050629012527e-01 3.038071800149e-01 3.025798950835e-01 3.013841387553e-01 3.002211429550e-01 2.990934650728e-01 2.980046308869e-01 2.969522191710e-01 2.959426719975e-01 2.949756195748e-01 2.940539637551e-01 2.931810850066e-01 2.923559627888e-01 2.915841836713e-01 2.908655891555e-01 2.902019654166e-01 2.895980564721e-01 2.890536301719e-01 2.885714581894e-01 2.881534828108e-01 2.878002442869e-01 2.875175312015e-01 2.873038294950e-01 2.871623177735e-01 2.870945739689e-01 2.871011123033e-01 2.871861342575e-01 2.873496474552e-01 2.875924089032e-01 2.879179378663e-01 2.883256904416e-01 2.888183701969e-01 2.893962061507e-01 2.900595295525e-01 2.908120322225e-01 2.916512504921e-01 2.925797170410e-01 2.935984133084e-01 2.947060723331e-01 2.959058913463e-01 2.971954322001e-01 2.985761318235e-01 3.000487600955e-01 3.016106135069e-01 3.032644391634e-01 3.050089571356e-01 3.068432487483e-01 3.087680958105e-01 3.107812468589e-01 3.128832134160e-01 3.150730620466e-01 3.173500545474e-01 3.197133049974e-01 3.221603154600e-01 3.246929062719e-01 3.273078527757e-01 3.300040327044e-01 3.327812464013e-01 3.356367611933e-01 3.385704686226e-01 3.415805886247e-01 3.446643807325e-01 3.478226697568e-01 3.510516240670e-01 3.543512833934e-01 3.577198537526e-01 3.611546629971e-01 3.646553391229e-01 3.682191315213e-01 3.718447936816e-01 3.755310548235e-01 3.792750831352e-01 3.830764292020e-01 3.869326446408e-01 3.908416408879e-01 3.948033888340e-01 3.988138991014e-01 4.028723038351e-01 4.069782984698e-01 4.111283712183e-01 4.153207671465e-01 4.195543750785e-01 4.238279650411e-01 4.281386703949e-01 4.324858851953e-01 4.368673708428e-01 4.412811646262e-01 4.457264147645e-01 4.502002847562e-01 4.547021602348e-01 4.592303847101e-01 4.637818024518e-01 4.683569905147e-01 4.729526829109e-01 4.775677449806e-01 4.822011370169e-01 4.868499282399e-01 4.915140221088e-01 4.961911240840e-01 5.008791681458e-01 5.055778726207e-01 5.102842969078e-01 5.149974222478e-01 5.197164726380e-01 5.244385007270e-01 5.291634009364e-01 5.338885650646e-01 5.386127775109e-01 5.433348393103e-01 5.480534562108e-01 5.527662696505e-01 5.574727735615e-01 5.621706680362e-01 5.668589049454e-01 5.715361480929e-01 5.762005906342e-01 5.808508738655e-01 5.854855848920e-01 5.901037800767e-01 5.947034509315e-01 5.992826927846e-01 6.038411419575e-01 6.083771663427e-01 6.128890244405e-01 6.173758498202e-01 6.218351393068e-01 6.262664204214e-01 6.306672830458e-01 6.350387213885e-01 6.393772028521e-01 6.436820270777e-01 6.479512021264e-01 6.521840545012e-01 6.563796380092e-01 6.605349647452e-01 6.646515367132e-01 6.687255160590e-01 6.727559204215e-01 6.767422087279e-01 6.806825392616e-01 6.845762126742e-01 6.884217324427e-01 6.922163945126e-01 6.959616935645e-01 6.996533253160e-01 7.032926658834e-01 7.068765763824e-01 7.104043716878e-01 7.138755567282e-01 7.172877257726e-01 7.206409325614e-01 7.239325485954e-01 7.271621299310e-01 7.303288690626e-01 7.334300754113e-01 7.364673600092e-01 7.394366389044e-01 7.423382152555e-01 7.451713795945e-01 7.479330900173e-01 7.506250745104e-01 7.532433309559e-01 7.557888779117e-01 7.582602512058e-01 7.606543777231e-01 7.629750655045e-01 7.652149109101e-01 7.673783332950e-01 7.694614836373e-01 7.714640026400e-01 7.733863485214e-01 7.752243882743e-01 7.769813757238e-01 7.786526405420e-01 7.802393040341e-01 7.817417645659e-01 7.831554070528e-01 7.844847685366e-01 7.857228837388e-01 7.868741975407e-01 7.879360195770e-01 7.889063556942e-01 7.897892831433e-01 7.905768602351e-01 7.912764399573e-01 7.918808704008e-01 7.923931527232e-01 7.928139853103e-01 7.931374439704e-01 7.933711242879e-01 7.935060187435e-01 7.935492893225e-01 7.934971581137e-01 7.933466837702e-01 7.931058488991e-01 7.927642831862e-01 7.923312297723e-01 7.918001070778e-01 7.911723978285e-01 7.904528757433e-01 7.896321705710e-01 7.887221059028e-01 7.877114633164e-01 7.866087894589e-01 7.854114365889e-01 7.841159731511e-01 7.827336934645e-01 7.812502288423e-01 7.796801499437e-01 7.780142826686e-01 7.762570588897e-01 7.744124429307e-01 7.724714608406e-01 7.704485993342e-01 7.683319208037e-01 7.661311276099e-01 7.638446945793e-01 7.614689174590e-01 7.590175896211e-01 7.564748822539e-01 7.538595146912e-01 7.511603865970e-01 7.483841269269e-01 7.455356392131e-01 7.426056498166e-01 7.396129708915e-01 7.365419882982e-01 7.334076832334e-01 7.302071987399e-01 7.269393819140e-01 7.236177074202e-01 7.202283847288e-01 7.167913193305e-01 7.132959456421e-01 7.097514268087e-01 7.061632037643e-01 7.025225929815e-01 6.988513591123e-01 6.951337634892e-01 6.913875882266e-01 6.876089242547e-01 6.838014924581e-01 6.799775265289e-01 6.761251509577e-01 6.722683713435e-01 6.683932087291e-01 6.645150947688e-01 6.606372251455e-01 6.567563133048e-01 6.528929492728e-01 6.490319095620e-01 6.451971723366e-01 6.413813179339e-01 6.375930598700e-01 6.338433903829e-01 6.301252716411e-01 6.264603568272e-01 6.228380554019e-01 6.192775378737e-01 6.157772774900e-01 6.123424545723e-01 6.089873166649e-01 6.057050027990e-01 6.025153717689e-01 5.994126870406e-01 5.964099556799e-01 5.935129377925e-01 5.907211841314e-01 5.880518674515e-01 5.854976491431e-01 5.830756966068e-01 5.807849165645e-01 5.786302489437e-01 5.766245434026e-01 5.747618689402e-01 5.730582924650e-01 5.715100374028e-01 5.701236652632e-01 5.689080016839e-01 5.678578114642e-01 5.669871061740e-01 5.662891490952e-01 5.657735167230e-01 5.654399816586e-01 5.652882507171e-01 5.653263101061e-01 5.655465169962e-01 5.659578000468e-01 5.665550767351e-01 5.673390084019e-01 5.683141190687e-01 5.694692200693e-01 5.708137776653e-01 5.723368446037e-01 5.740421094532e-01 5.759249348456e-01 5.779780174952e-01 5.802067091536e-01 5.825967469695e-01 5.851529961859e-01 5.878642641078e-01 5.907287923864e-01 5.937416894101e-01 5.968942580346e-01 6.001860485101e-01 6.036052310319e-01 6.071496294209e-01 6.108117841479e-01 6.145842135629e-01 6.184626019289e-01 6.224375104863e-01 6.265035400170e-01 6.306540522959e-01 6.348795672449e-01 6.391762425692e-01 6.435358872571e-01 6.479491751093e-01 6.524133267814e-01 6.569155702740e-01 6.614550408636e-01 6.660198475695e-01 6.706041690046e-01 6.752035251856e-01 6.798060138116e-01 6.844112760674e-01 6.890051224464e-01 6.935866728667e-01 6.981478391324e-01 7.026782824788e-01 7.071800322849e-01 7.116371815677e-01 7.160500632030e-01 7.204099055101e-01 7.247104481169e-01 7.289496979786e-01 7.331144754666e-01 7.372077133642e-01 7.412173247591e-01 7.451405242666e-01 7.489740778802e-01 7.527069615092e-01 7.563431021506e-01 7.598686969045e-01 7.632848458753e-01 7.665867859572e-01 7.697653212652e-01 7.728241639689e-01 7.757509106145e-01 7.785478483586e-01 7.812092735099e-01 7.837287394790e-01 7.861093274953e-01 7.883398741113e-01 7.904254883349e-01 7.923558842252e-01 7.941322159202e-01 7.957526099728e-01 7.972114953597e-01 7.985109715568e-01 7.996434189979e-01 8.006131121783e-01 8.014140390710e-01 8.020466057662e-01 8.025095797949e-01 8.027997282975e-01 8.029194023288e-01 8.028651973856e-01 8.026385702738e-01 8.022374402418e-01 8.016631118646e-01 8.009162693025e-01 7.999939543277e-01 7.989019978557e-01 7.976359482409e-01 7.962012387261e-01 7.945963851687e-01 7.928231397904e-01 7.908850485450e-01 7.887811069407e-01 7.865175235497e-01 7.840919196567e-01 7.815107677546e-01 7.787768363173e-01 7.758907735818e-01 7.728597008273e-01 7.696841882785e-01 7.663718150516e-01 7.629242010407e-01 7.593475406837e-01 7.556473025936e-01 7.518257234371e-01 7.478939078134e-01 7.438529987888e-01 7.397116220476e-01 7.354765002107e-01 7.311535776947e-01 7.267530434255e-01 7.222787401523e-01 7.177430262381e-01 7.131510438328e-01 7.085143940641e-01 7.038406707749e-01 6.991395691264e-01 6.944231294819e-01 6.896989371339e-01 6.849805644448e-01 6.802761422001e-01 6.756009672330e-01 6.709644718230e-01 6.663787896642e-01 6.618581943338e-01 6.574128279526e-01 6.530602013759e-01 6.488088581544e-01 6.446757670069e-01 6.406725656967e-01 6.368136951119e-01 6.331147203883e-01 6.295846044834e-01 6.262439077628e-01 6.231014228601e-01 6.201712149274e-01 6.174688674248e-01 6.150030688012e-01 6.127922886636e-01 6.108406509254e-01 6.091662734218e-01 6.077757758482e-01 6.066789648866e-01 6.058886244756e-01 6.054057464904e-01 6.052444241615e-01 6.054055684631e-01 6.058962157152e-01 6.067186976486e-01 6.078752633442e-01 6.093673869104e-01 6.111937033404e-01 6.133555110681e-01 6.158467320628e-01 6.186651536210e-01 6.218051542027e-01 6.252592539263e-01 6.290228832998e-01 6.330826102699e-01 6.374336899431e-01 6.420611068823e-01 6.469557806127e-01 6.521056473452e-01 6.574944216312e-01 6.631145491077e-01 6.689439585134e-01 6.749740842919e-01 6.811852847375e-01 6.875639693370e-01 6.940953356028e-01 7.007583173818e-01 7.075425693534e-01 7.144247754442e-01 7.213932705091e-01 7.284298001366e-01 7.355135571999e-01 7.426352470505e-01 7.497693738759e-01 7.569058661749e-01 7.640249609641e-01 7.711092332400e-01 7.781466830827e-01 7.851134245702e-01 7.920027640131e-01 7.987924922952e-01 8.054683999461e-01 8.120175489348e-01 8.184209979462e-01 8.246691757638e-01 8.307430759210e-01 8.366319218363e-01 8.423214612684e-01 8.477978496239e-01 8.530504944353e-01 8.580651929472e-01 8.628317964171e-01 8.673385308924e-01 8.715747736929e-01 8.755301709754e-01 8.791966214323e-01 8.825640926781e-01 8.856241382953e-01 8.883722733300e-01 8.907958538304e-01 8.928956163463e-01 8.946617694955e-01 8.960911373589e-01 8.971821312048e-01 8.979284865151e-01 8.983332320116e-01 8.983914385124e-01 8.981057244747e-01 8.974780253894e-01 8.965081872564e-01 8.952030115298e-01 8.935647652277e-01 8.916013686585e-01 8.893190089863e-01 8.867272350890e-01 8.838359522379e-01 8.806558250821e-01 8.772014744795e-01 8.734849020357e-01 8.695242619978e-01 8.653346501987e-01 8.609373345626e-01 8.563514157444e-01 8.515965726331e-01 8.467020171796e-01 8.416852455923e-01 8.365784203256e-01 8.314070204970e-01 8.261982954134e-01 8.209874919742e-01 8.157988537325e-01 8.106714603477e-01 8.056342828479e-01 8.007213591444e-01 7.959688877662e-01 7.914073639102e-01 7.870742407239e-01 7.830008428451e-01 7.792197714628e-01 7.757634535724e-01 7.726610494050e-01 7.699417613314e-01 7.676292374483e-01 7.657484476208e-01 7.643180712725e-01 7.633576045192e-01 7.628764253210e-01 7.628861241172e-01 7.633928129889e-01 7.643939148208e-01 7.658915664501e-01 7.678717859120e-01 7.703274657088e-01 7.732413772325e-01 7.765906702948e-01 7.803563767120e-01 7.845046304003e-01 7.890102455542e-01 7.938372573839e-01 7.989474158692e-01 8.043071018509e-01 8.098705086905e-01 8.156008718738e-01 8.214519542067e-01 8.273813350075e-01 8.333459797313e-01 8.393008551039e-01 8.452027973614e-01 8.510089565542e-01 8.566780205864e-01 8.621667957600e-01 8.674382070629e-01 8.724535008533e-01 8.771752111347e-01 8.815717939179e-01 8.856083401677e-01 8.892578461217e-01 8.924913394380e-01 8.952842344113e-01 8.976165305687e-01 8.994666138247e-01 9.008215018387e-01 9.016654866671e-01 9.019904473678e-01 9.017899400270e-01 9.010601221489e-01 8.998028372109e-01 8.980198363351e-01 8.957207220336e-01 8.929136077088e-01 8.896160777842e-01 8.858450348280e-01 8.816196517710e-01 8.769692807194e-01 8.719184382836e-01 8.665026598428e-01 8.607558239536e-01 8.547158150835e-01 8.484269924501e-01 8.419303024137e-01 8.352745969772e-01 8.285090969390e-01 8.216849079809e-01 8.148544608247e-01 8.080722060818e-01 8.013920871740e-01 7.948683224792e-01 7.885557429693e-01 7.825056510044e-01 7.767723806581e-01 7.714012459294e-01 7.664388082457e-01 7.619276940764e-01 7.579046139035e-01 7.544030349171e-01 7.514477576152e-01 7.490620275459e-01 7.472596485173e-01 7.460503531641e-01 7.454373225466e-01 7.454143941102e-01 7.459762440845e-01 7.471039595387e-01 7.487809561756e-01 7.509823262245e-01 7.536776946243e-01 7.568400811708e-01 7.604320830682e-01 7.644218094183e-01 7.687720156993e-01 7.734447825309e-01 7.784078778990e-01 7.836218513963e-01 7.890558818548e-01 7.946763386254e-01 8.004526238536e-01 8.063568319940e-01 8.123628217791e-01 8.184460039811e-01 8.245840453960e-01 8.307596309662e-01 8.369510434901e-01 8.431445420114e-01 8.493255378902e-01 8.554770703509e-01 8.615896267791e-01 8.676475176360e-01 8.736409869660e-01 8.795552834146e-01 8.853781719226e-01 8.910972146758e-01 8.966954818375e-01 9.021622658075e-01 9.074760948121e-01 9.126256299668e-01 9.175895527175e-01 9.223506482930e-01 9.268927203062e-01 9.311934232412e-01 9.352382670637e-01 9.390087383886e-01 9.424879294794e-01 9.456660279087e-01 9.485264596025e-01 9.510669353160e-01 9.532793201879e-01 9.551665590801e-01 9.567335234390e-01 9.579897320367e-01 9.589555952578e-01 9.596521080683e-01 9.601129054602e-01 9.603725108046e-01 9.604781773300e-01 9.604819614596e-01 9.604382908596e-01 9.604159235900e-01 9.604801057029e-01 9.607073722645e-01 9.611714006699e-01 9.619492928892e-01 9.631188330287e-01 9.647520477375e-01 9.669198839295e-01 9.696838265243e-01 9.730983150880e-01 9.772066689639e-01 9.820391707549e-01 9.876132519848e-01 9.939287550836e-01 1.000975752524e+00 1.008722425261e+00 1.017123676272e+00 1.026120865176e+00 1.035638442571e+00 1.045594103456e+00 1.055887362758e+00 1.066415392216e+00 1.077067792111e+00 1.087727019487e+00 1.098279264258e+00 1.108603635101e+00 1.118590793590e+00 1.128128156257e+00 1.137114223658e+00 1.145456128597e+00 1.153067352238e+00 1.159877494398e+00 1.165822795090e+00 1.170860179810e+00 1.174955529382e+00 1.178091760493e+00 1.180268039903e+00 1.181496557524e+00 1.181806875736e+00 1.181243383143e+00 1.179864491008e+00 1.177745172794e+00 1.174967448953e+00 1.171630091828e+00 1.167839996996e+00 1.163711712103e+00 1.159366602606e+00 1.154927342541e+00 1.150519666445e+00 1.146267491844e+00 1.142288535903e+00 1.138695613912e+00 1.135589064120e+00 1.133058372072e+00 1.131178593227e+00 1.130006934271e+00 1.129584896207e+00 1.129933469426e+00 1.131057038166e+00 1.132940834723e+00 1.135552828668e+00 1.138846062993e+00 1.142759108742e+00 1.147218360612e+00 1.152144087289e+00 1.157448010147e+00 1.163040060288e+00 1.168826714124e+00 1.174719925840e+00 1.180632945445e+00 1.186486094991e+00 1.192206874381e+00 1.197734368730e+00 1.203016221011e+00 1.208009845351e+00 1.212687189159e+00 1.217028893717e+00 1.221027143415e+00 1.224684348447e+00 1.228011238783e+00 1.231027756837e+00 1.233755819633e+00 1.236224650487e+00 1.238461879626e+00 1.240497326331e+00 1.242355366913e+00 1.244055201193e+00 1.245613611931e+00 1.247032534908e+00 1.248309672292e+00 1.249430147968e+00 1.250368198365e+00 1.251093575242e+00 1.251560646220e+00 1.251727845729e+00 1.251541139692e+00 1.250949734915e+00 1.249909359182e+00 1.248374276650e+00 1.246315850951e+00 1.243714953532e+00 1.240566271647e+00 1.236889358015e+00 1.232713840099e+00 1.228102141201e+00 1.223126477765e+00 1.217885470381e+00 1.212496592567e+00 1.207086535295e+00 1.201802271637e+00 1.196788041529e+00 1.192198185157e+00 1.188180598365e+00 1.184869634933e+00 1.182394375498e+00 1.180852608195e+00 1.180326418044e+00 1.180869348304e+00 1.182499396208e+00 1.185215389800e+00 1.188972014687e+00 1.193705653992e+00 1.199323545505e+00 1.205698614428e+00 1.212696367529e+00 1.220151041024e+00 1.227885229292e+00 1.235716248616e+00 1.243437981543e+00 1.250861863679e+00 1.257781839027e+00 1.264005511345e+00 1.269365488845e+00 1.273685834667e+00 1.276850524438e+00 1.278753813969e+00 1.279334607337e+00 1.278596750556e+00 1.276560043145e+00 1.273341307716e+00 1.269080129887e+00 1.263973248748e+00 1.258287860535e+00 1.252280475618e+00 1.246276527079e+00 1.240570630995e+00 1.235444938316e+00 1.231169001369e+00 1.227907275083e+00 1.225798471984e+00 1.224860183546e+00 1.225031107500e+00 1.226173213887e+00 1.228041231077e+00 1.230370526740e+00 1.232821279386e+00 1.235067315202e+00 1.236785905358e+00 1.236151855057e+00 1.232709872682e+00 1.228175094369e+00 1.224490822782e+00 1.222826556053e+00 1.222939956061e+00 1.223296970455e+00 1.221907887825e+00 1.217340015140e+00 1.209455440642e+00 1.199552821834e+00 1.189795871109e+00 1.182159155057e+00 1.177478230441e+00 1.175056740409e+00 1.173047320083e+00 1.169441652267e+00 1.163126351561e+00 1.154434269395e+00 1.144981358245e+00 1.136892276944e+00 1.131697255906e+00 1.129510811882e+00 1.128988120699e+00 1.128047645277e+00 1.124942872640e+00 1.119192513692e+00 1.111873880270e+00 1.105131135394e+00 1.101155290749e+00 1.101117417640e+00 1.104602604010e+00 1.109894260473e+00 1.114990572911e+00 1.118687067527e+00 1.121228331415e+00 1.124225291977e+00 1.129840818239e+00 1.139607572817e+00 1.153546951541e+00 1.170032529312e+00 1.186450783094e+00 1.200294181076e+00 1.210165705442e+00 1.216405238167e+00 1.220552747747e+00 1.195036290957e+00 1.134644630347e+00 1.048708940580e+00 9.953311021743e-01 1.018248352881e+00 1.104929006621e+00 1.200032601291e+00 1.251381228397e+00 1.232860940223e+00 1.149038748876e+00 1.035528672873e+00 9.525747694345e-01 9.523818929551e-01 1.028006032366e+00 1.121177398502e+00 1.176156697155e+00 1.166173380358e+00 1.096749747366e+00 1.003686325629e+00 9.431696297583e-01 9.576527168873e-01 1.034870541503e+00 1.122203749560e+00 1.171849039684e+00 1.161726386291e+00 1.097751536179e+00 1.011175058391e+00 9.496185009507e-01 9.513408082463e-01 1.013568571519e+00 1.098024845570e+00 1.164930387504e+00 1.191899285943e+00 1.175377297922e+00 1.126338301053e+00 1.064542446748e+00 1.012087590695e+00 9.861481578894e-01 9.928706576887e-01 1.025992175181e+00 1.070818226347e+00 1.110032198251e+00 1.128377003632e+00 1.116678269932e+00 1.075699886110e+00 1.019196537512e+00 9.731040594954e-01 9.648867008575e-01 1.003574728012e+00 1.070207468565e+00 1.131878767658e+00 1.161123309341e+00 1.146124579994e+00 1.093560669713e+00 1.026844211413e+00 9.780677715369e-01 9.705056675305e-01 1.001582235431e+00 1.046636588893e+00 1.078764494568e+00 1.083007903869e+00 1.059254168348e+00 1.018691185459e+00 9.768638884013e-01 9.457236408379e-01 9.286710314811e-01 9.220036997151e-01 9.208260636208e-01 9.232811042971e-01 9.301293754982e-01 9.413636953831e-01 9.538907882885e-01 9.627407505168e-01 9.645197689005e-01 9.602796427840e-01 9.553805371787e-01 9.563092505825e-01 9.663551313000e-01 9.835459845212e-01 1.002569847767e+00 1.018533045414e+00 1.029532636000e+00 1.036423395228e+00 1.040832522471e+00 1.043432214781e+00 1.044000139127e+00 1.043130402922e+00 1.043409250514e+00 1.048370313110e+00 1.059224590072e+00 1.072204048266e+00 1.079580876647e+00 1.074338337339e+00 1.055789343461e+00 1.032454514356e+00 1.019363882075e+00 1.028611989352e+00 1.058756078767e+00 1.093724772035e+00 1.112640485169e+00 1.101756792438e+00 1.061826574146e+00 1.009694239122e+00 9.721887246206e-01 9.699221744197e-01 1.000274719305e+00 1.038990658552e+00 1.058771900411e+00 1.045020309538e+00 1.001721198078e+00 9.495324400206e-01 9.154557037509e-01 9.146023630933e-01 9.376760816302e-01 9.599113051429e-01 9.606067077464e-01 9.353395757272e-01 8.978473732076e-01 8.724365272567e-01 8.771462691344e-01 9.080758107290e-01 9.431422524815e-01 9.894516846718e-01
 5.899306370404e-01 5.878428245759e-01 5.859466263904e-01 5.843102705456e-01 5.827978439018e-01 5.811696273549e-01 5.792632779169e-01 5.771245246600e-01 5.749828689657e-01 5.730694216197e-01 5.714259950690e-01 5.698730011432e-01 5.681560468260e-01 5.661549114809e-01 5.639700997092e-01 5.618344330757e-01 5.599312524638e-01 5.582574129200e-01 5.566310217685e-01 5.548345220218e-01 5.527802893026e-01 5.505751321294e-01 5.484318172616e-01 5.465063589545e-01 5.447841689432e-01 5.430938162611e-01 5.412332466215e-01 5.391171241542e-01 5.368466701954e-01 5.346398158827e-01 5.326604193758e-01 5.308883728581e-01 5.291352847824e-01 5.271898436963e-01 5.249750675673e-01 5.226041403262e-01 5.203050480911e-01 5.182516386219e-01 5.164253261102e-01 5.146175410052e-01 5.125907826499e-01 5.102693234514e-01 5.078028183841e-01 5.054486950109e-01 5.033719898997e-01 5.015154736391e-01 4.996459656653e-01 4.975376262101e-01 4.951525487238e-01 4.926701454835e-01 4.903373395637e-01 4.882721271434e-01 4.863779568570e-01 4.844308940937e-01 4.822529834288e-01 4.798422851205e-01 4.773743683367e-01 4.750652118238e-01 4.730002585282e-01 4.710637148992e-01 4.690384665195e-01 4.667793476622e-01 4.643217879447e-01 4.618514746177e-01 4.595585341741e-01 4.574885924383e-01 4.555012743577e-01 4.533872902175e-01 4.510397906246e-01 4.485349778899e-01 4.460595382822e-01 4.437677253891e-01 4.416683600557e-01 4.396200787940e-01 4.374368887722e-01 4.350339624138e-01 4.324902530215e-01 4.299826004071e-01 4.276540941500e-01 4.255146677271e-01 4.234312338693e-01 4.212144737092e-01 4.187612464348e-01 4.161425621798e-01 4.135587934187e-01 4.111845575577e-01 4.090339096577e-01 4.069399798344e-01 4.046687786538e-01 4.021110867573e-01 3.993799697981e-01 3.967341256156e-01 3.943616746989e-01 3.922237926199e-01 3.900838332353e-01 3.876983891556e-01 3.850116212790e-01 3.822058797567e-01 3.795552470118e-01 3.771993650173e-01 3.750302815925e-01 3.727870438927e-01 3.702661570341e-01 3.674763333897e-01 3.646294526955e-01 3.619731393543e-01 3.595941090335e-01 3.573471720169e-01 3.549807110673e-01 3.523334752242e-01 3.494600260600e-01 3.465798540038e-01 3.439120682949e-01 3.414964626134e-01 3.391657301622e-01 3.366830251423e-01 3.339308002759e-01 3.310020677346e-01 3.281219376789e-01 3.254688485438e-01 3.230346361376e-01 3.206296505371e-01 3.180449988505e-01 3.152252785010e-01 3.123059781011e-01 3.094944036298e-01 3.068983835069e-01 3.044465163331e-01 3.019564967999e-01 2.992951905030e-01 2.964819085717e-01 2.936556496048e-01 2.909447652007e-01 2.883671152695e-01 2.858357029294e-01 2.832463280536e-01 2.805571675736e-01 2.778084184844e-01 2.750649594907e-01 2.723617289633e-01 2.696953870592e-01 2.670435807236e-01 2.643866474841e-01 2.617019482019e-01 2.589737159307e-01 2.562025401188e-01 2.534141452419e-01 2.506527689296e-01 2.479437994132e-01 2.452640218082e-01 2.425553063169e-01 2.397819843504e-01 2.369651217062e-01 2.341641915401e-01 2.314186482236e-01 2.287166906004e-01 2.260108728264e-01 2.232689759056e-01 2.205041804367e-01 2.177497238192e-01 2.150203018652e-01 2.123012050155e-01 2.095764367528e-01 2.068466441942e-01 2.041275628627e-01 2.014230244251e-01 1.987130349093e-01 1.959785815825e-01 1.932272814780e-01 1.904866830977e-01 1.877742527976e-01 1.850776791403e-01 1.823678003660e-01 1.796334799719e-01 1.768911997096e-01 1.741683125614e-01 1.714722481556e-01 1.687860438775e-01 1.660949015672e-01 1.634016078605e-01 1.607223207812e-01 1.580627215534e-01 1.554185775506e-01 1.527784212043e-01 1.501430060204e-01 1.475210409945e-01 1.449200353485e-01 1.423372254242e-01 1.397652066979e-01 1.372028270245e-01 1.346531091644e-01 1.321217471938e-01 1.296121650239e-01 1.271244677421e-01 1.246578706341e-01 1.222130559369e-01 1.197910344376e-01 1.173947698763e-01 1.150269871289e-01 1.126914196929e-01 1.103886940936e-01 1.081179129491e-01 1.058824232208e-01 1.036867480837e-01 1.015359745428e-01 9.942945653501e-02 9.736883959488e-02 9.535688418890e-02 9.340162299797e-02 9.150874090957e-02 8.967890101343e-02 8.791190620440e-02 8.621458537481e-02 8.459478875745e-02 8.305815119939e-02 8.160511114433e-02 8.023790119399e-02 7.896253719181e-02 7.778658859799e-02 7.671606510567e-02 7.575042264632e-02 7.489226479454e-02 7.414906420994e-02 7.352562839357e-02 7.302359094757e-02 7.264277563578e-02 7.238624615770e-02 7.225663976053e-02 7.225563126027e-02 7.238230141345e-02 7.263274295959e-02 7.300721056727e-02 7.350547591811e-02 7.412550317128e-02 7.486116483303e-02 7.570854665590e-02 7.666401613975e-02 7.772561201664e-02 7.888802885638e-02 8.014529743029e-02 8.149173039730e-02 8.292450077447e-02 8.443834989762e-02 8.602919585924e-02 8.769238055338e-02 8.942234555941e-02 9.121448422237e-02 9.306768134928e-02 9.497628009426e-02 9.693613687008e-02 9.894552567986e-02 1.009994502759e-01 1.030939843377e-01 1.052281783293e-01 1.073987209884e-01 1.096026062949e-01 1.118388545203e-01 1.141036507415e-01 1.163936633563e-01 1.187084289310e-01 1.210470291676e-01 1.234066440079e-01 1.257861511104e-01 1.281825202246e-01 1.305945701708e-01 1.330232023746e-01 1.354661344175e-01 1.379213624545e-01 1.403870572752e-01 1.428639635942e-01 1.453487669880e-01 1.478428756833e-01 1.503457031334e-01 1.528548313538e-01 1.553689900524e-01 1.578876763697e-01 1.604103323476e-01 1.629371485858e-01 1.654672015058e-01 1.679992800202e-01 1.705325710845e-01 1.730673261132e-01 1.756024876319e-01 1.781368324547e-01 1.806714436828e-01 1.832044680355e-01 1.857358762553e-01 1.882662591186e-01 1.907933088481e-01 1.933175673879e-01 1.958384527777e-01 1.983557800306e-01 2.008692118614e-01 2.033795498258e-01 2.058838796709e-01 2.083824164143e-01 2.108758060582e-01 2.133639400533e-01 2.158455439189e-01 2.183206522538e-01 2.207889352786e-01 2.232493369292e-01 2.257031642054e-01 2.281487534897e-01 2.305870947421e-01 2.330170241322e-01 2.354381269191e-01 2.378494028023e-01 2.402518576488e-01 2.426459933485e-01 2.450298298694e-01 2.474039817594e-01 2.497683538212e-01 2.521216234282e-01 2.544641830154e-01 2.567965161003e-01 2.591174472285e-01 2.614261855730e-01 2.637241876917e-01 2.660094310845e-01 2.682837454875e-01 2.705456153138e-01 2.727943183787e-01 2.750314055906e-01 2.772542980463e-01 2.794623288641e-01 2.816582322444e-01 2.838411160555e-01 2.860103604324e-01 2.881655642819e-01 2.903064042915e-01 2.924317522140e-01 2.945419739344e-01 2.966370499621e-01 2.987173707416e-01 3.007827093552e-01 3.028338784054e-01 3.048688896676e-01 3.068869962979e-01 3.088884916969e-01 3.108720097579e-01 3.128398918125e-01 3.147923825132e-01 3.167279263612e-01 3.186475057798e-01 3.205487332735e-01 3.224304551491e-01 3.242940795379e-01 3.261402080144e-01 3.279678556343e-01 3.297800542199e-01 3.315742316617e-01 3.333483890455e-01 3.351028771503e-01 3.368359558354e-01 3.385497479583e-01 3.402467110976e-01 3.419243361739e-01 3.435833081453e-01 3.452223959653e-01 3.468380825198e-01 3.484337573087e-01 3.500085100964e-01 3.515627445841e-01 3.530980610540e-01 3.546127784672e-01 3.561050541678e-01 3.575756423266e-01 3.590226434055e-01 3.604474776746e-01 3.618525878755e-01 3.632358920986e-01 3.645970162442e-01 3.659350040229e-01 3.672486329493e-01 3.685390079969e-01 3.698076335090e-01 3.710530951619e-01 3.722762098340e-01 3.734759698803e-01 3.746500134213e-01 3.757999618802e-01 3.769263060563e-01 3.780281565266e-01 3.791069246455e-01 3.801614239309e-01 3.811912806729e-01 3.821954354423e-01 3.831740822581e-01 3.841275441901e-01 3.850569466816e-01 3.859615455796e-01 3.868399580921e-01 3.876923896338e-01 3.885182480873e-01 3.893194571226e-01 3.900949867077e-01 3.908438643439e-01 3.915665170983e-01 3.922624976292e-01 3.929312023694e-01 3.935748675023e-01 3.941920728620e-01 3.947823268996e-01 3.953448877348e-01 3.958798252814e-01 3.963869523168e-01 3.968676921887e-01 3.973218189577e-01 3.977488408317e-01 3.981477758587e-01 3.985165246748e-01 3.988584853528e-01 3.991730080771e-01 3.994595776413e-01 3.997189001896e-01 3.999492272825e-01 4.001507905192e-01 4.003240462716e-01 4.004685465970e-01 4.005859456130e-01 4.006744586335e-01 4.007343501042e-01 4.007649979344e-01 4.007678819399e-01 4.007423127462e-01 4.006883124406e-01 4.006052322535e-01 4.004935297884e-01 4.003536346335e-01 4.001857174217e-01 3.999891005576e-01 3.997641845223e-01 3.995104101018e-01 3.992279439995e-01 3.989176582727e-01 3.985790300949e-01 3.982124890584e-01 3.978169758963e-01 3.973935052876e-01 3.969418574984e-01 3.964623280068e-01 3.959548742920e-01 3.954200799419e-01 3.948580574670e-01 3.942673608841e-01 3.936497100241e-01 3.930041498068e-01 3.923327219761e-01 3.916342590097e-01 3.909086170431e-01 3.901566407624e-01 3.893773235140e-01 3.885721456336e-01 3.877418607789e-01 3.868858085094e-01 3.860050223864e-01 3.850980023106e-01 3.841658311780e-01 3.832093725230e-01 3.822289937863e-01 3.812256045515e-01 3.801985220667e-01 3.791472074370e-01 3.780734477349e-01 3.769773450956e-01 3.758590158138e-01 3.747207417085e-01 3.735605237332e-01 3.723792168272e-01 3.711780283447e-01 3.699575610267e-01 3.687183655823e-01 3.674609641421e-01 3.661861742607e-01 3.648932537510e-01 3.635833299386e-01 3.622585670038e-01 3.609182302407e-01 3.595641718632e-01 3.581959804217e-01 3.568145309780e-01 3.554200132687e-01 3.540154031731e-01 3.526007108185e-01 3.511757358595e-01 3.497414544940e-01 3.482994635473e-01 3.468509018134e-01 3.453965076850e-01 3.439375469240e-01 3.424744934806e-01 3.410087436423e-01 3.395418350734e-01 3.380737752897e-01 3.366073907216e-01 3.351434580745e-01 3.336826751524e-01 3.322270608429e-01 3.307769576242e-01 3.293361688399e-01 3.279042405013e-01 3.264817558226e-01 3.250724198543e-01 3.236759818164e-01 3.222960769729e-01 3.209339086250e-01 3.195890789685e-01 3.182656277586e-01 3.169635815787e-01 3.156856551652e-01 3.144354727141e-01 3.132109022121e-01 3.120167315464e-01 3.108539553572e-01 3.097244232808e-01 3.086316254009e-01 3.075751430086e-01 3.065588879518e-01 3.055846125182e-01 3.046526256993e-01 3.037683062307e-01 3.029308626085e-01 3.021430188402e-01 3.014089828625e-01 3.007271026918e-01 3.001032169784e-01 2.995370291499e-01 2.990315131053e-01 2.985885790544e-01 2.982090131028e-01 2.978976436003e-01 2.976539558107e-01 2.974796916390e-01 2.973788509352e-01 2.973505024048e-01 2.973981650800e-01 2.975233820022e-01 2.977263966498e-01 2.980109974049e-01 2.983764920548e-01 2.988243506793e-01 2.993587587350e-01 2.999765293509e-01 3.006820894809e-01 3.014738093730e-01 3.023538351762e-01 3.033243838068e-01 3.043825029801e-01 3.055317348886e-01 3.067716422862e-01 3.081017917292e-01 3.095236924725e-01 3.110357964160e-01 3.126398135045e-01 3.143345276637e-01 3.161186680378e-01 3.179954139782e-01 3.199602367510e-01 3.220154354710e-01 3.241595864888e-01 3.263903322536e-01 3.287097016488e-01 3.311144423230e-01 3.336051561879e-01 3.361799345222e-01 3.388374413459e-01 3.415774156299e-01 3.443978946379e-01 3.472977437250e-01 3.502761424959e-01 3.533300729616e-01 3.564603940890e-01 3.596644414673e-01 3.629395405781e-01 3.662863313158e-01 3.697017119954e-01 3.731850943138e-01 3.767332564053e-01 3.803460154747e-01 3.840215319515e-01 3.877568183621e-01 3.915519453861e-01 3.954042763873e-01 3.993111889545e-01 4.032735780657e-01 4.072868694544e-01 4.113501773223e-01 4.154626672460e-01 4.196222526444e-01 4.238266288545e-01 4.280735113440e-01 4.323625870144e-01 4.366922302572e-01 4.410583308873e-01 4.454617563508e-01 4.498997717684e-01 4.543711340740e-01 4.588730334279e-01 4.634047965936e-01 4.679642920033e-01 4.725499229753e-01 4.771601319201e-01 4.817927633693e-01 4.864464717932e-01 4.911198893168e-01 4.958105986883e-01 5.005184141729e-01 5.052402767541e-01 5.099751427697e-01 5.147213171940e-01 5.194773997749e-01 5.242415925302e-01 5.290124546546e-01 5.337877815492e-01 5.385662807900e-01 5.433475462564e-01 5.481283529665e-01 5.529080766477e-01 5.576846396788e-01 5.624575798555e-01 5.672238733274e-01 5.719831640947e-01 5.767337442458e-01 5.814733317564e-01 5.862013625522e-01 5.909159533192e-01 5.956154797974e-01 6.002986609819e-01 6.049638173724e-01 6.096094485588e-01 6.142345001902e-01 6.188381264234e-01 6.234169393365e-01 6.279703783204e-01 6.324978012718e-01 6.369971220505e-01 6.414665748584e-01 6.459051248361e-01 6.503119079979e-01 6.546844202251e-01 6.590216970160e-01 6.633224144227e-01 6.675860849500e-01 6.718089477387e-01 6.759920379546e-01 6.801324143865e-01 6.842298211183e-01 6.882819752170e-01 6.922879958087e-01 6.962468291077e-01 7.001563043697e-01 7.040154743691e-01 7.078233198437e-01 7.115780369790e-01 7.152793167206e-01 7.189239634244e-01 7.225127770572e-01 7.260430964126e-01 7.295138964446e-01 7.329245657309e-01 7.362732019449e-01 7.395585788705e-01 7.427795917935e-01 7.459344067598e-01 7.490243127250e-01 7.520440332056e-01 7.549966056405e-01 7.578780568258e-01 7.606874996706e-01 7.634256420131e-01 7.660880505398e-01 7.686776555355e-01 7.711905346379e-01 7.736262295686e-01 7.759854654945e-01 7.782621875471e-01 7.804628908929e-01 7.825796883695e-01 7.846158625502e-01 7.865690636360e-01 7.884367105754e-01 7.902217947676e-01 7.919185818677e-01 7.935312779904e-01 7.950550329261e-01 7.964901832671e-01 7.978389669554e-01 7.990936162761e-01 8.002627564222e-01 8.013364292891e-01 8.023199615429e-01 8.032123268980e-01 8.040081662147e-01 8.047147429856e-01 8.053220020535e-01 8.058389430987e-01 8.062586631598e-01 8.065815810475e-01 8.068126074501e-01 8.069414801211e-01 8.069788012037e-01 8.069158294078e-01 8.067566868841e-01 8.065026270642e-01 8.061456323886e-01 8.056976356238e-01 8.051459566466e-01 8.045005781948e-01 8.037569363221e-01 8.029129467600e-01 8.019772337865e-01 8.009380328800e-01 7.998079173425e-01 7.985771582606e-01 7.972518384851e-01 7.958327856695e-01 7.943135529671e-01 7.927066952203e-01 7.909995296269e-01 7.892046205868e-01 7.873149382402e-01 7.853304452734e-01 7.832634085354e-01 7.810975186876e-01 7.788516054216e-01 7.765122083919e-01 7.740898861587e-01 7.715843182657e-01 7.689897471571e-01 7.663214407638e-01 7.635650551683e-01 7.607363393213e-01 7.578289564997e-01 7.548438643895e-01 7.517926527863e-01 7.486617427409e-01 7.454714520077e-01 7.422079285656e-01 7.388834574406e-01 7.354996656096e-01 7.320516137016e-01 7.285559579109e-01 7.249978528989e-01 7.213976700245e-01 7.177462952000e-01 7.140508821677e-01 7.103199006785e-01 7.065437438983e-01 7.027438335545e-01 6.989056940833e-01 6.950470372930e-01 6.911669707613e-01 6.872640922402e-01 6.833566719837e-01 6.794300412679e-01 6.755086301473e-01 6.715821639869e-01 6.676612194467e-01 6.637540263289e-01 6.598546302984e-01 6.559851426292e-01 6.521328446566e-01 6.483163164835e-01 6.445353017686e-01 6.407931432588e-01 6.371055588023e-01 6.334632507613e-01 6.298884744825e-01 6.263733332144e-01 6.229320644644e-01 6.195705089428e-01 6.162871435856e-01 6.131001131438e-01 6.100021296499e-01 6.070109307260e-01 6.041257977791e-01 6.013532832288e-01 5.987047598669e-01 5.961755820805e-01 5.937838178963e-01 5.915252078352e-01 5.894102271113e-01 5.874445084840e-01 5.856267370556e-01 5.839725111938e-01 5.824748446946e-01 5.811463429326e-01 5.799879323128e-01 5.790004227383e-01 5.781950620963e-01 5.775633788496e-01 5.771194561622e-01 5.768567338924e-01 5.767816282900e-01 5.768964425460e-01 5.771943108964e-01 5.776874774248e-01 5.783643748787e-01 5.792332494110e-01 5.802892202939e-01 5.815288670013e-01 5.829579066316e-01 5.845634312175e-01 5.863536882440e-01 5.883169981819e-01 5.904546385756e-01 5.927628814066e-01 5.952333673414e-01 5.978684627864e-01 6.006556623801e-01 6.035960306522e-01 6.066814733252e-01 6.099052188791e-01 6.132644727911e-01 6.167492859498e-01 6.203561798705e-01 6.240775246987e-01 6.279069596556e-01 6.318376336486e-01 6.358622109753e-01 6.399739921539e-01 6.441671829690e-01 6.484316314098e-01 6.527630631542e-01 6.571531058712e-01 6.615939008294e-01 6.660806014988e-01 6.706011323044e-01 6.751547960041e-01 6.797284319435e-01 6.843188656411e-01 6.889182971068e-01 6.935168477803e-01 6.981135034672e-01 7.026942533085e-01 7.072595272191e-01 7.117971907104e-01 7.163029302073e-01 7.207722777907e-01 7.251931202373e-01 7.295666882395e-01 7.338806026147e-01 7.381318075372e-01 7.423152650129e-01 7.464216164054e-01 7.504515443137e-01 7.543920163093e-01 7.582435415205e-01 7.619987051907e-01 7.656516414762e-01 7.692021843270e-01 7.726372571244e-01 7.759610151384e-01 7.791632816144e-01 7.822409294616e-01 7.851936169704e-01 7.880104827683e-01 7.906952710906e-01 7.932373814943e-01 7.956390344221e-01 7.978942197212e-01 7.999988385498e-01 8.019546958241e-01 8.037530215879e-01 8.053956325585e-01 8.068771621146e-01 8.081970765003e-01 8.093543472515e-01 8.103438137522e-01 8.111668593081e-01 8.118210561654e-01 8.123060325963e-01 8.126178511475e-01 8.127582916565e-01 8.127270206705e-01 8.125212590596e-01 8.121443495274e-01 8.115912067246e-01 8.108673651373e-01 8.099693278446e-01 8.088991429871e-01 8.076594342210e-01 8.062471180018e-01 8.046689740079e-01 8.029206752601e-01 8.010096446915e-01 7.989347269703e-01 7.966971720495e-01 7.943046914064e-01 7.917540087317e-01 7.890530183038e-01 7.862017749357e-01 7.832058910461e-01 7.800708381865e-01 7.767963668543e-01 7.733923295141e-01 7.698594706291e-01 7.662058858747e-01 7.624358737151e-01 7.585540004153e-01 7.545698729113e-01 7.504868408758e-01 7.463153207792e-01 7.420577883463e-01 7.377262422052e-01 7.333274943262e-01 7.288684074224e-01 7.243608552972e-01 7.198101593688e-01 7.152296454464e-01 7.106261691539e-01 7.060125926998e-01 7.013970212054e-01 6.967925305779e-01 6.922098990645e-01 6.876602952065e-01 6.831578772342e-01 6.787118086365e-01 6.743372610793e-01 6.700477300317e-01 6.658539208836e-01 6.617724298044e-01 6.578129201818e-01 6.539933235341e-01 6.503240431783e-01 6.468200662953e-01 6.434974085842e-01 6.403650673128e-01 6.374422484951e-01 6.347364158324e-01 6.322650253503e-01 6.300393069345e-01 6.280695513302e-01 6.263707796740e-01 6.249493028223e-01 6.238198524291e-01 6.229877053983e-01 6.224637451844e-01 6.222548744931e-01 6.223656649764e-01 6.228048820037e-01 6.235723146365e-01 6.246752209622e-01 6.261121349056e-01 6.278848685706e-01 6.299923147473e-01 6.324305848151e-01 6.352010010758e-01 6.382927643144e-01 6.417057667461e-01 6.454293902604e-01 6.494571400903e-01 6.537796920987e-01 6.583851099600e-01 6.632669212961e-01 6.684066773575e-01 6.737974519057e-01 6.794227636939e-01 6.852691201820e-01 6.913243227749e-01 6.975663079611e-01 7.039885244378e-01 7.105669575202e-01 7.172905488493e-01 7.241407236867e-01 7.310981435096e-01 7.381524938094e-01 7.452771216820e-01 7.524638325349e-01 7.596900590720e-01 7.669391793579e-01 7.741985820532e-01 7.814430006405e-01 7.886639123316e-01 7.958380266383e-01 8.029520626287e-01 8.099898218238e-01 8.169315178322e-01 8.237670964900e-01 8.304743381541e-01 8.370425988559e-01 8.434545418926e-01 8.496951998555e-01 8.557526683070e-01 8.616092770081e-01 8.672547329652e-01 8.726741256654e-01 8.778549956798e-01 8.827868763711e-01 8.874558284608e-01 8.918516568428e-01 8.959640740478e-01 8.997833243395e-01 9.032981522166e-01 9.065035809599e-01 9.093889646901e-01 9.119472493716e-01 9.141745575332e-01 9.160611230802e-01 9.176078095839e-01 9.188045726920e-01 9.196531291044e-01 9.201507666981e-01 9.202936010042e-01 9.200868488978e-01 9.195270375726e-01 9.186187099899e-01 9.173658812065e-01 9.157719870525e-01 9.138441965295e-01 9.115889527706e-01 9.090155729355e-01 9.061336383451e-01 9.029563758083e-01 8.994940367605e-01 8.957631760639e-01 8.917791500684e-01 8.875590542671e-01 8.831242759824e-01 8.784902497829e-01 8.736857594727e-01 8.687295021023e-01 8.636479014780e-01 8.584701311479e-01 8.532206947533e-01 8.479313874595e-01 8.426311781052e-01 8.373536303504e-01 8.321309914840e-01 8.269940116379e-01 8.219813916291e-01 8.171232521889e-01 8.124570657560e-01 8.080153066425e-01 8.038319175030e-01 7.999407861481e-01 7.963722460308e-01 7.931583846979e-01 7.903254095481e-01 7.879009666786e-01 7.859070608664e-01 7.843648888117e-01 7.832912184767e-01 7.826968888030e-01 7.825965174095e-01 7.829888466451e-01 7.838796699882e-01 7.852629758101e-01 7.871304759002e-01 7.894739897962e-01 7.922710543235e-01 7.955065492027e-01 7.991532943198e-01 8.031827652733e-01 8.075681354374e-01 8.122692082739e-01 8.172541370637e-01 8.224815160367e-01 8.279107587903e-01 8.335016293003e-01 8.392077946268e-01 8.449887787501e-01 8.507981838813e-01 8.565928714539e-01 8.623279087468e-01 8.679619702192e-01 8.734516153431e-01 8.787556690337e-01 8.838370183566e-01 8.886540001186e-01 8.931739239690e-01 8.973614303599e-01 9.011854198981e-01 9.046178547135e-01 9.076295031163e-01 9.101992633553e-01 9.123055467071e-01 9.139307183295e-01 9.150597083925e-01 9.156811285241e-01 9.157863740781e-01 9.153711929489e-01 9.144348424733e-01 9.129768606420e-01 9.110073439164e-01 9.085325003300e-01 9.055647380256e-01 9.021243129125e-01 8.982278665622e-01 8.939010382742e-01 8.891712286390e-01 8.840678251543e-01 8.786285719331e-01 8.728861476500e-01 8.668853329703e-01 8.606679515745e-01 8.542797836848e-01 8.477698046085e-01 8.411875779798e-01 8.345863881532e-01 8.280183999976e-01 8.215379943685e-01 8.151974307240e-01 8.090526533347e-01 8.031549195619e-01 7.975546109418e-01 7.923024870334e-01 7.874415564300e-01 7.830158898347e-01 7.790622679867e-01 7.756143599723e-01 7.727006419054e-01 7.703422435928e-01 7.685579316730e-01 7.673552041744e-01 7.667419381505e-01 7.667144915380e-01 7.672671701737e-01 7.683869042732e-01 7.700555024050e-01 7.722543484944e-01 7.749544893292e-01 7.781300448336e-01 7.817496490922e-01 7.857794923983e-01 7.901888567946e-01 7.949392540632e-01 8.000015211027e-01 8.053391827938e-01 8.109205075591e-01 8.167157067206e-01 8.226940363645e-01 8.288301462978e-01 8.350958384718e-01 8.414703035878e-01 8.479296982916e-01 8.544556163424e-01 8.610301172771e-01 8.676329331781e-01 8.742524071068e-01 8.808698600145e-01 8.874717638677e-01 8.940452391079e-01 9.005723043830e-01 9.070404235207e-01 9.134317657503e-01 9.197327337909e-01 9.259215449280e-01 9.319835930035e-01 9.378974606711e-01 9.436416858318e-01 9.491976129263e-01 9.545388701183e-01 9.596483540007e-01 9.644991330083e-01 9.690706617454e-01 9.733443159317e-01 9.772966731668e-01 9.809155724038e-01 9.841819358611e-01 9.870879602337e-01 9.896259349083e-01 9.917937748760e-01 9.935970858589e-01 9.950414228483e-01 9.961468910108e-01 9.969347392179e-01 9.974352959164e-01 9.976873044695e-01 9.977336053808e-01 9.976313388820e-01 9.974342044462e-01 9.972128610545e-01 9.970379285741e-01 9.969816589647e-01 9.971286044291e-01 9.975546634978e-01 9.983430015382e-01 9.995711414230e-01 1.001311121418e+00 1.003632989267e+00 1.006593125413e+00 1.010240195346e+00 1.014609572621e+00 1.019724112073e+00 1.025586998159e+00 1.032190308040e+00 1.039508318972e+00 1.047496786364e+00 1.056101173414e+00 1.065246514933e+00 1.074848982492e+00 1.084813528329e+00 1.095033441826e+00 1.105399084522e+00 1.115791472953e+00 1.126095300414e+00 1.136191572695e+00 1.145964244749e+00 1.155304433902e+00 1.164106506311e+00 1.172276887744e+00 1.179729571682e+00 1.186391981148e+00 1.192203476183e+00 1.197116386928e+00 1.201101029634e+00 1.204137578696e+00 1.206228373220e+00 1.207387301505e+00 1.207643003563e+00 1.207044589639e+00 1.205650546734e+00 1.203536636763e+00 1.200789030428e+00 1.197505496100e+00 1.193795614416e+00 1.189774376190e+00 1.185561729603e+00 1.181282011017e+00 1.177059719359e+00 1.173016203694e+00 1.169267718721e+00 1.165923123921e+00 1.163080140153e+00 1.160824829154e+00 1.159225582639e+00 1.158337996594e+00 1.158196410601e+00 1.158818850809e+00 1.160204178540e+00 1.162334315860e+00 1.165173221990e+00 1.168671399182e+00 1.172765529133e+00 1.177381009418e+00 1.182435682265e+00 1.187842736547e+00 1.193513279624e+00 1.199355023806e+00 1.205282011878e+00 1.211211387585e+00 1.217065614623e+00 1.222778268461e+00 1.228288066773e+00 1.233548456420e+00 1.238521314841e+00 1.243178832658e+00 1.247507151945e+00 1.251497864349e+00 1.255155984760e+00 1.258491372425e+00 1.261521798482e+00 1.264268322200e+00 1.266753671521e+00 1.269004680247e+00 1.271038474308e+00 1.272877928274e+00 1.274530135844e+00 1.275999973394e+00 1.277284304747e+00 1.278365464369e+00 1.279223369244e+00 1.279820699170e+00 1.280118295731e+00 1.280069922744e+00 1.279621953680e+00 1.278726291931e+00 1.277328907287e+00 1.275390227880e+00 1.272873816376e+00 1.269756452824e+00 1.266035709519e+00 1.261719217169e+00 1.256842236277e+00 1.251458765162e+00 1.245641979650e+00 1.239495382142e+00 1.233129594691e+00 1.226688431424e+00 1.220316850625e+00 1.214176874034e+00 1.208436655057e+00 1.203255562008e+00 1.198798606969e+00 1.195207549942e+00 1.192611494091e+00 1.191119923175e+00 1.190804362199e+00 1.191718948711e+00 1.193878083491e+00 1.197263135556e+00 1.201828239622e+00 1.207483736049e+00 1.214126061287e+00 1.221612045746e+00 1.229773359164e+00 1.238433945635e+00 1.247378261879e+00 1.256398462543e+00 1.265265887210e+00 1.273742709996e+00 1.281615935865e+00 1.288649514055e+00 1.294653458124e+00 1.299446472131e+00 1.302869941840e+00 1.304838777624e+00 1.305268192985e+00 1.304169157125e+00 1.301589399351e+00 1.297625688230e+00 1.292471653992e+00 1.286324199855e+00 1.279468836981e+00 1.272205041068e+00 1.264836946670e+00 1.257705659450e+00 1.251078594794e+00 1.245221792987e+00 1.240315231217e+00 1.236460223866e+00 1.233691640061e+00 1.231921338499e+00 1.231015246785e+00 1.230742337063e+00 1.230836973667e+00 1.231013434552e+00 1.229586321769e+00 1.225684743041e+00 1.221025442344e+00 1.217542367852e+00 1.216379036578e+00 1.217242538557e+00 1.218527463362e+00 1.218174614596e+00 1.214713191965e+00 1.207999198667e+00 1.199348066448e+00 1.190951641361e+00 1.184803102891e+00 1.181722160596e+00 1.180979628867e+00 1.180697324630e+00 1.178845579181e+00 1.174308805519e+00 1.167435737215e+00 1.159852120661e+00 1.153661062880e+00 1.150340331883e+00 1.149922650281e+00 1.150964088810e+00 1.151285638506e+00 1.149058314150e+00 1.143719768870e+00 1.136275175906e+00 1.128817359574e+00 1.123504309347e+00 1.121517959959e+00 1.122482599673e+00 1.124737914723e+00 1.126321489447e+00 1.126076400285e+00 1.124321151925e+00 1.122812389712e+00 1.123955586155e+00 1.129607329638e+00 1.140120465782e+00 1.154146130405e+00 1.169238531339e+00 1.182930014407e+00 1.193632419623e+00 1.200720073567e+00 1.200705615874e+00 1.172886427088e+00 1.098090980110e+00 1.016395393103e+00 9.848809401339e-01 1.032618709625e+00 1.129553569956e+00 1.217408626909e+00 1.251239673731e+00 1.214542820194e+00 1.121723832731e+00 1.017212284909e+00 9.625494284908e-01 9.934937586695e-01 1.081994475465e+00 1.166607219403e+00 1.199965902022e+00 1.165198507017e+00 1.077387254448e+00 9.811536624868e-01 9.358042534668e-01 9.722103292410e-01 1.060347549474e+00 1.142159052510e+00 1.174821659821e+00 1.144442119832e+00 1.066099410825e+00 9.800661550665e-01 9.376486955210e-01 9.666183231882e-01 1.045939318008e+00 1.129476201589e+00 1.180888922743e+00 1.185386155665e+00 1.147907623350e+00 1.087515164543e+00 1.029595223054e+00 9.959636442464e-01 9.956211293631e-01 1.022819425027e+00 1.063463274580e+00 1.102299685675e+00 1.126215653114e+00 1.125399518802e+00 1.095499164365e+00 1.041250302005e+00 9.798766070540e-01 9.395767151962e-01 9.458596929928e-01 1.000210866229e+00 1.076144977511e+00 1.138283804070e+00 1.160724802487e+00 1.135121190707e+00 1.072647510485e+00 1.001684919046e+00 9.577129085078e-01 9.620087845810e-01 1.004865736717e+00 1.055923654771e+00 1.087610288458e+00 1.087835114154e+00 1.060675052568e+00 1.020928780533e+00 9.851073203147e-01 9.622392364616e-01 9.504452345638e-01 9.420865654318e-01 9.321882590172e-01 9.224737463097e-01 9.188345466997e-01 9.249201183343e-01 9.377389195920e-01 9.494280916387e-01 9.531552188681e-01 9.481287160084e-01 9.402437480243e-01 9.381779245369e-01 9.472246791886e-01 9.655613949500e-01 9.862187759149e-01 1.002400100244e+00 1.011592400775e+00 1.015862283375e+00 1.019116490250e+00 1.023774927355e+00 1.029475076327e+00 1.034703870825e+00 1.039219116213e+00 1.044756547108e+00 1.052938487287e+00 1.062311067101e+00 1.067701750574e+00 1.063215788122e+00 1.047267593892e+00 1.026022045310e+00 1.012168421989e+00 1.017396630632e+00 1.042552362675e+00 1.074836254776e+00 1.095334859333e+00 1.090117018597e+00 1.057826435900e+00 1.011776778513e+00 9.750524317009e-01 9.670103688857e-01 9.881450193503e-01 1.019206486406e+00 1.036186909462e+00 1.025202683257e+00 9.888829281397e-01 9.447702925960e-01 9.156605956423e-01 9.137439705209e-01 9.305287325758e-01 9.446197919551e-01 9.384345629962e-01 9.092738729240e-01 8.712443866095e-01 8.477215394740e-01 8.547393970171e-01 8.865823578307e-01 9.209035165180e-01 9.656093898957e-01
 6.065925594408e-01 6.045678702307e-01 6.027377110790e-01 6.011688335150e-01 5.997240959162e-01 5.981612222125e-01 5.963149383503e-01 5.942349547577e-01 5.921566947740e-01 5.903103382160e-01 5.887347208623e-01 5.872461803771e-01 5.855918944217e-01 5.836526204277e-01 5.815288236097e-01 5.794543549168e-01 5.776142530556e-01 5.760041595287e-01 5.744418363210e-01 5.727074039676e-01 5.707148906711e-01 5.685710883115e-01 5.664872155076e-01 5.646202292031e-01 5.629580649787e-01 5.613308149670e-01 5.595334038625e-01 5.574763914749e-01 5.552616359440e-01 5.531098826052e-01 5.511873640471e-01 5.494761496573e-01 5.477859776036e-01 5.459010337922e-01 5.437401487221e-01 5.414191608095e-01 5.391731489509e-01 5.371790389646e-01 5.354156690583e-01 5.336681507962e-01 5.316962913738e-01 5.294254603235e-01 5.270095237928e-01 5.247101552260e-01 5.226920051041e-01 5.208952148677e-01 5.190834504649e-01 5.170287061410e-01 5.146953549837e-01 5.122640078333e-01 5.099834198004e-01 5.079718229405e-01 5.061335805815e-01 5.042436060538e-01 5.021206882428e-01 4.997605582774e-01 4.973390690918e-01 4.950773784584e-01 4.930636597910e-01 4.911820300037e-01 4.892119134707e-01 4.870039608295e-01 4.845937237856e-01 4.821679453623e-01 4.799218913095e-01 4.779020027175e-01 4.759659853483e-01 4.739012953589e-01 4.716016607931e-01 4.691434597062e-01 4.667149287027e-01 4.644685609161e-01 4.624140996994e-01 4.604111799959e-01 4.582748443047e-01 4.559201115116e-01 4.534239388790e-01 4.509599032819e-01 4.486712786083e-01 4.465711932485e-01 4.445309470645e-01 4.423614077386e-01 4.399554420692e-01 4.373795430496e-01 4.348328066659e-01 4.324933482430e-01 4.303816315811e-01 4.283306696369e-01 4.261056075992e-01 4.235898698976e-01 4.208945083345e-01 4.182802407681e-01 4.159416453936e-01 4.138412578504e-01 4.117444318971e-01 4.094008230144e-01 4.067489577831e-01 4.039723034087e-01 4.013498258064e-01 3.990269608515e-01 3.968959994828e-01 3.946921022411e-01 3.922059846240e-01 3.894437916363e-01 3.866203199143e-01 3.839911723088e-01 3.816445796504e-01 3.794343551640e-01 3.771006006781e-01 3.744800561557e-01 3.716272622487e-01 3.687690420316e-01 3.661277446437e-01 3.637439811505e-01 3.614446632471e-01 3.589867413752e-01 3.562532798298e-01 3.533421303837e-01 3.504826673521e-01 3.478566110396e-01 3.454500448515e-01 3.430678880604e-01 3.405006157602e-01 3.376948265744e-01 3.347925368591e-01 3.320022233976e-01 3.294293572272e-01 3.269972951750e-01 3.245211601102e-01 3.218714910685e-01 3.190708229686e-01 3.162609121083e-01 3.135669975805e-01 3.110031920482e-01 3.084829279964e-01 3.059020920001e-01 3.032223934502e-01 3.004828885618e-01 2.977489018898e-01 2.950526671612e-01 2.923910323476e-01 2.897442079408e-01 2.870917482648e-01 2.844106045214e-01 2.816839691876e-01 2.789119023395e-01 2.761211123534e-01 2.733587046821e-01 2.706501208657e-01 2.679677368202e-01 2.652525082554e-01 2.624708284263e-01 2.596467692004e-01 2.568383692121e-01 2.540851536990e-01 2.513728345649e-01 2.486531842770e-01 2.458960347318e-01 2.431161097881e-01 2.403465780702e-01 2.375997007118e-01 2.348597176506e-01 2.321123774033e-01 2.293589317145e-01 2.266156980458e-01 2.238840058471e-01 2.211444570189e-01 2.183771221712e-01 2.155905128680e-01 2.128142416906e-01 2.100650543321e-01 2.073277464922e-01 2.045739436444e-01 2.017917779678e-01 1.990002211783e-01 1.962268802967e-01 1.934766483078e-01 1.907331378468e-01 1.879804174363e-01 1.852233137721e-01 1.824755851622e-01 1.797454981520e-01 1.770261840998e-01 1.743065670707e-01 1.715861242565e-01 1.688751822549e-01 1.661806138940e-01 1.634995144771e-01 1.608231161015e-01 1.581493513621e-01 1.554824613024e-01 1.528274172140e-01 1.501868162902e-01 1.475604244744e-01 1.449466964493e-01 1.423455354650e-01 1.397587385473e-01 1.371875977568e-01 1.346343767446e-01 1.321019455632e-01 1.295897913199e-01 1.270969061325e-01 1.246256202796e-01 1.221800443202e-01 1.197634517736e-01 1.173750768853e-01 1.150134535671e-01 1.126822146570e-01 1.103880098444e-01 1.081349385302e-01 1.059217187711e-01 1.037483580387e-01 1.016186509822e-01 9.954027421362e-02 9.751811091932e-02 9.555043773002e-02 9.363843582311e-02 9.178731696468e-02 9.000485419379e-02 8.829635365702e-02 8.666118215283e-02 8.510191060359e-02 8.362598791357e-02 8.224103158851e-02 8.094999031550e-02 7.975615749829e-02 7.866234905631e-02 7.767543771452e-02 7.680206834490e-02 7.604434942702e-02 7.540286264047e-02 7.488138467997e-02 7.448465117854e-02 7.421537447407e-02 7.407250222809e-02 7.405556031564e-02 7.416538587848e-02 7.440218452406e-02 7.476573954078e-02 7.525154514489e-02 7.585696181659e-02 7.657991739477e-02 7.741731631561e-02 7.836458583983e-02 7.941850520047e-02 8.057298689579e-02 8.182390255066e-02 8.316802958008e-02 8.459956282777e-02 8.611361992095e-02 8.770659710202e-02 8.937334364006e-02 9.110839097390e-02 9.290860330338e-02 9.476946179701e-02 9.668785388065e-02 9.866054182876e-02 1.006826475875e-01 1.027494434457e-01 1.048595455633e-01 1.070111178765e-01 1.091997329850e-01 1.114233621623e-01 1.136791368843e-01 1.159642759848e-01 1.182776177147e-01 1.206184369544e-01 1.229823965046e-01 1.253677538696e-01 1.277734644625e-01 1.301974592184e-01 1.326394602988e-01 1.350981617978e-01 1.375714370277e-01 1.400568382030e-01 1.425546222265e-01 1.450624955035e-01 1.475807216929e-01 1.501090847217e-01 1.526447309610e-01 1.551875446763e-01 1.577361748837e-01 1.602902078706e-01 1.628484725172e-01 1.654114026939e-01 1.679775313905e-01 1.705458275480e-01 1.731174330164e-01 1.756894632209e-01 1.782622230941e-01 1.808352474581e-01 1.834081804910e-01 1.859805272509e-01 1.885522940874e-01 1.911214232680e-01 1.936879442405e-01 1.962524097800e-01 1.988143540624e-01 2.013720312584e-01 2.039260847411e-01 2.064757329202e-01 2.090203313740e-01 2.115601737593e-01 2.140950323444e-01 2.166240335427e-01 2.191467460798e-01 2.216633024150e-01 2.241722975503e-01 2.266742934792e-01 2.291700831961e-01 2.316576104759e-01 2.341378631056e-01 2.366094478372e-01 2.390717145018e-01 2.415254767795e-01 2.439706876256e-01 2.464063607243e-01 2.488323481854e-01 2.512481320025e-01 2.536538459210e-01 2.560487844954e-01 2.584345073137e-01 2.608084900703e-01 2.631712405150e-01 2.655219603696e-01 2.678603855975e-01 2.701875573637e-01 2.725029843894e-01 2.748061023760e-01 2.770970296957e-01 2.793750599697e-01 2.816388409471e-01 2.838892752713e-01 2.861259736451e-01 2.883487115112e-01 2.905586847277e-01 2.927549919037e-01 2.949367525893e-01 2.971032981140e-01 2.992539878905e-01 3.013885704291e-01 3.035084809223e-01 3.056141954840e-01 3.077042662626e-01 3.097797053931e-01 3.118381820761e-01 3.138782340132e-01 3.159018065752e-01 3.179078032318e-01 3.198989126509e-01 3.218741211143e-01 3.238322097006e-01 3.257713332117e-01 3.276926261367e-01 3.295944657590e-01 3.314773342021e-01 3.333444675878e-01 3.351933752187e-01 3.370239697834e-01 3.388365224947e-01 3.406267848758e-01 3.423977099941e-01 3.441488305029e-01 3.458808751370e-01 3.475949728413e-01 3.492894908423e-01 3.509617509568e-01 3.526141729845e-01 3.542431854101e-01 3.558524900278e-01 3.574418074367e-01 3.590103052592e-01 3.605581392674e-01 3.620833519876e-01 3.635857560132e-01 3.650648753803e-01 3.665232968555e-01 3.679593831490e-01 3.693742922410e-01 3.707665097342e-01 3.721339716511e-01 3.734783325628e-01 3.747999609007e-01 3.760968640157e-01 3.773723319833e-01 3.786246256530e-01 3.798517282594e-01 3.810554355182e-01 3.822330652057e-01 3.833865969973e-01 3.845168664807e-01 3.856224194978e-01 3.867027747364e-01 3.877587764752e-01 3.887876131122e-01 3.897930520670e-01 3.907731436841e-01 3.917265485604e-01 3.926555989888e-01 3.935572445229e-01 3.944327495274e-01 3.952837433973e-01 3.961075939876e-01 3.969060511259e-01 3.976770568131e-01 3.984205354961e-01 3.991368942093e-01 3.998275417504e-01 4.004915685153e-01 4.011283999314e-01 4.017376329833e-01 4.023175301905e-01 4.028703761862e-01 4.033956656623e-01 4.038937416166e-01 4.043653108970e-01 4.048068327490e-01 4.052199546194e-01 4.056051133682e-01 4.059614965910e-01 4.062901335270e-01 4.065911128584e-01 4.068619681008e-01 4.071051664522e-01 4.073197895881e-01 4.075050758145e-01 4.076626679765e-01 4.077905919318e-01 4.078897401169e-01 4.079608978544e-01 4.080029031657e-01 4.080170328444e-01 4.080011443878e-01 4.079556124148e-01 4.078819362774e-01 4.077799770526e-01 4.076486322959e-01 4.074892509797e-01 4.072998072074e-01 4.070824793094e-01 4.068351050931e-01 4.065595402226e-01 4.062563349222e-01 4.059237427670e-01 4.055625491990e-01 4.051720667859e-01 4.047539815005e-01 4.043068458774e-01 4.038321406478e-01 4.033297717557e-01 4.027984603358e-01 4.022396972073e-01 4.016526806814e-01 4.010378617089e-01 4.003965292652e-01 3.997280115220e-01 3.990321195398e-01 3.983094598662e-01 3.975593462648e-01 3.967829304557e-01 3.959808879184e-01 3.951537017358e-01 3.943002178162e-01 3.934204550282e-01 3.925157121427e-01 3.915866060797e-01 3.906332533941e-01 3.896562669785e-01 3.886557297468e-01 3.876306186114e-01 3.865831036126e-01 3.855123068120e-01 3.844208792119e-01 3.833079127504e-01 3.821730089409e-01 3.810174187104e-01 3.798413326454e-01 3.786466837499e-01 3.774322150149e-01 3.762001557586e-01 3.749500810271e-01 3.736825492496e-01 3.723975937959e-01 3.710967175740e-01 3.697815169142e-01 3.684525111800e-01 3.671081304208e-01 3.657505451004e-01 3.643811792434e-01 3.630010218857e-01 3.616098448932e-01 3.602086316893e-01 3.587990563426e-01 3.573815235485e-01 3.559571627202e-01 3.545281521859e-01 3.530937027992e-01 3.516554527215e-01 3.502148355402e-01 3.487730163816e-01 3.473311640183e-01 3.458912472754e-01 3.444537264311e-01 3.430196888830e-01 3.415906425468e-01 3.401690369985e-01 3.387560844051e-01 3.373510656053e-01 3.359577488541e-01 3.345766763358e-01 3.332100567046e-01 3.318596404701e-01 3.305259382255e-01 3.292113215139e-01 3.279179969290e-01 3.266466439175e-01 3.254005827670e-01 3.241801844578e-01 3.229880518782e-01 3.218265617515e-01 3.206955668023e-01 3.196004237537e-01 3.185401199507e-01 3.175187065289e-01 3.165370891964e-01 3.155962388317e-01 3.147010604008e-01 3.138522009366e-01 3.130504613067e-01 3.123007135293e-01 3.116020062488e-01 3.109590776424e-01 3.103720355343e-01 3.098432161614e-01 3.093769218513e-01 3.089713807225e-01 3.086315836766e-01 3.083584343314e-01 3.081532522085e-01 3.080198880597e-01 3.079570142888e-01 3.079690152676e-01 3.080571710958e-01 3.082212308238e-01 3.084653875017e-01 3.087897675556e-01 3.091957347789e-01 3.096851975617e-01 3.102581007023e-01 3.109173085595e-01 3.116626908210e-01 3.124947647494e-01 3.134170387686e-01 3.144261827593e-01 3.155256289175e-01 3.167164206816e-01 3.179962561705e-01 3.193680480917e-01 3.208300658937e-01 3.223839010184e-01 3.240293782358e-01 3.257642467284e-01 3.275918210729e-01 3.295080381966e-01 3.315156603797e-01 3.336126913656e-01 3.357978500036e-01 3.380723949343e-01 3.404337819390e-01 3.428813069896e-01 3.454153086477e-01 3.480330321273e-01 3.507354800228e-01 3.535190441634e-01 3.563840283058e-01 3.593296478753e-01 3.623529399838e-01 3.654538276033e-01 3.686295994758e-01 3.718800014470e-01 3.752036255473e-01 3.785971977824e-01 3.820616656449e-01 3.855934019607e-01 3.891912700916e-01 3.928542199471e-01 3.965798450515e-01 4.003666310090e-01 4.042130248050e-01 4.081166936137e-01 4.120773966790e-01 4.160916080479e-01 4.201584641504e-01 4.242766078937e-01 4.284430518018e-01 4.326573122558e-01 4.369169632196e-01 4.412200123235e-01 4.455651355881e-01 4.499505907666e-01 4.543741927136e-01 4.588349612055e-01 4.633305959868e-01 4.678590619885e-01 4.724189564708e-01 4.770093381870e-01 4.816268432467e-01 4.862709335985e-01 4.909392216700e-01 4.956311565296e-01 5.003437485549e-01 5.050754730826e-01 5.098251722670e-01 5.145916756572e-01 5.193714668782e-01 5.241649432573e-01 5.289695831767e-01 5.337830457047e-01 5.386049173336e-01 5.434325659071e-01 5.482650110356e-01 5.531002843144e-01 5.579374137260e-01 5.627741815748e-01 5.676087678287e-01 5.724406578933e-01 5.772668141823e-01 5.820864204885e-01 5.868988438128e-01 5.917004784611e-01 5.964916890326e-01 6.012698827999e-01 6.060333626574e-01 6.107811261456e-01 6.155117578551e-01 6.202235437628e-01 6.249152963446e-01 6.295846304233e-01 6.342302531365e-01 6.388514531521e-01 6.434455349424e-01 6.480122656153e-01 6.525498013244e-01 6.570566638021e-01 6.615299507343e-01 6.659702361489e-01 6.703749471856e-01 6.747435420007e-01 6.790738522966e-01 6.833644963299e-01 6.876139907848e-01 6.918211576451e-01 6.959842429066e-01 7.001026051363e-01 7.041730129986e-01 7.081964287959e-01 7.121696668212e-01 7.160929220075e-01 7.199634193589e-01 7.237799522804e-01 7.275425649734e-01 7.312473970631e-01 7.348964315702e-01 7.384857716993e-01 7.420138184764e-01 7.454820683710e-01 7.488855750208e-01 7.522267030230e-01 7.555007489884e-01 7.587093188364e-01 7.618499612254e-01 7.649202472558e-01 7.679220216454e-01 7.708505892751e-01 7.737067581562e-01 7.764900960554e-01 7.791962941325e-01 7.818289026265e-01 7.843814265251e-01 7.868572797812e-01 7.892531456045e-01 7.915672408266e-01 7.938025805075e-01 7.959515122914e-01 7.980197471350e-01 8.000019977963e-01 8.018983372423e-01 8.037099994236e-01 8.054312282594e-01 8.070672818724e-01 8.086110941137e-01 8.100667641183e-01 8.114321049367e-01 8.127024811760e-01 8.138851782801e-01 8.149702704090e-01 8.159653710377e-01 8.168636799450e-01 8.176666656137e-01 8.183773747721e-01 8.189867091603e-01 8.195052892064e-01 8.199217405838e-01 8.202429812958e-01 8.204672663592e-01 8.205890493378e-01 8.206178621636e-01 8.205422565552e-01 8.203718015378e-01 8.200999910461e-01 8.197274939546e-01 8.192596810005e-01 8.186867314552e-01 8.180204601757e-01 8.172496192234e-01 8.163815015015e-01 8.154160731982e-01 8.143470353923e-01 8.131861547817e-01 8.119195145471e-01 8.105613027865e-01 8.091025169045e-01 8.075465043579e-01 8.058984403456e-01 8.041484247301e-01 8.023113921390e-01 8.003739116299e-01 7.983466169424e-01 7.962289819418e-01 7.940149316087e-01 7.917186099930e-01 7.893263604244e-01 7.868533354855e-01 7.842908645445e-01 7.816429514352e-01 7.789181530060e-01 7.761036532961e-01 7.732186489207e-01 7.702491773901e-01 7.672090466585e-01 7.640945895696e-01 7.609046981129e-01 7.576539323697e-01 7.543272629702e-01 7.509455698491e-01 7.474970271638e-01 7.439894148796e-01 7.404314217594e-01 7.368123058706e-01 7.331530820790e-01 7.294382476098e-01 7.256863109047e-01 7.218929971904e-01 7.180607882250e-01 7.142029455464e-01 7.103080853837e-01 7.063973113990e-01 7.024596735882e-01 6.985085334124e-01 6.945487081883e-01 6.905746103057e-01 6.866071006662e-01 6.826330451131e-01 6.786733460227e-01 6.747227949268e-01 6.707883833684e-01 6.668829585552e-01 6.629970901043e-01 6.591534784102e-01 6.553432881773e-01 6.515819259747e-01 6.478721729188e-01 6.442144293291e-01 6.406269203049e-01 6.371008632406e-01 6.336567342662e-01 6.302904205665e-01 6.270108332155e-01 6.238286764915e-01 6.207401125303e-01 6.177642589026e-01 6.148952084155e-01 6.121462316894e-01 6.095231128971e-01 6.070249644020e-01 6.046685153585e-01 6.024464019697e-01 6.003748732727e-01 5.984547190791e-01 5.966879219452e-01 5.950868097623e-01 5.936450466368e-01 5.923793983589e-01 5.912821113831e-01 5.903637259718e-01 5.896267650523e-01 5.890677920419e-01 5.887015037083e-01 5.885140482435e-01 5.885206562003e-01 5.887145074712e-01 5.890978755189e-01 5.896752127590e-01 5.904360399849e-01 5.913931516338e-01 5.925339924654e-01 5.938625992452e-01 5.953771839639e-01 5.970709219293e-01 5.989477453430e-01 6.009961909216e-01 6.032205916915e-01 6.056112459127e-01 6.081654006712e-01 6.108803106130e-01 6.137463311574e-01 6.167638909796e-01 6.199228859601e-01 6.232189479273e-01 6.266467900444e-01 6.301978300466e-01 6.338686854751e-01 6.376494659465e-01 6.415356341257e-01 6.455200644108e-01 6.495935343733e-01 6.537520153388e-01 6.579868254836e-01 6.622893309440e-01 6.666557972299e-01 6.710743142920e-01 6.755422814278e-01 6.800483090967e-01 6.845867422379e-01 6.891529351296e-01 6.937339860858e-01 6.983292713657e-01 7.029266189039e-01 7.075207070478e-01 7.121067731645e-01 7.166731245823e-01 7.212184248633e-01 7.257314054763e-01 7.302091850707e-01 7.346436131685e-01 7.390265985617e-01 7.433574322782e-01 7.476222269535e-01 7.518220069390e-01 7.559483257769e-01 7.599935937641e-01 7.639576086140e-01 7.678268068123e-01 7.716053409364e-01 7.752808888431e-01 7.788509534309e-01 7.823132613337e-01 7.856568369554e-01 7.888854661923e-01 7.919869436001e-01 7.949628901747e-01 7.978068148646e-01 8.005135602083e-01 8.030845095411e-01 8.055092526004e-01 8.077908608085e-01 8.099218955041e-01 8.119017330377e-01 8.137275154209e-01 8.153942575047e-01 8.169041702410e-01 8.182483216629e-01 8.194316468160e-01 8.204474213838e-01 8.212962538538e-01 8.219773528504e-01 8.224872068296e-01 8.228269212773e-01 8.229930820853e-01 8.229898053431e-01 8.228119737602e-01 8.224607424073e-01 8.219386994596e-01 8.212410663303e-01 8.203739111726e-01 8.193322199435e-01 8.181223575624e-01 8.167429941191e-01 8.151936097871e-01 8.134807928622e-01 8.116014257783e-01 8.095622361791e-01 8.073619508044e-01 8.050052879224e-01 8.024954471557e-01 7.998330894682e-01 7.970267485976e-01 7.940738134208e-01 7.909842160081e-01 7.877595278746e-01 7.844039187052e-01 7.809255238904e-01 7.773257572884e-01 7.736147059169e-01 7.697945193719e-01 7.658747806779e-01 7.618605112952e-01 7.577582783748e-01 7.535789334233e-01 7.493257694667e-01 7.450105157968e-01 7.406390160821e-01 7.362231976698e-01 7.317708961626e-01 7.272914740814e-01 7.227957121256e-01 7.182939285418e-01 7.137975615725e-01 7.093174250339e-01 7.048651458736e-01 7.004531001503e-01 6.960924314593e-01 6.917976563542e-01 6.875791347710e-01 6.834531846916e-01 6.794296634470e-01 6.755239840826e-01 6.717504144376e-01 6.681196637580e-01 6.646507436907e-01 6.613519103993e-01 6.582411166912e-01 6.553289452245e-01 6.526297434401e-01 6.501593543458e-01 6.479249323245e-01 6.459444111527e-01 6.442249439292e-01 6.427801809891e-01 6.416210730100e-01 6.407544825840e-01 6.401930920652e-01 6.399397985915e-01 6.400062181143e-01 6.403953531445e-01 6.411130099407e-01 6.421632846635e-01 6.435462571256e-01 6.452669752483e-01 6.473194487865e-01 6.497089186115e-01 6.524277842289e-01 6.554736307762e-01 6.588426771029e-01 6.625254449715e-01 6.665191062437e-01 6.708099434681e-01 6.753937230846e-01 6.802557862938e-01 6.853855714804e-01 6.907734115208e-01 6.964011565803e-01 7.022614368479e-01 7.083335294602e-01 7.146066779435e-01 7.210636980459e-01 7.276868613833e-01 7.344655087502e-01 7.413748975121e-01 7.484052194623e-01 7.555356707010e-01 7.627489079100e-01 7.700303018132e-01 7.773567693801e-01 7.847189223124e-01 7.920906110887e-01 7.994602884358e-01 8.068098089816e-01 8.141169620294e-01 8.213732760244e-01 8.285528517594e-01 8.356447686126e-01 8.426310876318e-01 8.494935917036e-01 8.562207102794e-01 8.627914855509e-01 8.691954133620e-01 8.754148478309e-01 8.814348014389e-01 8.872435242120e-01 8.928250679404e-01 8.981677701128e-01 9.032578695500e-01 9.080839494942e-01 9.126339457546e-01 9.168974348601e-01 9.208632293508e-01 9.245211472041e-01 9.278644300764e-01 9.308818772062e-01 9.335684721435e-01 9.359149102725e-01 9.379179235401e-01 9.395719597466e-01 9.408697374253e-01 9.418127610058e-01 9.423943435513e-01 9.426165374926e-01 9.424789579576e-01 9.419799732144e-01 9.411249927114e-01 9.399156958427e-01 9.383578749907e-01 9.364562957179e-01 9.342191029040e-01 9.316557520902e-01 9.287748458341e-01 9.255887794526e-01 9.221106552681e-01 9.183555059442e-01 9.143381448241e-01 9.100785615609e-01 9.055933726828e-01 9.009054506561e-01 8.960383736060e-01 8.910116214386e-01 8.858569075032e-01 8.805962349577e-01 8.752608401736e-01 8.698809923025e-01 8.644841403815e-01 8.591083465641e-01 8.537799753076e-01 8.485379936929e-01 8.434150759124e-01 8.384448566262e-01 8.336655582296e-01 8.291080698081e-01 8.248087611489e-01 8.207996727116e-01 8.171146498214e-01 8.137820487143e-01 8.108315253250e-01 8.082895788620e-01 8.061784342035e-01 8.045204011336e-01 8.033282818594e-01 8.026203197014e-01 8.024028922061e-01 8.026801121597e-01 8.034564479800e-01 8.047227220881e-01 8.064772200790e-01 8.087024173764e-01 8.113826899117e-01 8.145004415721e-01 8.180259598019e-01 8.219356276608e-01 8.261947670636e-01 8.307693984591e-01 8.356245465100e-01 8.407162760569e-01 8.460092282619e-01 8.514564841170e-01 8.570160382401e-01 8.626434224545e-01 8.682953492443e-01 8.739263122111e-01 8.794914413556e-01 8.849503906630e-01 8.902578622566e-01 8.953763407861e-01 9.002629068969e-01 9.048814896839e-01 9.091989155131e-01 9.131777140586e-01 9.167908685033e-01 9.200063013491e-01 9.228016422093e-01 9.251528811329e-01 9.270386685733e-01 9.284464292413e-01 9.293585381203e-01 9.297687477644e-01 9.296682279658e-01 9.290543580847e-01 9.279282035654e-01 9.262926411118e-01 9.241576446139e-01 9.215321160967e-01 9.184337252981e-01 9.148798100214e-01 9.108921693507e-01 9.065010617375e-01 9.017301425204e-01 8.966181998728e-01 8.911978388946e-01 8.855094563986e-01 8.795970461897e-01 8.735027896265e-01 8.672770921396e-01 8.609672086767e-01 8.546248659155e-01 8.483025646691e-01 8.420539938084e-01 8.359306964141e-01 8.299864662681e-01 8.242754298277e-01 8.188437101499e-01 8.137443804479e-01 8.090197119510e-01 8.047131812694e-01 8.008638851342e-01 7.975034556589e-01 7.946631401888e-01 7.923634628846e-01 7.906256318851e-01 7.894584875479e-01 7.888703829876e-01 7.888623830008e-01 7.894269747155e-01 7.905581050158e-01 7.922366804403e-01 7.944472269332e-01 7.971655258536e-01 8.003643427690e-01 8.040189948740e-01 8.080945527593e-01 8.125659286961e-01 8.173961625791e-01 8.225556061842e-01 8.280146036498e-01 8.337388463765e-01 8.397036714241e-01 8.458779912087e-01 8.522372867843e-01 8.587557059692e-01 8.654116681513e-01 8.721846483793e-01 8.790512893026e-01 8.859967957488e-01 8.930012170536e-01 9.000487795163e-01 9.071228380315e-01 9.142057535494e-01 9.212836222845e-01 9.283371574377e-01 9.353500495745e-01 9.423026431027e-01 9.491770658614e-01 9.559517585477e-01 9.626022827192e-01 9.691102112649e-01 9.754446848474e-01 9.815863929307e-01 9.875050848406e-01 9.931757628298e-01 9.985737505589e-01 1.003668329167e+00 1.008441137464e+00 1.012863930325e+00 1.016919240908e+00 1.020589107798e+00 1.023856863453e+00 1.026718897455e+00 1.029164951488e+00 1.031200729253e+00 1.032831556945e+00 1.034073276451e+00 1.034949237542e+00 1.035485499254e+00 1.035724788595e+00 1.035708117373e+00 1.035491699598e+00 1.035137363650e+00 1.034707573214e+00 1.034283147179e+00 1.033936263136e+00 1.033753712024e+00 1.033816618829e+00 1.034208520955e+00 1.035015503350e+00 1.036311234091e+00 1.038170294115e+00 1.040654208149e+00 1.043817652971e+00 1.047698663222e+00 1.052323999618e+00 1.057704746593e+00 1.063833911391e+00 1.070689841257e+00 1.078232419299e+00 1.086406989493e+00 1.095143890461e+00 1.104357473244e+00 1.113954839962e+00 1.123829009015e+00 1.133870738900e+00 1.143960884521e+00 1.153981036734e+00 1.163813979630e+00 1.173340788141e+00 1.182452512894e+00 1.191043174187e+00 1.199015726256e+00 1.206287172838e+00 1.212780519916e+00 1.218438994185e+00 1.223213611517e+00 1.227074253549e+00 1.230005116491e+00 1.232005855363e+00 1.233093647245e+00 1.233299753980e+00 1.232671906628e+00 1.231273110735e+00 1.229178299524e+00 1.226477797057e+00 1.223269242455e+00 1.219662728993e+00 1.215773116271e+00 1.211721225841e+00 1.207630840772e+00 1.203622723846e+00 1.199817987301e+00 1.196329316879e+00 1.193261706351e+00 1.190710106825e+00 1.188753609136e+00 1.187457852656e+00 1.186871086244e+00 1.187024282400e+00 1.187931126759e+00 1.189583375980e+00 1.191959771780e+00 1.195020658884e+00 1.198714214928e+00 1.202973417113e+00 1.207723051490e+00 1.212882501978e+00 1.218363440040e+00 1.224077593714e+00 1.229938175374e+00 1.235857126328e+00 1.241758383557e+00 1.247566195282e+00 1.253218573932e+00 1.258659680491e+00 1.263843057644e+00 1.268736354645e+00 1.273314566092e+00 1.277565980264e+00 1.281485103756e+00 1.285074761078e+00 1.288348325847e+00 1.291317638976e+00 1.294005047228e+00 1.296426042956e+00 1.298602958071e+00 1.300547430523e+00 1.302270892560e+00 1.303777170364e+00 1.305056695291e+00 1.306099449195e+00 1.306878865482e+00 1.307362484277e+00 1.307511017465e+00 1.307272732576e+00 1.306603173239e+00 1.305443039408e+00 1.303744707899e+00 1.301461885339e+00 1.298553267786e+00 1.294999218626e+00 1.290784081047e+00 1.285917426002e+00 1.280427570971e+00 1.274363618756e+00 1.267801995569e+00 1.260833704573e+00 1.253582545472e+00 1.246183590725e+00 1.238792843705e+00 1.231581087268e+00 1.224720529430e+00 1.218395887938e+00 1.212781285149e+00 1.208041817707e+00 1.204335909557e+00 1.201787230821e+00 1.200505983984e+00 1.200567435126e+00 1.202009240605e+00 1.204845813200e+00 1.209041661487e+00 1.214536946285e+00 1.221233472579e+00 1.228992312797e+00 1.237662245227e+00 1.247041549417e+00 1.256922238686e+00 1.267072075383e+00 1.277230332300e+00 1.287155619843e+00 1.296569516934e+00 1.305220930012e+00 1.312870424120e+00 1.319274968688e+00 1.324262678258e+00 1.327654594689e+00 1.329350541822e+00 1.329300994255e+00 1.327488573076e+00 1.324007120278e+00 1.318965402925e+00 1.312566240295e+00 1.305065396062e+00 1.296735774658e+00 1.287926295136e+00 1.278952337592e+00 1.270151890383e+00 1.261828061956e+00 1.254217302969e+00 1.247516896912e+00 1.241810484644e+00 1.237126031857e+00 1.233384007330e+00 1.230435791325e+00 1.228086571496e+00 1.225070636184e+00 1.219912750120e+00 1.214344560883e+00 1.210315100833e+00 1.208961809668e+00 1.209956740093e+00 1.211631272693e+00 1.211852013012e+00 1.209097221332e+00 1.203204172742e+00 1.195492527347e+00 1.188175721054e+00 1.183263491727e+00 1.181566375660e+00 1.182322187736e+00 1.183623710694e+00 1.183423669107e+00 1.180610771828e+00 1.175558018817e+00 1.169915481364e+00 1.165781958652e+00 1.164596082295e+00 1.166317295335e+00 1.169404158556e+00 1.171586235086e+00 1.170949264720e+00 1.166853728878e+00 1.160227413958e+00 1.153090827920e+00 1.147541754637e+00 1.144720568742e+00 1.144241843099e+00 1.144448661187e+00 1.143382101677e+00 1.139887758899e+00 1.134306505147e+00 1.128476080344e+00 1.124980533011e+00 1.125964828422e+00 1.132132619513e+00 1.142476485181e+00 1.154839811683e+00 1.166968499646e+00 1.177484393690e+00 1.185841358271e+00 1.178471865151e+00 1.138340828919e+00 1.057500854740e+00 9.867144485880e-01 9.793222994105e-01 1.046414253739e+00 1.145003441279e+00 1.219218951331e+00 1.233311244269e+00 1.180930449082e+00 1.086311605915e+00 1.000826313454e+00 9.807985528271e-01 1.040027395945e+00 1.134451673468e+00 1.205440325596e+00 1.215594682409e+00 1.158041510157e+00 1.057117735937e+00 9.647775585945e-01 9.388185382126e-01 9.940726564815e-01 1.086040445199e+00 1.156440479502e+00 1.169509416428e+00 1.120065464032e+00 1.032468303101e+00 9.550119681040e-01 9.380124610217e-01 9.929212390128e-01 1.082250310501e+00 1.157295728394e+00 1.187620744247e+00 1.166732497095e+00 1.108605616177e+00 1.040967008020e+00 9.941600852146e-01 9.861685425741e-01 1.013534444400e+00 1.058295946819e+00 1.101629008884e+00 1.130526884764e+00 1.137417864023e+00 1.118358645423e+00 1.073684965282e+00 1.011311550785e+00 9.502102830634e-01 9.180707691361e-01 9.359431824941e-01 9.985968889222e-01 1.075856722123e+00 1.132949103355e+00 1.146664456864e+00 1.112050737893e+00 1.044048788261e+00 9.745421621001e-01 9.398108214519e-01 9.563775507160e-01 1.007330745919e+00 1.059153770914e+00 1.085975749879e+00 1.079850486458e+00 1.049582093720e+00 1.013466381151e+00 9.880018676873e-01 9.777434621070e-01 9.745332931180e-01 9.667435249628e-01 9.494801077233e-01 9.280187131900e-01 9.134414004468e-01 9.134192969416e-01 9.254107636808e-01 9.388248024935e-01 9.435337931838e-01 9.370738303700e-01 9.259424295865e-01 9.209362236383e-01 9.291370726524e-01 9.485558999027e-01 9.703143154940e-01 9.856843917189e-01 9.917389177135e-01 9.920946590291e-01 9.933396417890e-01 9.998738094909e-01 1.011047413905e+00 1.022818482604e+00 1.031752895347e+00 1.037691062866e+00 1.042827848215e+00 1.048398982989e+00 1.052232522424e+00 1.049755210541e+00 1.038205831581e+00 1.020674498348e+00 1.006614820814e+00 1.006698611910e+00 1.024302987763e+00 1.051062997645e+00 1.071328165584e+00 1.071733675820e+00 1.048859118443e+00 1.011928550700e+00 9.791819281738e-01 9.672264656698e-01 9.787050124899e-01 9.998976700257e-01 1.011544343880e+00 1.001725384985e+00 9.722821386145e-01 9.375618919452e-01 9.155570979078e-01 9.146670314465e-01 9.264656524969e-01 9.328040616495e-01 9.196357481528e-01 8.864268423955e-01 8.477356394481e-01 8.256656500956e-01 8.338747289981e-01 8.649819028675e-01 8.969591152447e-01 9.390534067025e-01
 6.226941296099e-01 6.207357547734e-01 6.189736593857e-01 6.174745743056e-01 6.161006503403e-01 6.146052006314e-01 6.128210974982e-01 6.108036428510e-01 6.087918682428e-01 6.070150418746e-01 6.055087196510e-01 6.040872647778e-01 6.024993267096e-01 6.006249194572e-01 5.985647152232e-01 5.965539110143e-01 5.947795829615e-01 5.932366573701e-01 5.917404926716e-01 5.900712581933e-01 5.881432844206e-01 5.860635921992e-01 5.840416244378e-01 5.822361661024e-01 5.806378029326e-01 5.790767060723e-01 5.773444749103e-01 5.753495796642e-01 5.731944296756e-01 5.711006704904e-01 5.692381750844e-01 5.675908868638e-01 5.659664679252e-01 5.641446326811e-01 5.620408148503e-01 5.597741981999e-01 5.575844349505e-01 5.556530112444e-01 5.539555278868e-01 5.522716878051e-01 5.503574817521e-01 5.481405290863e-01 5.457790616432e-01 5.435387968211e-01 5.415830403075e-01 5.398487458664e-01 5.380972219346e-01 5.360996979105e-01 5.338217144869e-01 5.314461185503e-01 5.292211905023e-01 5.272661995435e-01 5.254874124117e-01 5.236582501486e-01 5.215939771581e-01 5.192879502710e-01 5.169172272924e-01 5.147068389096e-01 5.127472607538e-01 5.109244317280e-01 5.090136477528e-01 5.068610090962e-01 5.045011678229e-01 5.021236623277e-01 4.999287984327e-01 4.979631161302e-01 4.960816265365e-01 4.940708178943e-01 4.918234540457e-01 4.894162546179e-01 4.870381380537e-01 4.848411654540e-01 4.828361900692e-01 4.808825782263e-01 4.787965153028e-01 4.764943147795e-01 4.740500923477e-01 4.716344217252e-01 4.693901578380e-01 4.673339538962e-01 4.653408929895e-01 4.632226475131e-01 4.608682548089e-01 4.583402046100e-01 4.558351613859e-01 4.535350074718e-01 4.514655760846e-01 4.494624456872e-01 4.472888281383e-01 4.448196252957e-01 4.421648530124e-01 4.395875520594e-01 4.372860074873e-01 4.352293044305e-01 4.331801502910e-01 4.308829797461e-01 4.282712688223e-01 4.255287594714e-01 4.229392368078e-01 4.206538448196e-01 4.185660267000e-01 4.164060082873e-01 4.139605252179e-01 4.112305397716e-01 4.084362921039e-01 4.058393274151e-01 4.035308725725e-01 4.013617898126e-01 3.990666178671e-01 3.964783531120e-01 3.936520527011e-01 3.908212098658e-01 3.882120840630e-01 3.858654198496e-01 3.836029366853e-01 3.811756099333e-01 3.784664633362e-01 3.755785889241e-01 3.727466602689e-01 3.701536431203e-01 3.677808211261e-01 3.654278010680e-01 3.628831722523e-01 3.600972703614e-01 3.572184045737e-01 3.544565092676e-01 3.519124237528e-01 3.495062694485e-01 3.470515131207e-01 3.444188906823e-01 3.416385519717e-01 3.388518509573e-01 3.361811589289e-01 3.336381542620e-01 3.311354213921e-01 3.285698036089e-01 3.259062820039e-01 3.231847798808e-01 3.204665301057e-01 3.177853569849e-01 3.151355669735e-01 3.125019756013e-01 3.098617930734e-01 3.071924094721e-01 3.044750621089e-01 3.017098025239e-01 2.989266339117e-01 2.961724008599e-01 2.934720045128e-01 2.907955189988e-01 2.880824741568e-01 2.853019650977e-01 2.824796366932e-01 2.796736739677e-01 2.769224713238e-01 2.742100801598e-01 2.714870946677e-01 2.687251189003e-01 2.659407553381e-01 2.631670564508e-01 2.604132857100e-01 2.576652324662e-01 2.549065912052e-01 2.521419769894e-01 2.493867814796e-01 2.466415177690e-01 2.438849184357e-01 2.410983703241e-01 2.382919162911e-01 2.354953537458e-01 2.327244920864e-01 2.299622307508e-01 2.271802342718e-01 2.243676288283e-01 2.215449889942e-01 2.187396665826e-01 2.159550754103e-01 2.131742988277e-01 2.103808586060e-01 2.075806976348e-01 2.047880774055e-01 2.020121375617e-01 1.992425414817e-01 1.964691166823e-01 1.936917853115e-01 1.909213710039e-01 1.881644952290e-01 1.854169004311e-01 1.826700800988e-01 1.799208641818e-01 1.771741476046e-01 1.744355486232e-01 1.717070853202e-01 1.689872399146e-01 1.662748666122e-01 1.635686576255e-01 1.608708188966e-01 1.581819160342e-01 1.555054807892e-01 1.528422208034e-01 1.501905736314e-01 1.475505412469e-01 1.449231948889e-01 1.423133781749e-01 1.397216014326e-01 1.371472745887e-01 1.345888200191e-01 1.320493271729e-01 1.295339501565e-01 1.270456276966e-01 1.245828387213e-01 1.221448019433e-01 1.197332370395e-01 1.173556607070e-01 1.150149677310e-01 1.127091690487e-01 1.104380056276e-01 1.082046005303e-01 1.060162881846e-01 1.038766293117e-01 1.017841500883e-01 9.974024486624e-02 9.775135129521e-02 9.582348804799e-02 9.396061508637e-02 9.216336832073e-02 9.043521119505e-02 8.878248550479e-02 8.721260153404e-02 8.572909195263e-02 8.433282109254e-02 8.302851436595e-02 8.182378528321e-02 8.072251790753e-02 7.972890297096e-02 7.884546306356e-02 7.807540990098e-02 7.742325196736e-02 7.689381497182e-02 7.648754815158e-02 7.620584201242e-02 7.605040377737e-02 7.602290090647e-02 7.612363502977e-02 7.635112577305e-02 7.670394186016e-02 7.717986674444e-02 7.777806315139e-02 7.849477992214e-02 7.932574585155e-02 8.026857766209e-02 8.131837650082e-02 8.247021665713e-02 8.372034080185e-02 8.506359896603e-02 8.649635093668e-02 8.801377265061e-02 8.961083159409e-02 9.128177441487e-02 9.302327993011e-02 9.483192182144e-02 9.670308803928e-02 9.863288500957e-02 1.006168606424e-01 1.026513133662e-01 1.047345619184e-01 1.068630321508e-01 1.090324809116e-01 1.112408319610e-01 1.134846348962e-01 1.157617116684e-01 1.180702302487e-01 1.204091331180e-01 1.227738893688e-01 1.251631343385e-01 1.275755314414e-01 1.300081537657e-01 1.324608810978e-01 1.349324774293e-01 1.374204051635e-01 1.399235912255e-01 1.424408335346e-01 1.449698932587e-01 1.475108525311e-01 1.500626635835e-01 1.526238026193e-01 1.551931650777e-01 1.577712416104e-01 1.603558178016e-01 1.629454464318e-01 1.655405860603e-01 1.681399765381e-01 1.707439826059e-01 1.733507839972e-01 1.759601421089e-01 1.785704493522e-01 1.811823287327e-01 1.837947014447e-01 1.864075385365e-01 1.890199462160e-01 1.916302230537e-01 1.942395106929e-01 1.968465145999e-01 1.994525895188e-01 2.020540685139e-01 2.046534791464e-01 2.072486476713e-01 2.098394662083e-01 2.124258810856e-01 2.150071411431e-01 2.175838588746e-01 2.201553824730e-01 2.227207280600e-01 2.252782676858e-01 2.278302966113e-01 2.303761422920e-01 2.329138857256e-01 2.354442075510e-01 2.379663026847e-01 2.404802968864e-01 2.429861882649e-01 2.454836874541e-01 2.479720726856e-01 2.504505744035e-01 2.529191726168e-01 2.553767635066e-01 2.578252587531e-01 2.602637829029e-01 2.626919554024e-01 2.651093400835e-01 2.675151381966e-01 2.699085528493e-01 2.722898776532e-01 2.746598344134e-01 2.770164340187e-01 2.793622958379e-01 2.816969875857e-01 2.840169911528e-01 2.863241952824e-01 2.886168551903e-01 2.908942421049e-01 2.931593164508e-01 2.954112650906e-01 2.976495545287e-01 2.998743108822e-01 3.020826942883e-01 3.042744165862e-01 3.064516474296e-01 3.086121087075e-01 3.107584502747e-01 3.128908585582e-01 3.150070038854e-01 3.171064901653e-01 3.191888851065e-01 3.212517068998e-01 3.232990226214e-01 3.253302287574e-01 3.273445871767e-01 3.293432776840e-01 3.313232673513e-01 3.332835663821e-01 3.352246863250e-01 3.371482253584e-01 3.390533372230e-01 3.409414594056e-01 3.428103567592e-01 3.446594471518e-01 3.464890117118e-01 3.482973389636e-01 3.500855454536e-01 3.518558743014e-01 3.536062274641e-01 3.553362846085e-01 3.570458946255e-01 3.587319269890e-01 3.603977273264e-01 3.620426824935e-01 3.636668290143e-01 3.652706476970e-01 3.668522745590e-01 3.684109057796e-01 3.699467167243e-01 3.714599380832e-01 3.729508711341e-01 3.744205594759e-01 3.758678129629e-01 3.772906507032e-01 3.786910776369e-01 3.800666837867e-01 3.814185466847e-01 3.827484019088e-01 3.840537895441e-01 3.853356209254e-01 3.865928833351e-01 3.878241937055e-01 3.890320484237e-01 3.902154900701e-01 3.913741867156e-01 3.925080249787e-01 3.936151473319e-01 3.946973399078e-01 3.957551460920e-01 3.967873718530e-01 3.977936273097e-01 3.987738491294e-01 3.997263936363e-01 4.006517196051e-01 4.015532409147e-01 4.024274782345e-01 4.032761451302e-01 4.040967888134e-01 4.048887642920e-01 4.056539775202e-01 4.063918944623e-01 4.071034464743e-01 4.077884181171e-01 4.084434812735e-01 4.090708311910e-01 4.096699231256e-01 4.102408560576e-01 4.107847460882e-01 4.113002229968e-01 4.117864596512e-01 4.122444738765e-01 4.126741669594e-01 4.130753146117e-01 4.134475189700e-01 4.137911281957e-01 4.141049245847e-01 4.143912297007e-01 4.146485338776e-01 4.148766839314e-01 4.150762316105e-01 4.152451717267e-01 4.153865412165e-01 4.154976806759e-01 4.155800274357e-01 4.156339197049e-01 4.156579003079e-01 4.156519357447e-01 4.156170343248e-01 4.155531547068e-01 4.154601605103e-01 4.153380226353e-01 4.151857315022e-01 4.150051773114e-01 4.147945211478e-01 4.145549899334e-01 4.142865481727e-01 4.139891795279e-01 4.136633330773e-01 4.133078418562e-01 4.129228942126e-01 4.125099052331e-01 4.120681109358e-01 4.115986058596e-01 4.111004050250e-01 4.105735285366e-01 4.100180719656e-01 4.094346443948e-01 4.088243935601e-01 4.081867657775e-01 4.075213204053e-01 4.068284144203e-01 4.061086297421e-01 4.053613798395e-01 4.045889824842e-01 4.037904486143e-01 4.029656167638e-01 4.021148644659e-01 4.012386780695e-01 4.003370622207e-01 3.994117819992e-01 3.984623449659e-01 3.974893222251e-01 3.964913766454e-01 3.954704700706e-01 3.944274279657e-01 3.933622969793e-01 3.922756632304e-01 3.911677007688e-01 3.900373499301e-01 3.888875260689e-01 3.877181053756e-01 3.865299105271e-01 3.853235050140e-01 3.840974925388e-01 3.828547692062e-01 3.815946818915e-01 3.803194139734e-01 3.790286211386e-01 3.777227143699e-01 3.764032804784e-01 3.750702962682e-01 3.737249474219e-01 3.723691276181e-01 3.710022848116e-01 3.696258979877e-01 3.682402666493e-01 3.668476494063e-01 3.654488984160e-01 3.640447954692e-01 3.626352632852e-01 3.612226869076e-01 3.598078665094e-01 3.583923950887e-01 3.569774572861e-01 3.555633462073e-01 3.541521191036e-01 3.527445196026e-01 3.513429108941e-01 3.499489642827e-01 3.485617217522e-01 3.471849500657e-01 3.458194245552e-01 3.444664792900e-01 3.431289710409e-01 3.418057766638e-01 3.405018698677e-01 3.392169042115e-01 3.379528732593e-01 3.367129257908e-01 3.354964020428e-01 3.343077493245e-01 3.331475840399e-01 3.320169294299e-01 3.309200244422e-01 3.298572939148e-01 3.288307226195e-01 3.278428470102e-01 3.268944397018e-01 3.259898481709e-01 3.251293806787e-01 3.243148291808e-01 3.235500989675e-01 3.228351875893e-01 3.221736763581e-01 3.215669033838e-01 3.210161143709e-01 3.205262381820e-01 3.200960985594e-01 3.197291405824e-01 3.194273412406e-01 3.191921055446e-01 3.190267134503e-01 3.189313172341e-01 3.189077761664e-01 3.189599593551e-01 3.190861608209e-01 3.192911663072e-01 3.195746848802e-01 3.199381346776e-01 3.203851048925e-01 3.209135109587e-01 3.215276254341e-01 3.222267817081e-01 3.230125493121e-01 3.238860597113e-01 3.248472931467e-01 3.258985783228e-01 3.270394324549e-01 3.282697259021e-01 3.295919926277e-01 3.310042273934e-01 3.325074603261e-01 3.341034352214e-01 3.357884084898e-01 3.375669872064e-01 3.394351509983e-01 3.413943403854e-01 3.434443407633e-01 3.455828548543e-01 3.478124641222e-01 3.501286322633e-01 3.525335736157e-01 3.550258054030e-01 3.576027254908e-01 3.602657793673e-01 3.630125681631e-01 3.658411945089e-01 3.687524442074e-01 3.717432919053e-01 3.748135111451e-01 3.779608069286e-01 3.811844688178e-01 3.844832882578e-01 3.878545974884e-01 3.912979734135e-01 3.948116518367e-01 3.983933663726e-01 4.020417695469e-01 4.057552315826e-01 4.095325674595e-01 4.133709619011e-01 4.172698491752e-01 4.212273213173e-01 4.252411043892e-01 4.293095989614e-01 4.334311445654e-01 4.376037931383e-01 4.418263915537e-01 4.460962688610e-01 4.504119713679e-01 4.547719444347e-01 4.591742850390e-01 4.636167817511e-01 4.680980457179e-01 4.726164351201e-01 4.771708921616e-01 4.817574637885e-01 4.863763233369e-01 4.910248538491e-01 4.957017279006e-01 5.004050694139e-01 5.051322866887e-01 5.098837434159e-01 5.146550639893e-01 5.194459510178e-01 5.242549746671e-01 5.290800038148e-01 5.339190081656e-01 5.387709460962e-01 5.436332099630e-01 5.485048674807e-01 5.533845161832e-01 5.582694347853e-01 5.631584872926e-01 5.680508931790e-01 5.729439324259e-01 5.778354064766e-01 5.827250739696e-01 5.876110349964e-01 5.924906839215e-01 5.973630142265e-01 6.022273813509e-01 6.070809092038e-01 6.119217205335e-01 6.167488318241e-01 6.215618028038e-01 6.263565252531e-01 6.311338384650e-01 6.358905087215e-01 6.406263029064e-01 6.453380752244e-01 6.500256160958e-01 6.546875587283e-01 6.593216068911e-01 6.639255393316e-01 6.684993743024e-01 6.730399816256e-01 6.775478528128e-01 6.820197244061e-01 6.864547435691e-01 6.908515712190e-01 6.952086602336e-01 6.995245389370e-01 7.037974233974e-01 7.080264049866e-01 7.122089750813e-01 7.163443102615e-01 7.204324458878e-01 7.244689350475e-01 7.284547214469e-01 7.323870364032e-01 7.362652185141e-01 7.400886061226e-01 7.438533153739e-01 7.475605599029e-01 7.512076434124e-01 7.547934148848e-01 7.583174391082e-01 7.617760284144e-01 7.651709890238e-01 7.684979958562e-01 7.717586124181e-01 7.749491351681e-01 7.780690138289e-01 7.811184578349e-01 7.840928419096e-01 7.869956252982e-01 7.898217855065e-01 7.925709949512e-01 7.952443919266e-01 7.978360952265e-01 8.003507235043e-01 8.027819235372e-01 8.051318321077e-01 8.073988003688e-01 8.095805542274e-01 8.116792258699e-01 8.136879647881e-01 8.156122613381e-01 8.174468517000e-01 8.191918185070e-01 8.208492181385e-01 8.224110240363e-01 8.238854732804e-01 8.252646442016e-01 8.265507638736e-01 8.277441615897e-01 8.288386511969e-01 8.298429287543e-01 8.307452915372e-01 8.315546556787e-01 8.322653372314e-01 8.328761559195e-01 8.333921610150e-01 8.338032903065e-01 8.341214424425e-01 8.343353132032e-01 8.344490626525e-01 8.344652864610e-01 8.343755261873e-01 8.341908097118e-01 8.338990910594e-01 8.335092837558e-01 8.330187361650e-01 8.324225729378e-01 8.317308160949e-01 8.309313415832e-01 8.300374652270e-01 8.290375734576e-01 8.279383181170e-01 8.267408286708e-01 8.254381992071e-01 8.240426265954e-01 8.225417012070e-01 8.209469287906e-01 8.192541649046e-01 8.174599399516e-01 8.155772174637e-01 8.135900540382e-01 8.115171934357e-01 8.093452188136e-01 8.070823575038e-01 8.047315523477e-01 8.022846577301e-01 7.997575590414e-01 7.971352736219e-01 7.944336228894e-01 7.916468385241e-01 7.887751858757e-01 7.858301309962e-01 7.827987953015e-01 7.796989194119e-01 7.765193762272e-01 7.732711945120e-01 7.699555221870e-01 7.665667828039e-01 7.631221092400e-01 7.596079908825e-01 7.560417843207e-01 7.524167210557e-01 7.487385837647e-01 7.450159934929e-01 7.412392545438e-01 7.374292737971e-01 7.335735031469e-01 7.296859962909e-01 7.257682110536e-01 7.218179895658e-01 7.178527111372e-01 7.138600358819e-01 7.098600687740e-01 7.058461600623e-01 7.018273440212e-01 6.978121476886e-01 6.937949518489e-01 6.897952874272e-01 6.858034557394e-01 6.818365710905e-01 6.778945175462e-01 6.739807262774e-01 6.701106098349e-01 6.662755502308e-01 6.624951081712e-01 6.587658041801e-01 6.550967361353e-01 6.514985768302e-01 6.479667365511e-01 6.445209258689e-01 6.411550352823e-01 6.378829498089e-01 6.347099719582e-01 6.316358785667e-01 6.286792137616e-01 6.258314988942e-01 6.231116091165e-01 6.205168964943e-01 6.180548089216e-01 6.157374964806e-01 6.135581885777e-01 6.115362816912e-01 6.096641299261e-01 6.079549075097e-01 6.064112798747e-01 6.050329058971e-01 6.038337015464e-01 6.028035007357e-01 6.019603803769e-01 6.012964101667e-01 6.008175283010e-01 6.005293700264e-01 6.004245554325e-01 6.005174185222e-01 6.007947401732e-01 6.012674848921e-01 6.019317526156e-01 6.027840618491e-01 6.038313452128e-01 6.050614680162e-01 6.064838671579e-01 6.080873188917e-01 6.098728835016e-01 6.118394662860e-01 6.139764708313e-01 6.162890224885e-01 6.187653027638e-01 6.214046661370e-01 6.242015938653e-01 6.271487004738e-01 6.302444059265e-01 6.334789469769e-01 6.368485618882e-01 6.403466891671e-01 6.439648740381e-01 6.477001544221e-01 6.515419666686e-01 6.554849639945e-01 6.595230281181e-01 6.636455527475e-01 6.678503376202e-01 6.721260839726e-01 6.764665829874e-01 6.808660421925e-01 6.853138044466e-01 6.898064874347e-01 6.943327014550e-01 6.988875854049e-01 7.034647355162e-01 7.080530604938e-01 7.126504970557e-01 7.172448042254e-01 7.218323658559e-01 7.264054403256e-01 7.309551452710e-01 7.354796779733e-01 7.399659314482e-01 7.444127791946e-01 7.488115236357e-01 7.531541668639e-01 7.574397443116e-01 7.616550953319e-01 7.658022477623e-01 7.698683725373e-01 7.738516199493e-01 7.777468675439e-01 7.815441208320e-01 7.852467318525e-01 7.888408772629e-01 7.923272790219e-01 7.956991864438e-01 7.989507375191e-01 8.020826804025e-01 8.050833953856e-01 8.079569075452e-01 8.106924667665e-01 8.132900764489e-01 8.157468710876e-01 8.180543757989e-01 8.202168099677e-01 8.222244973968e-01 8.240805713366e-01 8.257777196675e-01 8.273153706681e-01 8.286925426966e-01 8.299040452205e-01 8.309527256236e-01 8.318318523872e-01 8.325443506043e-01 8.330863343263e-01 8.334574076562e-01 8.336578197465e-01 8.336843041301e-01 8.335410674168e-01 8.332235563132e-01 8.327346698946e-01 8.320732794697e-01 8.312390559673e-01 8.302367454553e-01 8.290618864653e-01 8.277212537756e-01 8.262114151836e-01 8.245376547188e-01 8.227014888567e-01 8.207021835190e-01 8.185476687386e-01 8.162347498969e-01 8.137723187678e-01 8.111599336903e-01 8.084007545483e-01 8.055032204237e-01 8.024659787640e-01 7.992985527579e-01 7.960025032886e-01 7.925854347815e-01 7.890516319900e-01 7.854056813587e-01 7.816580757328e-01 7.778107723544e-01 7.738739369818e-01 7.698531305553e-01 7.657561593566e-01 7.615929814635e-01 7.573693103693e-01 7.530965929863e-01 7.487815469292e-01 7.444357202585e-01 7.400682964862e-01 7.356895531903e-01 7.313108668617e-01 7.269420140171e-01 7.225972755483e-01 7.182841930738e-01 7.140182378067e-01 7.098107517063e-01 7.056735777256e-01 7.016223299410e-01 6.976658366169e-01 6.938233825272e-01 6.901019832895e-01 6.865214018907e-01 6.830917722564e-01 6.798265574944e-01 6.767440021096e-01 6.738504250677e-01 6.711660733376e-01 6.686998977519e-01 6.664664225111e-01 6.644783570855e-01 6.627460790157e-01 6.612836114231e-01 6.600977232489e-01 6.592029779383e-01 6.586059308036e-01 6.583152595561e-01 6.583400175323e-01 6.586829625034e-01 6.593537769585e-01 6.603522985160e-01 6.616851962967e-01 6.633520146785e-01 6.653538838488e-01 6.676917008618e-01 6.703591840916e-01 6.733591770742e-01 6.766815613293e-01 6.803252096819e-01 6.842796488498e-01 6.885392954909e-01 6.930961863616e-01 6.979363778753e-01 7.030540914789e-01 7.084315661412e-01 7.140611583041e-01 7.199276198577e-01 7.260144504259e-01 7.323125434617e-01 7.387986858773e-01 7.454648004366e-01 7.522885168410e-01 7.592559720484e-01 7.663521738925e-01 7.735531318000e-01 7.808498721031e-01 7.882180782644e-01 7.956431140429e-01 8.031070687803e-01 8.105895103515e-01 8.180780692487e-01 8.255472878673e-01 8.329866332464e-01 8.403744424763e-01 8.476932874623e-01 8.549297410979e-01 8.620599414024e-01 8.690748904787e-01 8.759525035649e-01 8.826791683390e-01 8.892384833359e-01 8.956138439321e-01 9.017928686618e-01 9.077575669421e-01 9.134968088008e-01 9.189936254912e-01 9.242376010044e-01 9.292142111559e-01 9.339121298503e-01 9.383203548805e-01 9.424256314278e-01 9.462215543500e-01 9.496950967919e-01 9.528396325646e-01 9.556457866687e-01 9.581063745142e-01 9.602178416624e-01 9.619698231883e-01 9.633627464902e-01 9.643902677942e-01 9.650492165252e-01 9.653426252624e-01 9.652640735609e-01 9.648192249710e-01 9.640082192330e-01 9.628341267379e-01 9.613026081009e-01 9.594185217189e-01 9.571907195086e-01 9.546263018873e-01 9.517364009808e-01 9.485328278967e-01 9.450288204845e-01 9.412383141296e-01 9.371783973420e-01 9.328689385015e-01 9.283243948234e-01 9.235728857889e-01 9.186314253841e-01 9.135274628362e-01 9.082875519196e-01 9.029359395614e-01 8.975052360370e-01 8.920227040329e-01 8.865233252162e-01 8.810375671606e-01 8.755966084460e-01 8.702406833563e-01 8.649991400326e-01 8.599109835601e-01 8.550087473899e-01 8.503299180076e-01 8.459082869450e-01 8.417766416627e-01 8.379686392783e-01 8.345125178493e-01 8.314406698390e-01 8.287755017437e-01 8.265440095937e-01 8.247645301789e-01 8.234529608883e-01 8.226267639772e-01 8.222888740484e-01 8.224505703521e-01 8.231071766037e-01 8.242571477690e-01 8.258945119588e-01 8.280004321391e-01 8.305644222554e-01 8.335601085275e-01 8.369646641995e-01 8.407510381219e-01 8.448826447894e-01 8.493298425902e-01 8.540505836102e-01 8.590077204380e-01 8.641597530793e-01 8.694616572533e-01 8.748721478273e-01 8.803450918379e-01 8.858378515344e-01 8.913018067418e-01 8.966975955726e-01 9.019785931714e-01 9.071045826546e-01 9.120352741882e-01 9.167280354749e-01 9.211511016079e-01 9.252641912733e-01 9.290388205129e-01 9.324432661551e-01 9.354477404356e-01 9.380333450463e-01 9.401726236328e-01 9.418506978381e-01 9.430506069425e-01 9.437610587408e-01 9.439748496196e-01 9.436848672453e-01 9.428934434103e-01 9.415982882077e-01 9.398109867214e-01 9.375375270694e-01 9.347926441857e-01 9.315959005732e-01 9.279640027994e-01 9.239269448225e-01 9.195089623849e-01 9.147445094461e-01 9.096684497725e-01 9.043162909144e-01 8.987338808862e-01 8.929616274034e-01 8.870473130984e-01 8.810396003742e-01 8.749869419679e-01 8.689427516626e-01 8.629576908750e-01 8.570851962330e-01 8.513760059913e-01 8.458849805656e-01 8.406577341971e-01 8.357444949318e-01 8.311918010059e-01 8.270378427928e-01 8.233260029313e-01 8.200861133213e-01 8.173498854871e-01 8.151416965731e-01 8.134778952969e-01 8.123755952981e-01 8.118383480131e-01 8.118736833951e-01 8.124731233209e-01 8.136337881960e-01 8.153410586542e-01 8.175768121691e-01 8.203249322591e-01 8.235574580470e-01 8.272529345663e-01 8.313816153269e-01 8.359144775012e-01 8.408261745934e-01 8.460822359072e-01 8.516570089008e-01 8.575206523628e-01 8.636472592993e-01 8.700090656063e-01 8.765820334837e-01 8.833436896520e-01 8.902700745479e-01 8.973430499694e-01 9.045389060561e-01 9.118433225488e-01 9.192363936736e-01 9.266992340618e-01 9.342175993273e-01 9.417691352152e-01 9.493397583924e-01 9.569078483798e-01 9.644547457567e-01 9.719586235720e-01 9.793954742625e-01 9.867443967207e-01 9.939758417956e-01 1.001067084844e+00 1.007985068901e+00 1.014703312164e+00 1.021192484517e+00 1.027417933503e+00 1.033354568783e+00 1.038968588852e+00 1.044232837147e+00 1.049121960779e+00 1.053608805704e+00 1.057676330533e+00 1.061303405380e+00 1.064481692861e+00 1.067202749622e+00 1.069464990798e+00 1.071278235698e+00 1.072650463603e+00 1.073608094091e+00 1.074176209408e+00 1.074395351435e+00 1.074310498229e+00 1.073973843153e+00 1.073452505849e+00 1.072809012044e+00 1.072124877534e+00 1.071478222535e+00 1.070952963583e+00 1.070640527740e+00 1.070623357789e+00 1.070991746621e+00 1.071826303252e+00 1.073202261756e+00 1.075190766809e+00 1.077846033317e+00 1.081215202507e+00 1.085325481670e+00 1.090196159216e+00 1.095822151816e+00 1.102184971115e+00 1.109249133934e+00 1.116961553641e+00 1.125254671721e+00 1.134045077731e+00 1.143239440206e+00 1.152733891082e+00 1.162415244340e+00 1.172168980473e+00 1.181872295069e+00 1.191409239970e+00 1.200660105670e+00 1.209513362103e+00 1.217865412809e+00 1.225616147735e+00 1.232683400669e+00 1.238990491367e+00 1.244478763457e+00 1.249101642599e+00 1.252827556928e+00 1.255645811414e+00 1.257553306030e+00 1.258569909693e+00 1.258729795415e+00 1.258080632207e+00 1.256688782942e+00 1.254628744201e+00 1.251992150433e+00 1.248879130195e+00 1.245398694866e+00 1.241666233944e+00 1.237801838467e+00 1.233926824796e+00 1.230161906975e+00 1.226622471996e+00 1.223420278213e+00 1.220654369002e+00 1.218415110852e+00 1.216777344514e+00 1.215800475148e+00 1.215527600886e+00 1.215983080271e+00 1.217174682420e+00 1.219091709076e+00 1.221705959774e+00 1.224975566369e+00 1.228843684377e+00 1.233243621312e+00 1.238098326652e+00 1.243326622670e+00 1.248840761359e+00 1.254554847780e+00 1.260384089463e+00 1.266244431349e+00 1.272061311071e+00 1.277765101134e+00 1.283294985442e+00 1.288600796234e+00 1.293640136725e+00 1.298384592934e+00 1.302811470023e+00 1.306910247140e+00 1.310679251306e+00 1.314121072048e+00 1.317247665071e+00 1.320070947280e+00 1.322608815479e+00 1.324873864099e+00 1.326880245171e+00 1.328637133334e+00 1.330142445441e+00 1.331396571078e+00 1.332380570241e+00 1.333072471778e+00 1.333442124422e+00 1.333445359392e+00 1.333039831041e+00 1.332170552858e+00 1.330784685323e+00 1.328830869945e+00 1.326257837102e+00 1.323028164874e+00 1.319107285146e+00 1.314484016348e+00 1.309159522109e+00 1.303154732714e+00 1.296517784605e+00 1.289312941950e+00 1.281636389183e+00 1.273603453963e+00 1.265349260311e+00 1.257034977128e+00 1.248829880873e+00 1.240921544341e+00 1.233500228173e+00 1.226753410833e+00 1.220872651806e+00 1.216025278536e+00 1.212369269168e+00 1.210038576235e+00 1.209129323695e+00 1.209719570746e+00 1.211837989147e+00 1.215482327689e+00 1.220615403568e+00 1.227145673520e+00 1.234966028767e+00 1.243912396793e+00 1.253796826811e+00 1.264408377089e+00 1.275483663165e+00 1.286772782261e+00 1.297978830242e+00 1.308810695944e+00 1.318985049084e+00 1.328194554587e+00 1.336191109688e+00 1.342716744144e+00 1.347565244483e+00 1.350589811293e+00 1.351658070790e+00 1.350751840422e+00 1.347876540315e+00 1.343124545690e+00 1.336669184815e+00 1.328709404355e+00 1.319550238316e+00 1.309497590324e+00 1.298902400933e+00 1.288131867014e+00 1.277510181414e+00 1.267363564474e+00 1.257925372603e+00 1.249385322945e+00 1.241834825342e+00 1.235277954730e+00 1.229661019595e+00 1.224382912517e+00 1.217238865485e+00 1.209998862971e+00 1.204651608279e+00 1.202355375573e+00 1.202774153171e+00 1.204194604260e+00 1.204409399513e+00 1.201838909158e+00 1.196287560998e+00 1.189072475355e+00 1.182416907748e+00 1.178347468151e+00 1.177666944945e+00 1.179585902216e+00 1.182167313367e+00 1.183346033173e+00 1.182017969715e+00 1.178586088549e+00 1.174736189035e+00 1.172578976773e+00 1.173533401689e+00 1.177501412955e+00 1.182858092957e+00 1.187246020874e+00 1.188678415337e+00 1.186445205959e+00 1.181404109315e+00 1.175500562758e+00 1.170752638185e+00 1.168228229946e+00 1.167489211256e+00 1.166844468246e+00 1.164298661275e+00 1.158663338342e+00 1.150249201995e+00 1.140897274118e+00 1.133277556515e+00 1.129729604914e+00 1.131246806602e+00 1.137164171463e+00 1.145662054821e+00 1.154802372472e+00 1.163686058651e+00 1.172117821831e+00 1.153052865334e+00 1.098183291382e+00 1.016612545376e+00 9.625973700725e-01 9.793900078099e-01 1.058991830407e+00 1.151199179194e+00 1.206563482055e+00 1.199820674610e+00 1.135224527045e+00 1.046486205634e+00 9.885225104351e-01 1.004942752708e+00 1.086155518861e+00 1.179288543227e+00 1.232720070640e+00 1.219691764840e+00 1.143239611881e+00 1.036401044968e+00 9.559487513575e-01 9.523110717524e-01 1.021805664910e+00 1.110645403353e+00 1.164716924167e+00 1.156726812045e+00 1.090592658588e+00 9.998728093635e-01 9.387959603245e-01 9.506175662931e-01 1.027082408655e+00 1.118925848245e+00 1.179266393620e+00 1.184805530368e+00 1.137561314413e+00 1.060903670823e+00 9.915422727482e-01 9.630557226235e-01 9.848069970161e-01 1.038025558260e+00 1.094877104920e+00 1.135465391993e+00 1.151087815272e+00 1.140456787180e+00 1.105678629128e+00 1.051486106166e+00 9.878782644705e-01 9.332325628055e-01 9.113334739934e-01 9.367564058064e-01 9.996786131431e-01 1.070302887396e+00 1.117066394091e+00 1.120330578411e+00 1.078485785739e+00 1.009551045787e+00 9.472461952319e-01 9.256401424407e-01 9.539615607228e-01 1.008906802936e+00 1.056432566802e+00 1.074262257985e+00 1.059534883911e+00 1.026194245362e+00 9.958729683888e-01 9.839747006362e-01 9.891941916258e-01 9.966848791385e-01 9.913328376385e-01 9.686901438465e-01 9.373587096456e-01 9.131198005932e-01 9.073874684650e-01 9.181049150512e-01 9.322169677659e-01 9.367333493207e-01 9.279399346465e-01 9.131584996890e-01 9.052726442030e-01 9.129041072072e-01 9.335103336631e-01 9.560313278576e-01 9.697748782305e-01 9.715472706383e-01 9.667776421247e-01 9.650765495495e-01 9.730718239701e-01 9.897061611670e-01 1.008041177343e+00 1.021193466552e+00 1.027073011598e+00 1.028596959430e+00 1.030024875765e+00 1.032618216769e+00 1.033351415398e+00 1.028048669596e+00 1.016104474675e+00 1.002931102407e+00 9.974631215890e-01 1.005458584982e+00 1.023824049828e+00 1.041531112692e+00 1.046737915158e+00 1.034182374058e+00 1.008630173873e+00 9.827015026098e-01 9.691360798428e-01 9.715796120431e-01 9.816861303893e-01 9.859503223211e-01 9.756154972323e-01 9.524270190183e-01 9.275816363937e-01 9.139324389646e-01 9.156184333598e-01 9.237975495077e-01 9.233260331954e-01 9.038437372214e-01 8.672311328262e-01 8.284438249715e-01 8.078467334030e-01 8.162878475909e-01 8.449262645375e-01 8.727334192061e-01 9.109685771156e-01
 6.382051587932e-01 6.363156191780e-01 6.346235947479e-01 6.331962484894e-01 6.318954401661e-01 6.304691288761e-01 6.287500459999e-01 6.267988599197e-01 6.248564272414e-01 6.231520128861e-01 6.217168537901e-01 6.203649283540e-01 6.188453013829e-01 6.170388920174e-01 6.150448255307e-01 6.131011320098e-01 6.113949989768e-01 6.099211526940e-01 6.084937664147e-01 6.068923523932e-01 6.050327729481e-01 6.030200389954e-01 6.010626441086e-01 5.993214364213e-01 5.977891983358e-01 5.962962436929e-01 5.946325369050e-01 5.927031656630e-01 5.906105171801e-01 5.885780044963e-01 5.867783682491e-01 5.851978753835e-01 5.836423338084e-01 5.818867542337e-01 5.798431968177e-01 5.776334840902e-01 5.755037888516e-01 5.736383053359e-01 5.720097280756e-01 5.703923926821e-01 5.685388986047e-01 5.663795784569e-01 5.640769761869e-01 5.618983621510e-01 5.600082064979e-01 5.583399033916e-01 5.566512912373e-01 5.547140831463e-01 5.524958094161e-01 5.501794636751e-01 5.480133365118e-01 5.461189496657e-01 5.444024344770e-01 5.426371639795e-01 5.406354330102e-01 5.383871936784e-01 5.360712450922e-01 5.339154742174e-01 5.320144270657e-01 5.302535811897e-01 5.284054181570e-01 5.263120079732e-01 5.240060718970e-01 5.216813005850e-01 5.195410707799e-01 5.176337142747e-01 5.158104003406e-01 5.138573819742e-01 5.116653444893e-01 5.093131715075e-01 5.069895276655e-01 5.048466745476e-01 5.028952804963e-01 5.009946474007e-01 4.989630008083e-01 4.967176204417e-01 4.943294352252e-01 4.919667718306e-01 4.897703671954e-01 4.877619625333e-01 4.858201577889e-01 4.837576752416e-01 4.814594209225e-01 4.789835446414e-01 4.765245871703e-01 4.742681225562e-01 4.722450742968e-01 4.702956200483e-01 4.681760064347e-01 4.657584763299e-01 4.631489215381e-01 4.606130570098e-01 4.583539978074e-01 4.563450484438e-01 4.543478132421e-01 4.521008442191e-01 4.495345077211e-01 4.468313007596e-01 4.442802872768e-01 4.420375666281e-01 4.399967642514e-01 4.378864504449e-01 4.354854567690e-01 4.327932675335e-01 4.300338952773e-01 4.274740935551e-01 4.252084689601e-01 4.230855143731e-01 4.208339680004e-01 4.182823298652e-01 4.154881015809e-01 4.126899661383e-01 4.101191325857e-01 4.078156518604e-01 4.055944205106e-01 4.032025542928e-01 4.005237433738e-01 3.976649620528e-01 3.948673852078e-01 3.923125627038e-01 3.899781506810e-01 3.876596050304e-01 3.851423697511e-01 3.823833874196e-01 3.795346228992e-01 3.768068674735e-01 3.742983657322e-01 3.719233867226e-01 3.694948503386e-01 3.668863025361e-01 3.641325245729e-01 3.613751313466e-01 3.587344696047e-01 3.562188011509e-01 3.537394815403e-01 3.511964932912e-01 3.485555840471e-01 3.458580435706e-01 3.431639572191e-01 3.405039424552e-01 3.378738349402e-01 3.352597273453e-01 3.326392779352e-01 3.299887639598e-01 3.272880271202e-01 3.245370001817e-01 3.217688453278e-01 3.190309162442e-01 3.163463262298e-01 3.136831906163e-01 3.109808925878e-01 3.082094026854e-01 3.053970655054e-01 3.026030762236e-01 2.998633234381e-01 2.971584592617e-01 2.944405171538e-01 2.916830316261e-01 2.889038639832e-01 2.861354944041e-01 2.833850125839e-01 2.806380287053e-01 2.778783662667e-01 2.751130322284e-01 2.723560890434e-01 2.696088628289e-01 2.668461399699e-01 2.640511743005e-01 2.612366171391e-01 2.584322196340e-01 2.556516699126e-01 2.528774473591e-01 2.500800535352e-01 2.472511890503e-01 2.444117959927e-01 2.415883484215e-01 2.387849445101e-01 2.359815313591e-01 2.331637695734e-01 2.303368997013e-01 2.275177689341e-01 2.247121747586e-01 2.219114223144e-01 2.191035960593e-01 2.162897787657e-01 2.134805459441e-01 2.106834808904e-01 2.078922937180e-01 2.050985073370e-01 2.023000336642e-01 1.995001525008e-01 1.967050897748e-01 1.939180344361e-01 1.911360148006e-01 1.883567177576e-01 1.855796391354e-01 1.828063597711e-01 1.800387630010e-01 1.772789384986e-01 1.745266767513e-01 1.717810562926e-01 1.690410941874e-01 1.663088814413e-01 1.635884001844e-01 1.608800224561e-01 1.581812290997e-01 1.554917633502e-01 1.528133604359e-01 1.501501680205e-01 1.475065022669e-01 1.448792435783e-01 1.422655517970e-01 1.396686885524e-01 1.370944655994e-01 1.345445731130e-01 1.320173571223e-01 1.295098684227e-01 1.270261875104e-01 1.245718819561e-01 1.221498527924e-01 1.197570677419e-01 1.173940352464e-01 1.150657000544e-01 1.127775034990e-01 1.105325922976e-01 1.083293491320e-01 1.061705793801e-01 1.040613603412e-01 1.020079526984e-01 1.000132830232e-01 9.807707887950e-02 9.620257448790e-02 9.439606529803e-02 9.266373211747e-02 9.100869783779e-02 8.943281030671e-02 8.793983094769e-02 8.653643915021e-02 8.522785989869e-02 8.401845534094e-02 8.291000939788e-02 8.190925252904e-02 8.101973304248e-02 8.024505195546e-02 7.958919707658e-02 7.905399465256e-02 7.864174928540e-02 7.835617000420e-02 7.819771281534e-02 7.816579003710e-02 7.826271661633e-02 7.848666499976e-02 7.883559422615e-02 7.930894054435e-02 7.990375948506e-02 8.061706820671e-02 8.144698434128e-02 8.238881333976e-02 8.343715068196e-02 8.458945505617e-02 8.584110869986e-02 8.718728409613e-02 8.862436073505e-02 9.014592397146e-02 9.174743260036e-02 9.342658619522e-02 9.517853960317e-02 9.699783196924e-02 9.888034380364e-02 1.008225888203e-01 1.028206469669e-01 1.048707731560e-01 1.069720113413e-01 1.091171990538e-01 1.113060487210e-01 1.135344758732e-01 1.157989324570e-01 1.180984471327e-01 1.204308942735e-01 1.227930655084e-01 1.251827360423e-01 1.275984355536e-01 1.300376627588e-01 1.324985403868e-01 1.349807802412e-01 1.374807545890e-01 1.399987003984e-01 1.425331629148e-01 1.450819620048e-01 1.476438075532e-01 1.502187180976e-01 1.528039546975e-01 1.554000424133e-01 1.580058004805e-01 1.606190567056e-01 1.632385881173e-01 1.658655645776e-01 1.684983891244e-01 1.711364516227e-01 1.737777708262e-01 1.764226245507e-01 1.790697212527e-01 1.817196109603e-01 1.843713479624e-01 1.870235465553e-01 1.896768926645e-01 1.923291282992e-01 1.949794871154e-01 1.976297307125e-01 2.002786694940e-01 2.029256199569e-01 2.055696101327e-01 2.082109753825e-01 2.108479725099e-01 2.134814804082e-01 2.161112451338e-01 2.187355008393e-01 2.213548690038e-01 2.239692734033e-01 2.265762780166e-01 2.291787489496e-01 2.317751861328e-01 2.343639917146e-01 2.369456328269e-01 2.395192121264e-01 2.420843159720e-01 2.446418261191e-01 2.471918428518e-01 2.497330933586e-01 2.522660327259e-01 2.547887413984e-01 2.573010317899e-01 2.598032038625e-01 2.622954661245e-01 2.647773317365e-01 2.672491474965e-01 2.697109017507e-01 2.721607209872e-01 2.745993041984e-01 2.770250474808e-01 2.794367493680e-01 2.818383952679e-01 2.842278809863e-01 2.866055444880e-01 2.889709143158e-01 2.913215788446e-01 2.936574354947e-01 2.959789590821e-01 2.982875705915e-01 3.005816287643e-01 3.028644403909e-01 3.051321270505e-01 3.073838063566e-01 3.096203829504e-01 3.118384958266e-01 3.140426113106e-01 3.162324521938e-01 3.184065342190e-01 3.205661563787e-01 3.227085554985e-01 3.248318047959e-01 3.269378371354e-01 3.290274216418e-01 3.310998957945e-01 3.331568188239e-01 3.351953548783e-01 3.372159890206e-01 3.392175016957e-01 3.411997646032e-01 3.431624826476e-01 3.451084264142e-01 3.470361990168e-01 3.489442662329e-01 3.508336451162e-01 3.527000992572e-01 3.545476529114e-01 3.563755638462e-01 3.581834482077e-01 3.599718876498e-01 3.617395651516e-01 3.634846485391e-01 3.652089485020e-01 3.669112601719e-01 3.685928714657e-01 3.702538722877e-01 3.718926663460e-01 3.735094402317e-01 3.751031237317e-01 3.766737020966e-01 3.782217462397e-01 3.797484421490e-01 3.812514521434e-01 3.827323363867e-01 3.841883090584e-01 3.856203570609e-01 3.870299506655e-01 3.884152873611e-01 3.897775208250e-01 3.911143478499e-01 3.924257878892e-01 3.937136302165e-01 3.949770993219e-01 3.962163474735e-01 3.974299969895e-01 3.986176710080e-01 3.997788940019e-01 4.009147272813e-01 4.020259602103e-01 4.031107935712e-01 4.041709052695e-01 4.052037296084e-01 4.062075142799e-01 4.071859665238e-01 4.081374426404e-01 4.090633541621e-01 4.099623677674e-01 4.108326965927e-01 4.116754075438e-01 4.124903539526e-01 4.132775911058e-01 4.140380811996e-01 4.147696770532e-01 4.154734574746e-01 4.161488963727e-01 4.167962120174e-01 4.174153064891e-01 4.180062470419e-01 4.185680179084e-01 4.191003341802e-01 4.196053105764e-01 4.200810233096e-01 4.205281899662e-01 4.209465341135e-01 4.213342885051e-01 4.216935990325e-01 4.220235015476e-01 4.223250632617e-01 4.225969134545e-01 4.228388669889e-01 4.230509744087e-01 4.232336233249e-01 4.233873530550e-01 4.235109314446e-01 4.236059018439e-01 4.236703838184e-01 4.237048545729e-01 4.237094711921e-01 4.236842547835e-01 4.236308662924e-01 4.235470248571e-01 4.234334301487e-01 4.232902280000e-01 4.231161699000e-01 4.229140542707e-01 4.226823907686e-01 4.224210313247e-01 4.221310609387e-01 4.218105265309e-01 4.214607710231e-01 4.210820787044e-01 4.206746330576e-01 4.202387248692e-01 4.197743702609e-01 4.192803989171e-01 4.187579490656e-01 4.182066775512e-01 4.176280276750e-01 4.170227761130e-01 4.163883836235e-01 4.157267686457e-01 4.150372450516e-01 4.143214417376e-01 4.135789889898e-01 4.128103239896e-01 4.120155955643e-01 4.111939505679e-01 4.103465143681e-01 4.094745343093e-01 4.085779385282e-01 4.076568793251e-01 4.067120772320e-01 4.057421435461e-01 4.047489284236e-01 4.037325328375e-01 4.026950433571e-01 4.016357602974e-01 4.005532871556e-01 3.994496032325e-01 3.983257727558e-01 3.971821306879e-01 3.960197750649e-01 3.948374187001e-01 3.936371598971e-01 3.924188642404e-01 3.911840541278e-01 3.899336791775e-01 3.886669886945e-01 3.873862452682e-01 3.860912793215e-01 3.847826822155e-01 3.834632754995e-01 3.821320650737e-01 3.807893385926e-01 3.794380254560e-01 3.780782490913e-01 3.767111655659e-01 3.753376499094e-01 3.739580504604e-01 3.725746013629e-01 3.711875927541e-01 3.697980149717e-01 3.684092196396e-01 3.670192455027e-01 3.656312831897e-01 3.642456646298e-01 3.628644111154e-01 3.614902233729e-01 3.601212679936e-01 3.587621347812e-01 3.574121699491e-01 3.560737874008e-01 3.547498734751e-01 3.534397486782e-01 3.521462247964e-01 3.508709488214e-01 3.496145285716e-01 3.483819256227e-01 3.471711079659e-01 3.459859775193e-01 3.448278887901e-01 3.436983124121e-01 3.426007682271e-01 3.415353146376e-01 3.405046252557e-01 3.395112218403e-01 3.385560246329e-01 3.376420874941e-01 3.367709958281e-01 3.359443346743e-01 3.351659683320e-01 3.344352327210e-01 3.337559038163e-01 3.331304310665e-01 3.325591949570e-01 3.320464451940e-01 3.315922775328e-01 3.311985851464e-01 3.308702497238e-01 3.306058882626e-01 3.304092229691e-01 3.302813156949e-01 3.302242688393e-01 3.302404673624e-01 3.303293606994e-01 3.304965047005e-01 3.307403865114e-01 3.310633170176e-01 3.314676514780e-01 3.319528073968e-01 3.325227759280e-01 3.331767861934e-01 3.339161788889e-01 3.347424286873e-01 3.356564140922e-01 3.366587503146e-01 3.377510444588e-01 3.389320114221e-01 3.402047908097e-01 3.415670390812e-01 3.430214681053e-01 3.445669645681e-01 3.462033127779e-01 3.479319708265e-01 3.497518690382e-01 3.516629304226e-01 3.536652567704e-01 3.557574607678e-01 3.579403230475e-01 3.602126013210e-01 3.625731834150e-01 3.650226975820e-01 3.675584358969e-01 3.701817175231e-01 3.728893228106e-01 3.756810597825e-01 3.785571780533e-01 3.815145537243e-01 3.845527280189e-01 3.876701593786e-01 3.908655260191e-01 3.941383216922e-01 3.974853339626e-01 4.009062814014e-01 4.043999909641e-01 4.079635612087e-01 4.115969414154e-01 4.152963293903e-01 4.190621992459e-01 4.228925781034e-01 4.267836891495e-01 4.307365327078e-01 4.347476944302e-01 4.388162414123e-01 4.429397186505e-01 4.471169497467e-01 4.513457055190e-01 4.556242663090e-01 4.599505291202e-01 4.643241564763e-01 4.687413937028e-01 4.732015659279e-01 4.777022427503e-01 4.822426079497e-01 4.868196449978e-01 4.914321209288e-01 4.960785042086e-01 5.007561068992e-01 5.054647424761e-01 5.102010011123e-01 5.149629777727e-01 5.197508842522e-01 5.245611227971e-01 5.293919296471e-01 5.342429363416e-01 5.391109508227e-01 5.439950078651e-01 5.488931561438e-01 5.538032445689e-01 5.587240678721e-01 5.636536685644e-01 5.685911372088e-01 5.735331577218e-01 5.784792757331e-01 5.834273713848e-01 5.883748157507e-01 5.933222590699e-01 5.982661194856e-01 6.032054434558e-01 6.081382584219e-01 6.130627686696e-01 6.179781543750e-01 6.228809654357e-01 6.277715550878e-01 6.326477903749e-01 6.375069917629e-01 6.423489952933e-01 6.471706279519e-01 6.519712502470e-01 6.567497558386e-01 6.615028830339e-01 6.662314981165e-01 6.709311702771e-01 6.756020699181e-01 6.802421714538e-01 6.848500484362e-01 6.894241825656e-01 6.939620698076e-01 6.984640329932e-01 7.029267883287e-01 7.073496851277e-01 7.117308433717e-01 7.160683088262e-01 7.203625581871e-01 7.246092880325e-01 7.288090857198e-01 7.329595590975e-01 7.370586814949e-01 7.411069434249e-01 7.451006034217e-01 7.490392132865e-01 7.529219619016e-01 7.567455025961e-01 7.605118631746e-01 7.642145855832e-01 7.678576858369e-01 7.714355287244e-01 7.749488723552e-01 7.783967923188e-01 7.817751132854e-01 7.850865850167e-01 7.883259372673e-01 7.914944339138e-01 7.945902052373e-01 7.976097534229e-01 8.005572517395e-01 8.034248035143e-01 8.062157593639e-01 8.089282798275e-01 8.115576603037e-01 8.141095498346e-01 8.165746452830e-01 8.189596177198e-01 8.212568765992e-01 8.234690137174e-01 8.255952391159e-01 8.276297677373e-01 8.295798783905e-01 8.314358594005e-01 8.332025717870e-01 8.348781511200e-01 8.364579416070e-01 8.379482802963e-01 8.393387537032e-01 8.406386330660e-01 8.418398938631e-01 8.429436417723e-01 8.439535374920e-01 8.448583080021e-01 8.456710486722e-01 8.463796087033e-01 8.469893074175e-01 8.475003091672e-01 8.479052850985e-01 8.482159948971e-01 8.484172446456e-01 8.485218023921e-01 8.485214320277e-01 8.484171700820e-01 8.482131473236e-01 8.479001373439e-01 8.474911515319e-01 8.469725583222e-01 8.463528617003e-01 8.456317708167e-01 8.448025018438e-01 8.438774305115e-01 8.428412063181e-01 8.417094715931e-01 8.404723675140e-01 8.391321466148e-01 8.376959637199e-01 8.361514042762e-01 8.345150049779e-01 8.327723358373e-01 8.309344758695e-01 8.290001299757e-01 8.269637085472e-01 8.248391959371e-01 8.226124187376e-01 8.202978648864e-01 8.178883809182e-01 8.153870733189e-01 8.128001083169e-01 8.101189830982e-01 8.073593753206e-01 8.045087717484e-01 8.015790220066e-01 7.985690178409e-01 7.954751579453e-01 7.923129065354e-01 7.890676565200e-01 7.857575130174e-01 7.823744902132e-01 7.789235854165e-01 7.754136319149e-01 7.718349369367e-01 7.682059225738e-01 7.645147747766e-01 7.607759389833e-01 7.569882571533e-01 7.531514263294e-01 7.492798910774e-01 7.453629122355e-01 7.414184861648e-01 7.374398408963e-01 7.334364183959e-01 7.294141610640e-01 7.253689433690e-01 7.213189238397e-01 7.172543376918e-01 7.131910449763e-01 7.091290130257e-01 7.050711585677e-01 7.010317651125e-01 6.970022442467e-01 6.930030303394e-01 6.890276714668e-01 6.850880305683e-01 6.811922559772e-01 6.773359947566e-01 6.735387694272e-01 6.697940673562e-01 6.661167497205e-01 6.625106779371e-01 6.589782557431e-01 6.555346031679e-01 6.521723808888e-01 6.489138642224e-01 6.457528232148e-01 6.426994761610e-01 6.397650425965e-01 6.369441962036e-01 6.342575171007e-01 6.316965226040e-01 6.292771972601e-01 6.270024464333e-01 6.248727217019e-01 6.229044186766e-01 6.210875467518e-01 6.194416247198e-01 6.179599862452e-01 6.166515146210e-01 6.155227452910e-01 6.145670605905e-01 6.138029317119e-01 6.132161338488e-01 6.128232074753e-01 6.126183694907e-01 6.126020351266e-01 6.127840823182e-01 6.131519907432e-01 6.137192216235e-01 6.144741213264e-01 6.154226020009e-01 6.165632565104e-01 6.178891619017e-01 6.194063661983e-01 6.211027730773e-01 6.229833806208e-01 6.250411145147e-01 6.272721127778e-01 6.296737280933e-01 6.322391938788e-01 6.349665782488e-01 6.378479237195e-01 6.408782697075e-01 6.440540463886e-01 6.473660415240e-01 6.508105635797e-01 6.543796693363e-01 6.580665441103e-01 6.618663736005e-01 6.657692118572e-01 6.697698227085e-01 6.738604651577e-01 6.780342280991e-01 6.822846007140e-01 6.866010098131e-01 6.909796698063e-01 6.954122027134e-01 6.998885740468e-01 7.044052109157e-01 7.089509575784e-01 7.135211906058e-01 7.181075134198e-01 7.227018018217e-01 7.272995785646e-01 7.318896923794e-01 7.364690929593e-01 7.410279867337e-01 7.455603510634e-01 7.500615065215e-01 7.545199897135e-01 7.589356015175e-01 7.632960974295e-01 7.675977065242e-01 7.718367254608e-01 7.760011074985e-01 7.800923993917e-01 7.840970833545e-01 7.880170550515e-01 7.918423269538e-01 7.955678241319e-01 7.991922674048e-01 8.027046603510e-01 8.061073636324e-01 8.093888861004e-01 8.125486940794e-01 8.155835753128e-01 8.184853027157e-01 8.212543262039e-01 8.238830397233e-01 8.263720497225e-01 8.287145528009e-01 8.309078718659e-01 8.329518703893e-01 8.348391355733e-01 8.365721280755e-01 8.381450453224e-01 8.395571471174e-01 8.408053717483e-01 8.418884822008e-01 8.428061644484e-01 8.435542514912e-01 8.441349072564e-01 8.445429479898e-01 8.447813638869e-01 8.448485950290e-01 8.447420894906e-01 8.444665749907e-01 8.440162896424e-01 8.433983953329e-01 8.426070733692e-01 8.416461069452e-01 8.405181460356e-01 8.392205289737e-01 8.377598412488e-01 8.361319068234e-01 8.343448390833e-01 8.323972728546e-01 8.302916736437e-01 8.280354409111e-01 8.256244117465e-01 8.230700500015e-01 8.203705134594e-01 8.175319691552e-01 8.145594288403e-01 8.114560576465e-01 8.082301927117e-01 8.048820456441e-01 8.014218265673e-01 7.978535524157e-01 7.941834453672e-01 7.904206684700e-01 7.865682387307e-01 7.826386022438e-01 7.786348136811e-01 7.745695012359e-01 7.704482650338e-01 7.662808954483e-01 7.620783647485e-01 7.578475054507e-01 7.536022689002e-01 7.493495038835e-01 7.451026510318e-01 7.408719331617e-01 7.366681194518e-01 7.325059284906e-01 7.283927855630e-01 7.243478978372e-01 7.203781406788e-01 7.165000050793e-01 7.127254205167e-01 7.090677350211e-01 7.055432939764e-01 7.021604187224e-01 6.989389086519e-01 6.958881133411e-01 6.930227703563e-01 6.903583692139e-01 6.879039027761e-01 6.856777698148e-01 6.836877890562e-01 6.819485882472e-01 6.804722648202e-01 6.792673453287e-01 6.783483474973e-01 6.777197591049e-01 6.773954348782e-01 6.773802491979e-01 6.776818737612e-01 6.783058712028e-01 6.792569728750e-01 6.805405504949e-01 6.821547536156e-01 6.841060101062e-01 6.863908655600e-01 6.890102381507e-01 6.919596954359e-01 6.952369653736e-01 6.988373217766e-01 7.027522789397e-01 7.069785111088e-01 7.115034730072e-01 7.163211834223e-01 7.214191455255e-01 7.267851511321e-01 7.324110470560e-01 7.382770723016e-01 7.443769167366e-01 7.506902514628e-01 7.572029756250e-01 7.639041293634e-01 7.707691569871e-01 7.777904800026e-01 7.849416745532e-01 7.922130638606e-01 7.995834267294e-01 8.070334442394e-01 8.145508792237e-01 8.221088438555e-01 8.296983267040e-01 8.372957183318e-01 8.448818922045e-01 8.524442459383e-01 8.599572315574e-01 8.674112840632e-01 8.747824368001e-01 8.820541561800e-01 8.892131119029e-01 8.962356780926e-01 9.031116099524e-01 9.098194111603e-01 9.163464458086e-01 9.226753964624e-01 9.287913069606e-01 9.346797063729e-01 9.403251935739e-01 9.457162323002e-01 9.508366362543e-01 9.556767681707e-01 9.602211869360e-01 9.644619040777e-01 9.683858324194e-01 9.719830094574e-01 9.752476192656e-01 9.781650853150e-01 9.807337648541e-01 9.829425662960e-01 9.847872995776e-01 9.862660299858e-01 9.873693719587e-01 9.880991303718e-01 9.884512075563e-01 9.884258974962e-01 9.880254103943e-01 9.872481641173e-01 9.861008117959e-01 9.845857269453e-01 9.827100960557e-01 9.804805741974e-01 9.779062218373e-01 9.749977230003e-01 9.717654251672e-01 9.682247341884e-01 9.643893606707e-01 9.602778770853e-01 9.559052463318e-01 9.512944588891e-01 9.464660717265e-01 9.414422380165e-01 9.362509300813e-01 9.309146735049e-01 9.254641419337e-01 9.199276578654e-01 9.143355532944e-01 9.087231159846e-01 9.031172249470e-01 8.975580136708e-01 8.920780654445e-01 8.867119217030e-01 8.814972532240e-01 8.764671501023e-01 8.716600339725e-01 8.671091418846e-01 8.628493754207e-01 8.589125847557e-01 8.553296643326e-01 8.521300409817e-01 8.493395722509e-01 8.469840542082e-01 8.450793741422e-01 8.436476302294e-01 8.426980739988e-01 8.422408204261e-01 8.422832995792e-01 8.428195350817e-01 8.438531652656e-01 8.453694855787e-01 8.473581144317e-01 8.498019869616e-01 8.526758978369e-01 8.559604369573e-01 8.596196701421e-01 8.636260172027e-01 8.679427633607e-01 8.725304777657e-01 8.773517990579e-01 8.823612608775e-01 8.875185417695e-01 8.927783860159e-01 8.980974040963e-01 9.034284401745e-01 9.087276307894e-01 9.139525615688e-01 9.190575528978e-01 9.240029949647e-01 9.287466303250e-01 9.332506576980e-01 9.374789295777e-01 9.413952246984e-01 9.449704027801e-01 9.481716261819e-01 9.509769660868e-01 9.533582861856e-01 9.552986861803e-01 9.567811426829e-01 9.577882875668e-01 9.583156153910e-01 9.583510026850e-01 9.578960635306e-01 9.569486713518e-01 9.555142229445e-01 9.536028027806e-01 9.512230393308e-01 9.483955847353e-01 9.451357820927e-01 9.414696216906e-01 9.374241982726e-01 9.330273049769e-01 9.283174014963e-01 9.233267191392e-01 9.180990471662e-01 9.126750850345e-01 9.071003223898e-01 9.014234569696e-01 8.956913511790e-01 8.899560895858e-01 8.842669231861e-01 8.786785281379e-01 8.732384665845e-01 8.680000290941e-01 8.630125627502e-01 8.583202399682e-01 8.539724922355e-01 8.500075955378e-01 8.464651816664e-01 8.433791718169e-01 8.407788450055e-01 8.386908193353e-01 8.371322219818e-01 8.361206495574e-01 8.356607454866e-01 8.357615655142e-01 8.364200441745e-01 8.376283449340e-01 8.393802501845e-01 8.416574556102e-01 8.444453887266e-01 8.477219476852e-01 8.514648025958e-01 8.556495275902e-01 8.602478077469e-01 8.652371010804e-01 8.705881964742e-01 8.762742287709e-01 8.822699600750e-01 8.885491823680e-01 8.950892579148e-01 9.018644371016e-01 9.088562340148e-01 9.160397884854e-01 9.233972246531e-01 9.309098352004e-01 9.385558436991e-01 9.463221629290e-01 9.541851324481e-01 9.621303484331e-01 9.701363471602e-01 9.781830518290e-01 9.862516656620e-01 9.943174542369e-01 1.002358150747e+00 1.010345614708e+00 1.018254936532e+00 1.026055702454e+00 1.033716486580e+00 1.041207336158e+00 1.048491357525e+00 1.055538749884e+00 1.062311024958e+00 1.068775721112e+00 1.074899725640e+00 1.080647375113e+00 1.085993482279e+00 1.090905173011e+00 1.095361642368e+00 1.099342121945e+00 1.102829215642e+00 1.105818142016e+00 1.108301533616e+00 1.110287943176e+00 1.111785115613e+00 1.112817049652e+00 1.113410468355e+00 1.113602065442e+00 1.113440511186e+00 1.112977067953e+00 1.112277960489e+00 1.111413356778e+00 1.110458456601e+00 1.109501007649e+00 1.108623497585e+00 1.107920671281e+00 1.107481464035e+00 1.107396222286e+00 1.107753098461e+00 1.108628880030e+00 1.110101393232e+00 1.112227431247e+00 1.115061039400e+00 1.118634078108e+00 1.122966031605e+00 1.128062679162e+00 1.133903098278e+00 1.140458661635e+00 1.147677617039e+00 1.155494973447e+00 1.163830021462e+00 1.172588965402e+00 1.181669884988e+00 1.190959266012e+00 1.200343794149e+00 1.209699837721e+00 1.218909587277e+00 1.227856558857e+00 1.236425085363e+00 1.244512258118e+00 1.252018877496e+00 1.258859491398e+00 1.264963294816e+00 1.270265279557e+00 1.274725140788e+00 1.278308750898e+00 1.281005847501e+00 1.282819305091e+00 1.283765956494e+00 1.283884062653e+00 1.283222006324e+00 1.281846552886e+00 1.279836876286e+00 1.277281724309e+00 1.274283909489e+00 1.270951230363e+00 1.267399386303e+00 1.263746465847e+00 1.260111653549e+00 1.256613678733e+00 1.253364931571e+00 1.250470599005e+00 1.248026471965e+00 1.246117189549e+00 1.244812330868e+00 1.244162691283e+00 1.244208194098e+00 1.244965394880e+00 1.246436641032e+00 1.248605563020e+00 1.251438729942e+00 1.254893261550e+00 1.258906417112e+00 1.263411013337e+00 1.268330527803e+00 1.273580202644e+00 1.279078361099e+00 1.284736143148e+00 1.290473533099e+00 1.296211839957e+00 1.301876120527e+00 1.307404583832e+00 1.312737563015e+00 1.317831300796e+00 1.322646705468e+00 1.327158201773e+00 1.331348440661e+00 1.335207469843e+00 1.338736550168e+00 1.341937857836e+00 1.344823039727e+00 1.347403926512e+00 1.349691380551e+00 1.351699860841e+00 1.353431284965e+00 1.354893353854e+00 1.356077320810e+00 1.356969664502e+00 1.357551232841e+00 1.357787809466e+00 1.357643550181e+00 1.357071526814e+00 1.356018633237e+00 1.354434531716e+00 1.352260145653e+00 1.349450336301e+00 1.345956516480e+00 1.341745108730e+00 1.336798071545e+00 1.331107748262e+00 1.324694826394e+00 1.317594284625e+00 1.309868421484e+00 1.301606826826e+00 1.292914427104e+00 1.283932023174e+00 1.274810849144e+00 1.265726243399e+00 1.256868328100e+00 1.248429303318e+00 1.240618636149e+00 1.233630654725e+00 1.227655263925e+00 1.222876278989e+00 1.219441028879e+00 1.217487054338e+00 1.217108701247e+00 1.218366009914e+00 1.221293491446e+00 1.225862188113e+00 1.232025650147e+00 1.239677123588e+00 1.248669881779e+00 1.258835766691e+00 1.269937336429e+00 1.281736449649e+00 1.293943495516e+00 1.306249127558e+00 1.318350557024e+00 1.329896272984e+00 1.340581922580e+00 1.350085464165e+00 1.358108705113e+00 1.364418283688e+00 1.368775404316e+00 1.371044062911e+00 1.371121997469e+00 1.368975309456e+00 1.364675049905e+00 1.358317908604e+00 1.350119449343e+00 1.340331038230e+00 1.329264133169e+00 1.317288367876e+00 1.304761526799e+00 1.292080046105e+00 1.279587499440e+00 1.267602117604e+00 1.256378664008e+00 1.246080165939e+00 1.236817785842e+00 1.228835933642e+00 1.219156507258e+00 1.209610028902e+00 1.202250613863e+00 1.198289614944e+00 1.197412121862e+00 1.197887739211e+00 1.197451487576e+00 1.194461314720e+00 1.188684650312e+00 1.181420177991e+00 1.174900198319e+00 1.171162319242e+00 1.171009846947e+00 1.173627776438e+00 1.177049612553e+00 1.179192355242e+00 1.178952957644e+00 1.176766383193e+00 1.174361247780e+00 1.173880719275e+00 1.176739990790e+00 1.182805351711e+00 1.190387940058e+00 1.197058530117e+00 1.200770390044e+00 1.200759519405e+00 1.197824020589e+00 1.193842277901e+00 1.190749393112e+00 1.189521116778e+00 1.189641259712e+00 1.189356726731e+00 1.186611857916e+00 1.180155324350e+00 1.170232593848e+00 1.158624043035e+00 1.147983834811e+00 1.140719695708e+00 1.137993885266e+00 1.139395714617e+00 1.143405363575e+00 1.148303515251e+00 1.152782934818e+00 1.152558508637e+00 1.126969577942e+00 1.056736695674e+00 9.792962864225e-01 9.465183796639e-01 9.854307572547e-01 1.070345911992e+00 1.149346055239e+00 1.182075096758e+00 1.154594231862e+00 1.082082105215e+00 1.006694724498e+00 9.817199310435e-01 1.031484197347e+00 1.126128569536e+00 1.211087946572e+00 1.244211541406e+00 1.209561634189e+00 1.119894346655e+00 1.015960542131e+00 9.554425370508e-01 9.751479623071e-01 1.053288753434e+00 1.132732527412e+00 1.166796585089e+00 1.137590941287e+00 1.058384618840e+00 9.713758227984e-01 9.331439347513e-01 9.735689812015e-01 1.065026278814e+00 1.152344717933e+00 1.193428944459e+00 1.172549461116e+00 1.100164713686e+00 1.009186278349e+00 9.449762183920e-01 9.409580185592e-01 9.927416237183e-01 1.066305386640e+00 1.128156264562e+00 1.160479736232e+00 1.160126705045e+00 1.132488582463e+00 1.085789697416e+00 1.028716098502e+00 9.718497013072e-01 9.300822981802e-01 9.199584267585e-01 9.486522965825e-01 1.004444985174e+00 1.061372404382e+00 1.093156957874e+00 1.084541258207e+00 1.037294527985e+00 9.718328834072e-01 9.218033033616e-01 9.159262708452e-01 9.544827158051e-01 1.009377988849e+00 1.048310831146e+00 1.053835883489e+00 1.028718134071e+00 9.922821266349e-01 9.692029250407e-01 9.726381973703e-01 9.943696645850e-01 1.013121014044e+00 1.011246964003e+00 9.852632159174e-01 9.468413315047e-01 9.156586008543e-01 9.060058794404e-01 9.159069665118e-01 9.300813156987e-01 9.333213439640e-01 9.212684350482e-01 9.023990677076e-01 8.917051024054e-01 8.990886557631e-01 9.210831641603e-01 9.442052950159e-01 9.557954484916e-01 9.524848532350e-01 9.416392857988e-01 9.361244024919e-01 9.450026147252e-01 9.667485000119e-01 9.912774464371e-01 1.008116226160e+00 1.013270947542e+00 1.010475107389e+00 1.007244501059e+00 1.008676781152e+00 1.013553130094e+00 1.016131425806e+00 1.011634258292e+00 1.000842491975e+00 9.902545394705e-01 9.874675600747e-01 9.949731492456e-01 1.007564134732e+00 1.016065615397e+00 1.013797165203e+00 1.000888426846e+00 9.839008279411e-01 9.710033114441e-01 9.658177171499e-01 9.647108497986e-01 9.603219612531e-01 9.480342726351e-01 9.301971744276e-01 9.150042841286e-01 9.100459079027e-01 9.150996499272e-01 9.207274201406e-01 9.145863520092e-01 8.899970480329e-01 8.513316062954e-01 8.137451277147e-01 7.952490596884e-01 8.033677344942e-01 8.279831040690e-01 8.497575431086e-01 8.827400498218e-01
 6.530941231537e-01 6.512765160584e-01 6.496564351724e-01 6.483037571212e-01 6.470772368242e-01 6.457219432187e-01 6.440713500922e-01 6.421889788659e-01 6.403189644714e-01 6.386889952134e-01 6.373268618748e-01 6.360462439440e-01 6.345978375336e-01 6.328620152849e-01 6.309379252669e-01 6.290638063908e-01 6.274275264841e-01 6.260253787588e-01 6.246688107493e-01 6.231386818484e-01 6.213499611705e-01 6.194065605249e-01 6.175166555330e-01 6.158422286093e-01 6.143782006430e-01 6.129570864240e-01 6.113644769928e-01 6.095033855474e-01 6.074759905278e-01 6.055076807947e-01 6.037741183848e-01 6.022629805924e-01 6.007787890907e-01 5.990921124751e-01 5.971118807104e-01 5.949624837102e-01 5.928963058822e-01 5.911003133763e-01 5.895434166964e-01 5.879945825520e-01 5.862049396588e-01 5.841067538391e-01 5.818659081165e-01 5.797532410055e-01 5.779318159986e-01 5.763323931319e-01 5.747096635688e-01 5.728360902748e-01 5.706812603717e-01 5.684277888012e-01 5.663243988797e-01 5.644936573445e-01 5.628424262733e-01 5.611443341173e-01 5.592082924555e-01 5.570217201869e-01 5.547640614687e-01 5.526662322805e-01 5.508270674281e-01 5.491320612419e-01 5.473495565900e-01 5.453187031279e-01 5.430709217390e-01 5.408029535960e-01 5.387214955109e-01 5.368748383477e-01 5.351142340923e-01 5.332218179285e-01 5.310896393483e-01 5.287967496381e-01 5.265314401173e-01 5.244467838330e-01 5.225520456524e-01 5.207077934669e-01 5.187349357850e-01 5.165502896159e-01 5.142226193632e-01 5.119165267260e-01 5.097722243732e-01 5.078154287952e-01 5.059295248860e-01 5.039265383283e-01 5.016887438566e-01 4.992690060293e-01 4.968606220242e-01 4.946519482412e-01 4.926803046440e-01 4.907876465709e-01 4.887264980472e-01 4.863655358305e-01 4.838058561705e-01 4.813159318990e-01 4.791039122959e-01 4.771464597143e-01 4.752051531173e-01 4.730141180360e-01 4.704976515838e-01 4.678383121393e-01 4.653302336836e-01 4.631340785714e-01 4.611457509698e-01 4.590895476253e-01 4.567375996522e-01 4.540878307700e-01 4.513680593482e-01 4.488508502643e-01 4.466336461858e-01 4.445616346188e-01 4.423579263309e-01 4.398480364575e-01 4.370914960005e-01 4.343311521882e-01 4.318044474826e-01 4.295486131203e-01 4.273734561058e-01 4.250224622939e-01 4.223787433512e-01 4.195547557471e-01 4.167963931967e-01 4.142856912317e-01 4.119960493338e-01 4.097165658137e-01 4.072328687272e-01 4.045059779019e-01 4.016932415289e-01 3.990054981577e-01 3.965376070217e-01 3.942000901624e-01 3.918027394700e-01 3.892246797591e-01 3.865030304853e-01 3.837815794706e-01 3.811774387359e-01 3.786950329624e-01 3.762445914703e-01 3.737301788197e-01 3.711184722067e-01 3.684510675404e-01 3.657878370534e-01 3.631546081338e-01 3.605516291734e-01 3.579628318245e-01 3.553693373484e-01 3.527436768918e-01 3.500661122838e-01 3.473379659135e-01 3.445913612364e-01 3.418766857255e-01 3.392158377324e-01 3.365736263912e-01 3.338889044987e-01 3.311340785018e-01 3.283395387028e-01 3.255651140297e-01 3.228432697687e-01 3.201546845095e-01 3.174501093531e-01 3.147051073195e-01 3.119397794081e-01 3.091848926463e-01 3.064466353200e-01 3.037080760442e-01 3.009571574955e-01 2.981999928339e-01 2.954516707558e-01 2.927101408215e-01 2.899512880351e-01 2.871585248928e-01 2.843453868244e-01 2.815431372131e-01 2.787640461739e-01 2.759880522705e-01 2.731869406756e-01 2.703523898841e-01 2.675074575716e-01 2.646787020238e-01 2.618682034320e-01 2.590546529141e-01 2.562251823087e-01 2.533853442214e-01 2.505534216835e-01 2.477324936627e-01 2.449151738011e-01 2.420882751975e-01 2.392530252899e-01 2.364214679964e-01 2.336003657066e-01 2.307832546517e-01 2.279609555842e-01 2.251306963837e-01 2.222973329645e-01 2.194670243523e-01 2.166420480731e-01 2.138195233165e-01 2.109961893734e-01 2.081718606933e-01 2.053490377455e-01 2.025290729176e-01 1.997136927162e-01 1.969024929863e-01 1.940936235059e-01 1.912863127512e-01 1.884840562175e-01 1.856887242821e-01 1.829012957263e-01 1.801185304173e-01 1.773401305233e-01 1.745676121856e-01 1.718064328181e-01 1.690577990125e-01 1.663194971378e-01 1.635879365629e-01 1.608668917484e-01 1.581615362527e-01 1.554722469810e-01 1.527963439000e-01 1.501316878529e-01 1.474817783048e-01 1.448515905729e-01 1.422421836777e-01 1.396511041067e-01 1.370770346140e-01 1.345250760130e-01 1.320001933332e-01 1.295028990408e-01 1.270330956920e-01 1.245901823392e-01 1.221793723556e-01 1.198061046910e-01 1.174718027228e-01 1.151742475109e-01 1.129163399028e-01 1.107030959896e-01 1.085396874030e-01 1.064269605343e-01 1.043674214146e-01 1.023627261416e-01 1.004182789875e-01 9.854009231830e-02 9.673052203227e-02 9.499257005797e-02 9.333100316191e-02 9.175130842620e-02 9.025695609875e-02 8.885338502188e-02 8.754414131160e-02 8.633302414936e-02 8.522637452984e-02 8.422716900709e-02 8.333880757985e-02 8.256609996358e-02 8.191186151016e-02 8.137856830082e-02 8.096889021200e-02 8.068415761020e-02 8.052601156635e-02 8.049648392350e-02 8.059513227409e-02 8.081969414996e-02 8.116947752228e-02 8.164437310161e-02 8.224130283124e-02 8.295724097044e-02 8.378932511307e-02 8.473298161526e-02 8.578544180683e-02 8.694288931328e-02 8.819993367740e-02 8.955202356274e-02 9.099519345088e-02 9.252361285448e-02 9.413525178649e-02 9.582458645971e-02 9.758656201546e-02 9.941736362612e-02 1.013128768628e-01 1.032687934168e-01 1.052820475914e-01 1.073494437032e-01 1.094666880008e-01 1.116308417301e-01 1.138388944510e-01 1.160878593073e-01 1.183747108773e-01 1.206973673348e-01 1.230529454521e-01 1.254396127485e-01 1.278559960799e-01 1.302980679152e-01 1.327647110007e-01 1.352548897633e-01 1.377659574872e-01 1.402971363365e-01 1.428473579891e-01 1.454131506089e-01 1.479943819396e-01 1.505896848592e-01 1.531985380697e-01 1.558191422311e-01 1.584500872763e-01 1.610908617487e-01 1.637394889818e-01 1.663969105826e-01 1.690611977890e-01 1.717316621064e-01 1.744072762857e-01 1.770871615504e-01 1.797708576040e-01 1.824581591583e-01 1.851480220278e-01 1.878397103656e-01 1.905328110750e-01 1.932265000956e-01 1.959202054818e-01 1.986135385908e-01 2.013058144404e-01 2.039968467467e-01 2.066860179443e-01 2.093729102842e-01 2.120561065193e-01 2.147368729105e-01 2.174146384847e-01 2.200881518168e-01 2.227566605385e-01 2.254193310500e-01 2.280763940405e-01 2.307282414143e-01 2.333749765491e-01 2.360155480878e-01 2.386496235204e-01 2.412759303127e-01 2.438943613970e-01 2.465052528397e-01 2.491066035775e-01 2.517005008856e-01 2.542870881129e-01 2.568649430355e-01 2.594336420792e-01 2.619922918346e-01 2.645396208170e-01 2.670755046348e-01 2.696025677689e-01 2.721195623800e-01 2.746266328669e-01 2.771233644267e-01 2.796069441329e-01 2.820777557714e-01 2.845358697278e-01 2.869817829060e-01 2.894155325455e-01 2.918394383243e-01 2.942498853138e-01 2.966462775897e-01 2.990279725350e-01 3.013944823188e-01 3.037472696319e-01 3.060873730945e-01 3.084141709674e-01 3.107271352227e-01 3.130242915263e-01 3.153036601076e-01 3.175684943682e-01 3.198169135878e-01 3.220504113696e-01 3.242691835414e-01 3.264718474831e-01 3.286569217538e-01 3.308245718586e-01 3.329734586813e-01 3.351060441464e-01 3.372224500895e-01 3.393213340530e-01 3.414027393372e-01 3.434647336284e-01 3.455073028742e-01 3.475309032307e-01 3.495366641406e-01 3.515237123503e-01 3.534924812794e-01 3.554417441149e-01 3.573692082004e-01 3.592771842296e-01 3.611647136355e-01 3.630315640170e-01 3.648796670155e-01 3.667069247054e-01 3.685128537580e-01 3.702972320817e-01 3.720589974046e-01 3.737999392768e-01 3.755201411579e-01 3.772179022430e-01 3.788940131804e-01 3.805469107078e-01 3.821766879377e-01 3.837846101211e-01 3.853702355463e-01 3.869317694311e-01 3.884700129040e-01 3.899843445430e-01 3.914748535605e-01 3.929427579907e-01 3.943869728028e-01 3.958061881480e-01 3.972014815874e-01 3.985695575121e-01 3.999138401028e-01 4.012337242207e-01 4.025285207787e-01 4.037990695579e-01 4.050428437970e-01 4.062587171874e-01 4.074499472202e-01 4.086146341768e-01 4.097542085609e-01 4.108677592972e-01 4.119534004606e-01 4.130116247285e-01 4.140431119046e-01 4.150469883632e-01 4.160247154658e-01 4.169744190297e-01 4.178965368337e-01 4.187912334006e-01 4.196573851913e-01 4.204956392354e-01 4.213071042924e-01 4.220882707901e-01 4.228421019576e-01 4.235677694438e-01 4.242643585425e-01 4.249335521333e-01 4.255731444852e-01 4.261830949575e-01 4.267638166057e-01 4.273162046805e-01 4.278398280944e-01 4.283343431768e-01 4.287986622975e-01 4.292330034573e-01 4.296380569970e-01 4.300128541410e-01 4.303593883459e-01 4.306760490028e-01 4.309620480816e-01 4.312176468652e-01 4.314440039380e-01 4.316399199134e-01 4.318070022539e-01 4.319433350087e-01 4.320495734962e-01 4.321256004789e-01 4.321708004311e-01 4.321864954277e-01 4.321724707818e-01 4.321280144244e-01 4.320539314097e-01 4.319488571192e-01 4.318140195947e-01 4.316496258001e-01 4.314545464210e-01 4.312306837950e-01 4.309773632033e-01 4.306930341896e-01 4.303783003864e-01 4.300357494363e-01 4.296639254862e-01 4.292628988755e-01 4.288319944763e-01 4.283729742433e-01 4.278837523329e-01 4.273659186347e-01 4.268207764518e-01 4.262483145275e-01 4.256469997951e-01 4.250167789845e-01 4.243591059217e-01 4.236752359830e-01 4.229639681866e-01 4.222266209203e-01 4.214613302989e-01 4.206704758070e-01 4.198534565087e-01 4.190105523454e-01 4.181433069964e-01 4.172510217347e-01 4.163340079671e-01 4.153920866684e-01 4.144267946716e-01 4.134389896741e-01 4.124280157867e-01 4.113945891825e-01 4.103385336848e-01 4.092612048515e-01 4.081640795523e-01 4.070463809734e-01 4.059093158496e-01 4.047524487631e-01 4.035775611484e-01 4.023851435477e-01 4.011761818604e-01 3.999507375950e-01 3.987096478040e-01 3.974543919243e-01 3.961845564597e-01 3.949020314841e-01 3.936077298241e-01 3.923010141524e-01 3.909841730163e-01 3.896579066086e-01 3.883231169509e-01 3.869816152117e-01 3.856320588614e-01 3.842779632134e-01 3.829188455752e-01 3.815569863348e-01 3.801938133974e-01 3.788287075901e-01 3.774646283743e-01 3.761024352724e-01 3.747428383708e-01 3.733882294238e-01 3.720392775054e-01 3.706980704540e-01 3.693653801384e-01 3.680422788391e-01 3.667329231732e-01 3.654358910652e-01 3.641540388050e-01 3.628891407451e-01 3.616425821621e-01 3.604169793568e-01 3.592121048774e-01 3.580311366600e-01 3.568769805288e-01 3.557488764901e-01 3.546509587773e-01 3.535837290141e-01 3.525495754708e-01 3.515517356931e-01 3.505899433794e-01 3.496672390738e-01 3.487869332644e-01 3.479488315658e-01 3.471572997200e-01 3.464120928940e-01 3.457166296386e-01 3.450728377948e-01 3.444817649054e-01 3.439475765494e-01 3.434698551196e-01 3.430517021562e-01 3.426963905497e-01 3.424038465606e-01 3.421770659728e-01 3.420184324178e-01 3.419275649985e-01 3.419096918954e-01 3.419631897217e-01 3.420924785679e-01 3.422979118171e-01 3.425811568701e-01 3.429440249913e-01 3.433869055137e-01 3.439130742577e-01 3.445225142415e-01 3.452159836284e-01 3.459963333909e-01 3.468631109218e-01 3.478179915035e-01 3.488613783834e-01 3.499940788000e-01 3.512174311174e-01 3.525308723190e-01 3.539355375162e-01 3.554319236081e-01 3.570188729402e-01 3.586991448853e-01 3.604696348427e-01 3.623321872156e-01 3.642867631681e-01 3.663316885992e-01 3.684687318117e-01 3.706956559928e-01 3.730117651393e-01 3.754181185525e-01 3.779113462391e-01 3.804934718566e-01 3.831625870258e-01 3.859160481955e-01 3.887556705468e-01 3.916784511168e-01 3.946832611041e-01 3.977697574041e-01 4.009352582505e-01 4.041804891148e-01 4.075019694924e-01 4.109000785479e-01 4.143714879574e-01 4.179158383334e-01 4.215314730761e-01 4.252163182085e-01 4.289693697692e-01 4.327882239854e-01 4.366714182880e-01 4.406177917544e-01 4.446246756448e-01 4.486913101630e-01 4.528147718751e-01 4.569945712429e-01 4.612285711371e-01 4.655137228713e-01 4.698498226347e-01 4.742345435541e-01 4.786651212583e-01 4.831411226310e-01 4.876597561552e-01 4.922197126475e-01 4.968188227737e-01 5.014550184367e-01 5.061278569781e-01 5.108331404226e-01 5.155711292766e-01 5.203394695922e-01 5.251350793268e-01 5.299577965780e-01 5.348050978573e-01 5.396748773502e-01 5.445659945438e-01 5.494761027639e-01 5.544039276740e-01 5.593471095852e-01 5.643036631334e-01 5.692725174877e-01 5.742514074694e-01 5.792395116535e-01 5.842333906886e-01 5.892327891991e-01 5.942347451888e-01 5.992387682977e-01 6.042416077993e-01 6.092426509917e-01 6.142408866447e-01 6.192326323548e-01 6.242169777833e-01 6.291930551306e-01 6.341575650248e-01 6.391112919102e-01 6.440496193280e-01 6.489722245790e-01 6.538777449216e-01 6.587632258134e-01 6.636293344790e-01 6.684724953042e-01 6.732913653089e-01 6.780846660593e-01 6.828500223301e-01 6.875871784025e-01 6.922924264882e-01 6.969668026713e-01 7.016068470211e-01 7.062102669087e-01 7.107780276043e-01 7.153057124220e-01 7.197937865454e-01 7.242397733038e-01 7.286416730917e-01 7.329999907687e-01 7.373090979107e-01 7.415724967768e-01 7.457852786769e-01 7.499461334136e-01 7.540556861140e-01 7.581091936810e-01 7.621080305520e-01 7.660492940186e-01 7.699308249220e-01 7.737536959591e-01 7.775126305779e-01 7.812107970245e-01 7.848421610380e-01 7.884087319959e-01 7.919080919136e-01 7.953368625762e-01 7.986979523230e-01 8.019843051692e-01 8.052003670976e-01 8.083411601356e-01 8.114049639775e-01 8.143948955238e-01 8.173031186344e-01 8.201344844994e-01 8.228832353571e-01 8.255505065176e-01 8.281362214048e-01 8.306344668949e-01 8.330517035451e-01 8.353774680827e-01 8.376187539622e-01 8.397702845740e-01 8.418301422730e-01 8.438030072592e-01 8.456789580274e-01 8.474663863500e-01 8.491572682198e-01 8.507537470556e-01 8.522563468335e-01 8.536579398694e-01 8.549682856564e-01 8.561747308052e-01 8.572863383335e-01 8.582970808210e-01 8.592045234874e-01 8.600171264164e-01 8.607210231029e-01 8.613288483803e-01 8.618300876869e-01 8.622291269272e-01 8.625274546376e-01 8.627156089620e-01 8.628064444116e-01 8.627869490350e-01 8.626652801213e-01 8.624393733945e-01 8.621043196667e-01 8.616700498150e-01 8.611228988034e-01 8.604774081741e-01 8.597220140741e-01 8.588628377770e-01 8.579010192230e-01 8.568290225501e-01 8.556606867669e-01 8.543805113447e-01 8.530012052976e-01 8.515188774588e-01 8.499306456326e-01 8.482466491599e-01 8.464539612793e-01 8.445689304013e-01 8.425793608892e-01 8.404926986811e-01 8.383124697834e-01 8.360295133206e-01 8.336596009901e-01 8.311894359106e-01 8.286316919753e-01 8.259817498272e-01 8.232412927928e-01 8.204190895943e-01 8.175041445647e-01 8.145122402461e-01 8.114348908254e-01 8.082792805750e-01 8.050493909147e-01 8.017392978446e-01 7.983642000471e-01 7.949128675467e-01 7.913991162125e-01 7.878205335611e-01 7.841781119390e-01 7.804833268143e-01 7.767265514444e-01 7.729252172127e-01 7.690715950656e-01 7.651744587313e-01 7.612395768314e-01 7.572626523015e-01 7.532598989536e-01 7.492224447635e-01 7.451647987773e-01 7.410864073150e-01 7.369907641660e-01 7.328899685995e-01 7.287761996914e-01 7.246694685840e-01 7.205613342191e-01 7.164656792832e-01 7.123864534412e-01 7.083220379430e-01 7.042923832391e-01 7.002869486768e-01 6.963247194775e-01 6.924043817366e-01 6.885315956658e-01 6.847211819355e-01 6.809649372936e-01 6.772837593076e-01 6.736726935954e-01 6.701439830842e-01 6.667054620511e-01 6.633543528320e-01 6.601113663938e-01 6.569668548976e-01 6.539404075243e-01 6.510314397883e-01 6.482449485618e-01 6.455951803663e-01 6.430750557931e-01 6.407045230755e-01 6.384765288699e-01 6.364041352088e-01 6.344929572546e-01 6.327383042303e-01 6.311602463915e-01 6.297464292400e-01 6.285143149557e-01 6.274595668832e-01 6.265865784656e-01 6.259042882145e-01 6.254034861731e-01 6.251001942162e-01 6.249832135119e-01 6.250633972698e-01 6.253373244640e-01 6.258019503686e-01 6.264663032946e-01 6.273181545414e-01 6.283673420735e-01 6.296046267463e-01 6.310304074849e-01 6.326452268739e-01 6.344400812326e-01 6.364189999644e-01 6.385726154097e-01 6.408989174450e-01 6.433938268341e-01 6.460509201202e-01 6.488683349606e-01 6.518364303624e-01 6.549517383841e-01 6.582097376477e-01 6.616002857061e-01 6.651205868432e-01 6.687626107013e-01 6.725187286565e-01 6.763840689729e-01 6.803484195044e-01 6.844086052402e-01 6.885532606381e-01 6.927771458224e-01 6.970729241138e-01 7.014315519963e-01 7.058477214153e-01 7.103114135949e-01 7.148163217151e-01 7.193564756370e-01 7.239204830469e-01 7.285057518522e-01 7.331005786319e-01 7.377002803228e-01 7.422979781657e-01 7.468822448229e-01 7.514531661261e-01 7.559966640823e-01 7.605107643118e-01 7.649871813983e-01 7.694162889197e-01 7.737991314141e-01 7.781196098587e-01 7.823808796361e-01 7.865700409042e-01 7.906835573435e-01 7.947179305238e-01 7.986622542265e-01 8.025179143826e-01 8.062722679760e-01 8.099265318377e-01 8.134721597353e-01 8.169042157806e-01 8.202209445197e-01 8.234137281469e-01 8.264824974384e-01 8.294202949253e-01 8.322236471699e-01 8.348905111930e-01 8.374148972811e-01 8.397962685866e-01 8.420268157811e-01 8.441092981036e-01 8.460379063389e-01 8.478088357376e-01 8.494236482501e-01 8.508745172301e-01 8.521658408932e-01 8.532893036994e-01 8.542491852253e-01 8.550413348920e-01 8.556632669524e-01 8.561180067523e-01 8.563994202891e-01 8.565132561650e-01 8.564534749480e-01 8.562245752743e-01 8.558251717137e-01 8.552525766012e-01 8.545132120920e-01 8.536022565394e-01 8.525258847885e-01 8.512823162133e-01 8.498731473097e-01 8.483046220606e-01 8.465708992678e-01 8.446834000587e-01 8.426380438432e-01 8.404421239047e-01 8.380976857860e-01 8.356060122396e-01 8.329756027812e-01 8.302055742753e-01 8.273058893447e-01 8.242770000468e-01 8.211252686417e-01 8.178589953902e-01 8.144790580707e-01 8.109972224048e-01 8.074153454113e-01 8.037434088379e-01 7.999882973496e-01 7.961554765578e-01 7.922571771118e-01 7.882970434594e-01 7.842881991738e-01 7.802362697060e-01 7.761532375202e-01 7.720488647043e-01 7.679318184919e-01 7.638158941493e-01 7.597074843508e-01 7.556231894040e-01 7.515712185891e-01 7.475653274009e-01 7.436176147325e-01 7.397398739056e-01 7.359474191034e-01 7.322494248597e-01 7.286647119739e-01 7.252019391864e-01 7.218756207816e-01 7.187027369897e-01 7.156914731199e-01 7.128619749554e-01 7.102215656465e-01 7.077873325575e-01 7.055723950742e-01 7.035871015538e-01 7.018479593699e-01 7.003608754729e-01 6.991445756954e-01 6.982031053536e-01 6.975491916058e-01 6.971936835774e-01 6.971415468576e-01 6.974040386998e-01 6.979835054221e-01 6.988889730570e-01 7.001225293493e-01 7.016881198030e-01 7.035879418040e-01 7.058209238081e-01 7.083897118036e-01 7.112886667340e-01 7.145189978042e-01 7.180738809766e-01 7.219477360064e-01 7.261353278887e-01 7.306264186434e-01 7.354169619366e-01 7.404907976052e-01 7.458424272162e-01 7.514564671602e-01 7.573216244418e-01 7.634260461556e-01 7.697490382468e-01 7.762860668355e-01 7.830109532759e-01 7.899149306591e-01 7.969785676815e-01 8.041823707610e-01 8.115150912561e-01 8.189507807195e-01 8.264798022106e-01 8.340772716518e-01 8.417277088694e-01 8.494143498356e-01 8.571125019158e-01 8.648122227207e-01 8.724872669927e-01 8.801230978184e-01 8.877021108293e-01 8.952009032035e-01 9.026087381398e-01 9.099013405353e-01 9.170649502104e-01 9.240811963909e-01 9.309319825458e-01 9.376028834389e-01 9.440752633559e-01 9.503349392989e-01 9.563653094086e-01 9.621534232683e-01 9.676827920693e-01 9.729406037165e-01 9.779140245778e-01 9.825894099399e-01 9.869562486954e-01 9.910001084864e-01 9.947148437563e-01 9.980879388903e-01 1.001111106589e+00 1.003777614441e+00 1.006076043671e+00 1.008006967662e+00 1.009559595537e+00 1.010731705410e+00 1.011522193707e+00 1.011924800147e+00 1.011944011456e+00 1.011575425990e+00 1.010824570868e+00 1.009692958080e+00 1.008184827527e+00 1.006306914949e+00 1.004065827146e+00 1.001470866165e+00 9.985322746314e-01 9.952629593847e-01 9.916743991744e-01 9.877848046579e-01 9.836097206144e-01 9.791651653554e-01 9.744770774269e-01 9.695614424344e-01 9.644466012657e-01 9.591552319056e-01 9.537140442870e-01 9.481546293269e-01 9.425025039823e-01 9.367930995069e-01 9.310559309602e-01 9.253250311583e-01 9.196378829936e-01 9.140259835482e-01 9.085284998664e-01 9.031797246968e-01 8.980165582823e-01 8.930746738051e-01 8.883895452190e-01 8.839963048662e-01 8.799260517435e-01 8.762125901808e-01 8.728814104105e-01 8.699635080231e-01 8.674789536133e-01 8.654497519791e-01 8.638939090614e-01 8.628205556623e-01 8.622445364462e-01 8.621639025944e-01 8.625833121823e-01 8.634976069370e-01 8.648940863418e-01 8.667651373402e-01 8.690873666462e-01 8.718432315659e-01 8.750040952423e-01 8.785391943768e-01 8.824207055276e-01 8.866069736871e-01 8.910635527448e-01 8.957479495753e-01 9.006186236024e-01 9.056316789365e-01 9.107420056295e-01 9.159068379409e-01 9.210795432611e-01 9.262158781603e-01 9.312711685659e-01 9.362041806133e-01 9.409713364631e-01 9.455334514252e-01 9.498532258207e-01 9.538919711042e-01 9.576202422239e-01 9.610031410228e-01 9.640139488361e-01 9.666285438978e-01 9.688224005459e-01 9.705785752362e-01 9.718801065107e-01 9.727165190801e-01 9.730784454269e-01 9.729614416369e-01 9.723664809513e-01 9.712924876214e-01 9.697508920230e-01 9.677481247060e-01 9.653021045255e-01 9.624289161147e-01 9.591503873140e-01 9.554948447771e-01 9.514870202909e-01 9.471642658910e-01 9.425586932554e-01 9.377098486393e-01 9.326620303475e-01 9.274546236236e-01 9.221370092324e-01 9.167557454526e-01 9.113605912865e-01 9.060008580223e-01 9.007272700337e-01 8.955908733211e-01 8.906388241375e-01 8.859238496733e-01 8.814877203519e-01 8.773775451640e-01 8.736351742138e-01 8.702955861083e-01 8.673960819992e-01 8.649640326351e-01 8.630258596999e-01 8.616012614025e-01 8.607064968655e-01 8.603516178790e-01 8.605400592726e-01 8.612773947029e-01 8.625533067019e-01 8.643654416099e-01 8.666981327096e-01 8.695363089650e-01 8.728667876234e-01 8.766611878991e-01 8.809049311189e-01 8.855704718853e-01 8.906356185212e-01 8.960768298690e-01 9.018670506049e-01 9.079866042683e-01 9.144091115625e-01 9.211138818839e-01 9.280783647609e-01 9.352835950656e-01 9.427095525366e-01 9.503342398070e-01 9.581441029730e-01 9.661158902368e-01 9.742348330706e-01 9.824807025952e-01 9.908331811652e-01 9.992743026396e-01 1.007780031424e+00 1.016329630097e+00 1.024896763037e+00 1.033454720546e+00 1.041975722004e+00 1.050428472908e+00 1.058782348258e+00 1.066998556221e+00 1.075045732596e+00 1.082883123329e+00 1.090474448720e+00 1.097780557986e+00 1.104761270023e+00 1.111382745625e+00 1.117604226662e+00 1.123394826570e+00 1.128721202818e+00 1.133556360526e+00 1.137879554113e+00 1.141667239274e+00 1.144913722733e+00 1.147610226249e+00 1.149759531510e+00 1.151375191342e+00 1.152471513390e+00 1.153081117358e+00 1.153236658024e+00 1.152988775921e+00 1.152390440449e+00 1.151504170596e+00 1.150406632284e+00 1.149172169733e+00 1.147891057092e+00 1.146650183290e+00 1.145543001866e+00 1.144668134030e+00 1.144114583310e+00 1.143976591071e+00 1.144336567357e+00 1.145273484727e+00 1.146853216701e+00 1.149128468859e+00 1.152142172076e+00 1.155913876731e+00 1.160453399152e+00 1.165747237177e+00 1.171765573800e+00 1.178462973672e+00 1.185774154955e+00 1.193623990510e+00 1.201917505290e+00 1.210554445981e+00 1.219423243304e+00 1.228407364501e+00 1.237387899897e+00 1.246243133279e+00 1.254857842873e+00 1.263117590335e+00 1.270915724210e+00 1.278157046482e+00 1.284753243726e+00 1.290633716238e+00 1.295737034369e+00 1.300019779770e+00 1.303454550674e+00 1.306026252195e+00 1.307743171878e+00 1.308622673328e+00 1.308702882223e+00 1.308037297588e+00 1.306690425676e+00 1.304743218948e+00 1.302286316881e+00 1.299421725729e+00 1.296257127714e+00 1.292906699454e+00 1.289486574303e+00 1.286114170837e+00 1.282903971771e+00 1.279964249780e+00 1.277395063717e+00 1.275287784976e+00 1.273718517490e+00 1.272752225259e+00 1.272432850050e+00 1.272791870534e+00 1.273842148199e+00 1.275575296104e+00 1.277974990596e+00 1.281000498644e+00 1.284602843254e+00 1.288722227877e+00 1.293284453041e+00 1.298215392634e+00 1.303429996378e+00 1.308846215987e+00 1.314382444908e+00 1.319955306492e+00 1.325493670598e+00 1.330925343510e+00 1.336192935774e+00 1.341242820827e+00 1.346033019776e+00 1.350532427428e+00 1.354714917188e+00 1.358570903053e+00 1.362090647745e+00 1.365276925436e+00 1.368136020393e+00 1.370674304049e+00 1.372907248950e+00 1.374838921298e+00 1.376479839010e+00 1.377831805051e+00 1.378888879095e+00 1.379644269176e+00 1.380071694128e+00 1.380147600872e+00 1.379834314933e+00 1.379083924817e+00 1.377853036778e+00 1.376080574980e+00 1.373717596545e+00 1.370708304079e+00 1.367004270196e+00 1.362572447399e+00 1.357379629135e+00 1.351422659881e+00 1.344705328214e+00 1.337259690944e+00 1.329141855477e+00 1.320425837229e+00 1.311219888685e+00 1.301648744174e+00 1.291862953993e+00 1.282037690564e+00 1.272354884252e+00 1.263019899627e+00 1.254239714017e+00 1.246219347720e+00 1.239173004923e+00 1.233285471614e+00 1.228740699518e+00 1.225694488481e+00 1.224265326886e+00 1.224557660243e+00 1.226613825485e+00 1.230454258914e+00 1.236047943000e+00 1.243308722165e+00 1.252130083879e+00 1.262322525052e+00 1.273687996187e+00 1.285970275273e+00 1.298866722740e+00 1.312080553287e+00 1.325243212480e+00 1.338014722771e+00 1.350034619149e+00 1.360931757985e+00 1.370400113541e+00 1.378108052680e+00 1.383810143486e+00 1.387300902777e+00 1.388419428517e+00 1.387117087520e+00 1.383375397929e+00 1.377293316464e+00 1.369034065560e+00 1.358823850300e+00 1.346983258371e+00 1.333851715203e+00 1.319834340429e+00 1.305329030654e+00 1.290735806650e+00 1.276434609725e+00 1.262725871837e+00 1.249880340028e+00 1.239064304059e+00 1.226578457645e+00 1.214323248107e+00 1.204438856756e+00 1.198219758389e+00 1.195407718331e+00 1.194285179205e+00 1.192553676718e+00 1.188519214826e+00 1.181906864127e+00 1.173994512213e+00 1.167015109411e+00 1.163022723863e+00 1.162824046088e+00 1.165584708485e+00 1.169308777260e+00 1.171892574898e+00 1.172227122874e+00 1.170773067373e+00 1.169307357710e+00 1.170014611505e+00 1.174332924673e+00 1.182114740331e+00 1.191630613260e+00 1.200398439221e+00 1.206328881396e+00 1.208621021873e+00 1.208031510687e+00 1.206383019881e+00 1.205535793483e+00 1.206369006554e+00 1.208273301401e+00 1.209417138269e+00 1.207675832710e+00 1.201722820409e+00 1.191722875902e+00 1.179355401348e+00 1.167176857716e+00 1.157542892984e+00 1.151631273911e+00 1.149141228398e+00 1.148782067277e+00 1.149268887606e+00 1.149874289832e+00 1.137358993368e+00 1.094528808094e+00 1.015722705952e+00 9.486010039834e-01 9.401201495623e-01 9.974745352862e-01 1.080996746796e+00 1.141558339259e+00 1.149433570828e+00 1.102521490038e+00 1.027007713422e+00 9.713589873184e-01 9.807047129020e-01 1.056573313520e+00 1.155183255599e+00 1.225850717641e+00 1.237117432524e+00 1.183860178150e+00 1.088256490877e+00 9.970135513748e-01 9.632538466780e-01 1.004978343995e+00 1.085733446426e+00 1.150584442363e+00 1.162429676432e+00 1.113343032601e+00 1.025967464428e+00 9.497149588125e-01 9.383472928360e-01 1.003602261355e+00 1.102384291018e+00 1.179073913564e+00 1.198063546822e+00 1.151224542111e+00 1.057255344019e+00 9.584240538879e-01 9.071432244575e-01 9.313632301249e-01 1.009297722453e+00 1.095134783696e+00 1.154321225493e+00 1.173253649197e+00 1.154964786337e+00 1.111736935943e+00 1.057924785095e+00 1.005457217760e+00 9.634111077701e-01 9.400317612620e-01 9.422877942118e-01 9.704619415059e-01 1.013386805274e+00 1.051224942133e+00 1.064483795053e+00 1.043077997534e+00 9.922848979812e-01 9.341582773965e-01 9.001189931523e-01 9.107685084658e-01 9.571258377434e-01 1.008396617427e+00 1.035629161222e+00 1.026759744613e+00 9.902855914681e-01 9.508661190712e-01 9.357214214067e-01 9.546280650719e-01 9.919564654430e-01 1.020936792204e+00 1.022603237205e+00 9.949921454893e-01 9.526035222242e-01 9.180849570570e-01 9.073677279458e-01 9.177569562483e-01 9.319067968508e-01 9.331281078538e-01 9.171181918504e-01 8.938703927999e-01 8.805025753749e-01 8.879632946792e-01 9.115495387546e-01 9.352350092248e-01 9.444546517788e-01 9.357060011300e-01 9.182617783658e-01 9.082828305188e-01 9.173982318448e-01 9.436202354761e-01 9.736330924684e-01 9.934017689982e-01 9.970891426703e-01 9.892386775653e-01 9.807066750504e-01 9.807433013632e-01 9.902379046570e-01 1.001842680720e+00 1.006345871106e+00 9.995902965805e-01 9.850960656130e-01 9.714870677960e-01 9.665123258390e-01 9.715682388948e-01 9.813580923859e-01 9.884405636873e-01 9.883523934808e-01 9.814740574415e-01 9.711226350000e-01 9.601255339202e-01 9.486445533179e-01 9.352783128377e-01 9.201175596001e-01 9.066984138404e-01 9.004110242124e-01 9.036587418162e-01 9.120697328943e-01 9.157043358856e-01 9.049238941211e-01 8.766839861064e-01 8.378128113289e-01 8.033198063289e-01 7.881442228077e-01 7.959241752673e-01 8.153772326886e-01 8.294569942370e-01 8.558021602440e-01
 6.673314833769e-01 6.655875428050e-01 6.640421760644e-01 6.627658856451e-01 6.616157615097e-01 6.603338251031e-01 6.587534825099e-01 6.569427606661e-01 6.551483542580e-01 6.535949765030e-01 6.523077826643e-01 6.511005655660e-01 6.497257305944e-01 6.480636501844e-01 6.462118560374e-01 6.444089231241e-01 6.428457036798e-01 6.415172299021e-01 6.402339266708e-01 6.387770620310e-01 6.370621654266e-01 6.351908602482e-01 6.333708146570e-01 6.317653919817e-01 6.303731116563e-01 6.290260183286e-01 6.275065267821e-01 6.257163132493e-01 6.237571628088e-01 6.218559322935e-01 6.201915507880e-01 6.187524714922e-01 6.173424961656e-01 6.157270241888e-01 6.138131943948e-01 6.117274572360e-01 6.097285457553e-01 6.080046405553e-01 6.065218081105e-01 6.050442779050e-01 6.033211994046e-01 6.012872493076e-01 5.991120333099e-01 5.970688902292e-01 5.953195526159e-01 5.937911821200e-01 5.922366013864e-01 5.904299606657e-01 5.883415429722e-01 5.861546018190e-01 5.841181375211e-01 5.823533583910e-01 5.807708930397e-01 5.791433895965e-01 5.772760270183e-01 5.751546736419e-01 5.729589826472e-01 5.709233959214e-01 5.691486235414e-01 5.675219540236e-01 5.658095506451e-01 5.638447993634e-01 5.616585127009e-01 5.594503294551e-01 5.574313132573e-01 5.556496464055e-01 5.539548666227e-01 5.521264447202e-01 5.500579459406e-01 5.478279588625e-01 5.456246343765e-01 5.436013639299e-01 5.417673907212e-01 5.399843894418e-01 5.380738321709e-01 5.359532527088e-01 5.336900668391e-01 5.314440112027e-01 5.293561304831e-01 5.274551842735e-01 5.256287674290e-01 5.236889853445e-01 5.215153254526e-01 5.191563885073e-01 5.168031959810e-01 5.146466889996e-01 5.127302870636e-01 5.108973483493e-01 5.089001217856e-01 5.065991595589e-01 5.040942114229e-01 5.016540743008e-01 4.994935573900e-01 4.975923558405e-01 4.957114103919e-01 4.935804808668e-01 4.911179746533e-01 4.885070479717e-01 4.860467848552e-01 4.839021471704e-01 4.819707081330e-01 4.799723961422e-01 4.776739857705e-01 4.750721640255e-01 4.723970063268e-01 4.699271916732e-01 4.677632612899e-01 4.657461641160e-01 4.635948172086e-01 4.611317948775e-01 4.584178402942e-01 4.557006232398e-01 4.532230711337e-01 4.510193950894e-01 4.488956399945e-01 4.465898869968e-01 4.439861183804e-01 4.412033379261e-01 4.384895414342e-01 4.360283956188e-01 4.337879997415e-01 4.315522343320e-01 4.291068857578e-01 4.264178329323e-01 4.236467665808e-01 4.210055177523e-01 4.185841208665e-01 4.162882742956e-01 4.139282535291e-01 4.113860354056e-01 4.087024270329e-01 4.060229742807e-01 4.034606494888e-01 4.010161605164e-01 3.986020397675e-01 3.961212499079e-01 3.935450015321e-01 3.909147248462e-01 3.882871647126e-01 3.856875894175e-01 3.831166273591e-01 3.805609783037e-01 3.779999217229e-01 3.754062612603e-01 3.727581984804e-01 3.700582689680e-01 3.673406083157e-01 3.646559343860e-01 3.620254562181e-01 3.594106201070e-01 3.567501623077e-01 3.540187647412e-01 3.512497036829e-01 3.485019823198e-01 3.458058887854e-01 3.431408459147e-01 3.404566788813e-01 3.377312233106e-01 3.349877428473e-01 3.322537455439e-01 3.295352595393e-01 3.268137403252e-01 3.240795557790e-01 3.213384763563e-01 3.186069557360e-01 3.158796712203e-01 3.131330364204e-01 3.103505594670e-01 3.075485040496e-01 3.047579167459e-01 3.019889186980e-01 2.992205483585e-01 2.964245619677e-01 2.935943962939e-01 2.907539262387e-01 2.879306950237e-01 2.851229670061e-01 2.823105733537e-01 2.794798184310e-01 2.766389903176e-01 2.738041387364e-01 2.709811548777e-01 2.681588802092e-01 2.653246311749e-01 2.624804161421e-01 2.596398298228e-01 2.568080940475e-01 2.539788167721e-01 2.511423141975e-01 2.482955732492e-01 2.454431435310e-01 2.425934992575e-01 2.397474086811e-01 2.369007636090e-01 2.340512187074e-01 2.311985152819e-01 2.283447083799e-01 2.254918847366e-01 2.226410443757e-01 2.197923325927e-01 2.169423569803e-01 2.140914029952e-01 2.112424521138e-01 2.083981776972e-01 2.055578638458e-01 2.027200265053e-01 1.998823519701e-01 1.970471548585e-01 1.942200154261e-01 1.914013888139e-01 1.885877226445e-01 1.857769803146e-01 1.829722634131e-01 1.801777165398e-01 1.773946538933e-01 1.746188057998e-01 1.718485057112e-01 1.690865891396e-01 1.663378150510e-01 1.636024615024e-01 1.608777875744e-01 1.581627117956e-01 1.554612632783e-01 1.527782585107e-01 1.501136436053e-01 1.474652770179e-01 1.448338356024e-01 1.422225669015e-01 1.396373040689e-01 1.370779601606e-01 1.345415498013e-01 1.320292822210e-01 1.295469011064e-01 1.270968864894e-01 1.246806520759e-01 1.222981436261e-01 1.199511610953e-01 1.176429978416e-01 1.153790301979e-01 1.131596663636e-01 1.109883408014e-01 1.088680893474e-01 1.068024488514e-01 1.047955892202e-01 1.028509489919e-01 1.009708077871e-01 9.916023595459e-02 9.742415591862e-02 9.576598335385e-02 9.418899009734e-02 9.269901667240e-02 9.130000973822e-02 8.999608619477e-02 8.879192198727e-02 8.769035810509e-02 8.669680125175e-02 8.581616367567e-02 8.505081538957e-02 8.440370690938e-02 8.387801923533e-02 8.347536849358e-02 8.319835902162e-02 8.304931076286e-02 8.302703706861e-02 8.313131154399e-02 8.336295369930e-02 8.372141362872e-02 8.420322642900e-02 8.480680456534e-02 8.552959372152e-02 8.636744429505e-02 8.731867245807e-02 8.837874211970e-02 8.954327115069e-02 9.080776110864e-02 9.216885714518e-02 9.362017654278e-02 9.515904717504e-02 9.678132065038e-02 9.848105151981e-02 1.002551596846e-01 1.020994700495e-01 1.040091649043e-01 1.059804755816e-01 1.080104337700e-01 1.100948106664e-01 1.122301741158e-01 1.144142008302e-01 1.166425334753e-01 1.189135049651e-01 1.212229241097e-01 1.235694596188e-01 1.259504480483e-01 1.283635955929e-01 1.308055650969e-01 1.332755451553e-01 1.357707873156e-01 1.382902635674e-01 1.408318240820e-01 1.433943058147e-01 1.459751716816e-01 1.485727510432e-01 1.511873738078e-01 1.538169410613e-01 1.564604678571e-01 1.591159521419e-01 1.617823159222e-01 1.644591263501e-01 1.671452222372e-01 1.698397893594e-01 1.725417438681e-01 1.752513475623e-01 1.779661462207e-01 1.806853896972e-01 1.834097747458e-01 1.861375419941e-01 1.888679644555e-01 1.916014655203e-01 1.943349661857e-01 1.970702669440e-01 1.998070371442e-01 2.025436623141e-01 2.052790993610e-01 2.080135012389e-01 2.107458299435e-01 2.134752142808e-01 2.162024091607e-01 2.189273486654e-01 2.216492440059e-01 2.243675083403e-01 2.270812099795e-01 2.297888150462e-01 2.324912198602e-01 2.351884455392e-01 2.378794848298e-01 2.405657030797e-01 2.432455225547e-01 2.459181830943e-01 2.485835769773e-01 2.512393887832e-01 2.538869446402e-01 2.565270936770e-01 2.591592942880e-01 2.617839252592e-01 2.644000972119e-01 2.670050277510e-01 2.695984230395e-01 2.721823989128e-01 2.747544568248e-01 2.773185636830e-01 2.798732760209e-01 2.824159820662e-01 2.849477798694e-01 2.874656456675e-01 2.899697503301e-01 2.924623206453e-01 2.949438531108e-01 2.974141693453e-01 2.998717726585e-01 3.023151320645e-01 3.047433047450e-01 3.071568056124e-01 3.095563794798e-01 3.119434243803e-01 3.143164296240e-01 3.166755008848e-01 3.190167888817e-01 3.213440168028e-01 3.236538893303e-01 3.259477994237e-01 3.282274947835e-01 3.304909494231e-01 3.327386726738e-01 3.349680928070e-01 3.371796897395e-01 3.393738734872e-01 3.415515768809e-01 3.437117754217e-01 3.458549417232e-01 3.479789988651e-01 3.500837441318e-01 3.521696073008e-01 3.542370298427e-01 3.562846980035e-01 3.583152126984e-01 3.603263636513e-01 3.623160138947e-01 3.642865164205e-01 3.662353605756e-01 3.681638905258e-01 3.700732749530e-01 3.719619659316e-01 3.738291585441e-01 3.756749717920e-01 3.774987777022e-01 3.793013915169e-01 3.810830309106e-01 3.828418229305e-01 3.845786770296e-01 3.862923389167e-01 3.879826494663e-01 3.896520391640e-01 3.912976676349e-01 3.929205983608e-01 3.945194374158e-01 3.960929105710e-01 3.976432126064e-01 3.991699512281e-01 4.006726098679e-01 4.021520672710e-01 4.036050870322e-01 4.050318362703e-01 4.064343354303e-01 4.078106608530e-01 4.091630974547e-01 4.104908429606e-01 4.117900825573e-01 4.130637057146e-01 4.143109625176e-01 4.155317386477e-01 4.167262673426e-01 4.178944555026e-01 4.190345274050e-01 4.201478484797e-01 4.212342023738e-01 4.222926873079e-01 4.233247006042e-01 4.243275217306e-01 4.253032030520e-01 4.262514399643e-01 4.271701416331e-01 4.280627473268e-01 4.289254454109e-01 4.297591442835e-01 4.305648069665e-01 4.313416439482e-01 4.320892562243e-01 4.328090038526e-01 4.334984689062e-01 4.341580905127e-01 4.347886147420e-01 4.353894564300e-01 4.359619413071e-01 4.365041176823e-01 4.370162063799e-01 4.374983356402e-01 4.379502339540e-01 4.383721369861e-01 4.387641121886e-01 4.391257548612e-01 4.394575607516e-01 4.397585884331e-01 4.400287023084e-01 4.402686815865e-01 4.404787123329e-01 4.406586245295e-01 4.408078010068e-01 4.409255447826e-01 4.410131728914e-01 4.410698780847e-01 4.410962687316e-01 4.410933324903e-01 4.410589393052e-01 4.409936897443e-01 4.408982250784e-01 4.407721962996e-01 4.406163688356e-01 4.404305217104e-01 4.402143292868e-01 4.399676120709e-01 4.396909384202e-01 4.393840071672e-01 4.390488161054e-01 4.386835316822e-01 4.382884662222e-01 4.378639918692e-01 4.374099948919e-01 4.369271229348e-01 4.364162006395e-01 4.358770306170e-01 4.353086986598e-01 4.347124395848e-01 4.340874370257e-01 4.334353524382e-01 4.327559293944e-01 4.320494380355e-01 4.313155548244e-01 4.305549095825e-01 4.297673071771e-01 4.289551879228e-01 4.281167878544e-01 4.272530932672e-01 4.263638852631e-01 4.254511446193e-01 4.245137501651e-01 4.235527656519e-01 4.225693803634e-01 4.215630492025e-01 4.205341232283e-01 4.194846193143e-01 4.184139895600e-01 4.173228709424e-01 4.162120218870e-01 4.150814376937e-01 4.139325839367e-01 4.127666911860e-01 4.115838455954e-01 4.103840472836e-01 4.091691180317e-01 4.079379163979e-01 4.066942039345e-01 4.054370371485e-01 4.041671317496e-01 4.028856998266e-01 4.015934163780e-01 4.002917837313e-01 3.989821019317e-01 3.976647549626e-01 3.963405244061e-01 3.950108353912e-01 3.936768772579e-01 3.923407680378e-01 3.910019845224e-01 3.896632662802e-01 3.883242056152e-01 3.869875314027e-01 3.856549558546e-01 3.843262909432e-01 3.830039706617e-01 3.816892178679e-01 3.803829569755e-01 3.790875270181e-01 3.778051954553e-01 3.765354213177e-01 3.752820152734e-01 3.740445755493e-01 3.728267277935e-01 3.716289876134e-01 3.704532044842e-01 3.693026184827e-01 3.681772437499e-01 3.670798357109e-01 3.660120920258e-01 3.649757445703e-01 3.639742114920e-01 3.630064478689e-01 3.620768882877e-01 3.611876164885e-01 3.603387541010e-01 3.595343604455e-01 3.587757090523e-01 3.580646252922e-01 3.574038750620e-01 3.567938668775e-01 3.562383841758e-01 3.557390971713e-01 3.552972215808e-01 3.549163024989e-01 3.545962170101e-01 3.543411231276e-01 3.541521535574e-01 3.540292611083e-01 3.539780257985e-01 3.539968285288e-01 3.540897587479e-01 3.542573789792e-01 3.545009356328e-01 3.548237148443e-01 3.552254385354e-01 3.557087026592e-01 3.562746218986e-01 3.569236263649e-01 3.576588006538e-01 3.584787175631e-01 3.593867333915e-01 3.603828016949e-01 3.614666047324e-01 3.626420982873e-01 3.639063761135e-01 3.652619876737e-01 3.667090283865e-01 3.682472339091e-01 3.698783249085e-01 3.715999612151e-01 3.734145001760e-01 3.753213652372e-01 3.773188911494e-01 3.794090125493e-01 3.815903254657e-01 3.838618007193e-01 3.862242017674e-01 3.886752209895e-01 3.912153360042e-01 3.938435092777e-01 3.965590691457e-01 3.993607248983e-01 4.022473738052e-01 4.052189363557e-01 4.082724868758e-01 4.114077581008e-01 4.146239338151e-01 4.179187570500e-01 4.212909745200e-01 4.247398938987e-01 4.282633115115e-01 4.318602690930e-01 4.355273135826e-01 4.392661404341e-01 4.430727451484e-01 4.469458712566e-01 4.508840140592e-01 4.548849011914e-01 4.589481441651e-01 4.630705581427e-01 4.672506867217e-01 4.714875832920e-01 4.757784424284e-01 4.801219301180e-01 4.845154737417e-01 4.889580542380e-01 4.934483856496e-01 4.979824436204e-01 5.025609251714e-01 5.071804424017e-01 5.118390817633e-01 5.165362232519e-01 5.212674726246e-01 5.260339002310e-01 5.308326223452e-01 5.356597753904e-01 5.405163525624e-01 5.453990350197e-01 5.503068733442e-01 5.552363527872e-01 5.601874186262e-01 5.651577643174e-01 5.701436933167e-01 5.751459542103e-01 5.801613778189e-01 5.851890163020e-01 5.902261530034e-01 5.952709423291e-01 6.003224266432e-01 6.053769608709e-01 6.104347035060e-01 6.154940111521e-01 6.205510728968e-01 6.256066789077e-01 6.306556649645e-01 6.357001154593e-01 6.407358613440e-01 6.457612175851e-01 6.507754027594e-01 6.557757221982e-01 6.607609937320e-01 6.657293341796e-01 6.706785341019e-01 6.756084807385e-01 6.805152424004e-01 6.853986817929e-01 6.902562688165e-01 6.950868963995e-01 6.998889904521e-01 7.046592279560e-01 7.093981750016e-01 7.141028267594e-01 7.187715022387e-01 7.234043478825e-01 7.279954918409e-01 7.325484727560e-01 7.370576418878e-01 7.415232622474e-01 7.459440639447e-01 7.503164357122e-01 7.546415310599e-01 7.589151734041e-01 7.631375340201e-01 7.673068697360e-01 7.714190071809e-01 7.754772245307e-01 7.794752103446e-01 7.834147069274e-01 7.872923435145e-01 7.911060980105e-01 7.948582404574e-01 7.985419759713e-01 8.021613183663e-01 8.057093080972e-01 8.091880176098e-01 8.125966084562e-01 8.159296405531e-01 8.191914839858e-01 8.223749440451e-01 8.254828002583e-01 8.285122852659e-01 8.314599997764e-01 8.343301694811e-01 8.371134883499e-01 8.398176718104e-01 8.424346530843e-01 8.449650893618e-01 8.474113214060e-01 8.497648243744e-01 8.520331023420e-01 8.542071447824e-01 8.562921462169e-01 8.582841921901e-01 8.601788719906e-01 8.619839767820e-01 8.636877065175e-01 8.652994861732e-01 8.668107178493e-01 8.682230207391e-01 8.695404646388e-01 8.707511550063e-01 8.718665953897e-01 8.728766247367e-01 8.737858973305e-01 8.745928139815e-01 8.752922902404e-01 8.758941229121e-01 8.763842247530e-01 8.767738264584e-01 8.770555074950e-01 8.772305967234e-01 8.773031618486e-01 8.772626225933e-01 8.771225367535e-01 8.768691424831e-01 8.765117624565e-01 8.760470202109e-01 8.754713963617e-01 8.747947541864e-01 8.740040330599e-01 8.731119050062e-01 8.721097405803e-01 8.710001272559e-01 8.697893988692e-01 8.684654781067e-01 8.670436457076e-01 8.655117549189e-01 8.638781927195e-01 8.621425073790e-01 8.603004140940e-01 8.583620032596e-01 8.563164683291e-01 8.541769558838e-01 8.519367707694e-01 8.495977812072e-01 8.471670289734e-01 8.446351261701e-01 8.420176297815e-01 8.393019528160e-01 8.365003733089e-01 8.336117006404e-01 8.306322389075e-01 8.275753957719e-01 8.244295674236e-01 8.212100930036e-01 8.179105092845e-01 8.145342316710e-01 8.110912344971e-01 8.075715462227e-01 8.039926031109e-01 8.003444578520e-01 7.966370096042e-01 7.928742899385e-01 7.890523772075e-01 7.851871132874e-01 7.812674413263e-01 7.773101095161e-01 7.733115517956e-01 7.692756902728e-01 7.652136348700e-01 7.611184858249e-01 7.570074305584e-01 7.528729816602e-01 7.487277626143e-01 7.445759611484e-01 7.404164319143e-01 7.362663817021e-01 7.321148800601e-01 7.279824836533e-01 7.238658563692e-01 7.197715505654e-01 7.157113980622e-01 7.116802550395e-01 7.076979034071e-01 7.037574456179e-01 6.998721594625e-01 6.960493629273e-01 6.922866622448e-01 6.886045242018e-01 6.849936349680e-01 6.814739960691e-01 6.780434103552e-01 6.747095661686e-01 6.714864026311e-01 6.683648548105e-01 6.653704347078e-01 6.624923773867e-01 6.597472970986e-01 6.571383436423e-01 6.546656203290e-01 6.523478756271e-01 6.501740338464e-01 6.481647554895e-01 6.463142931316e-01 6.446313421909e-01 6.431244903198e-01 6.417858755125e-01 6.406360452491e-01 6.396616811826e-01 6.388774472643e-01 6.382826396310e-01 6.378744410848e-01 6.376655227634e-01 6.376437442908e-01 6.378225217711e-01 6.381946791772e-01 6.387611974519e-01 6.395269526156e-01 6.404815314538e-01 6.416340906713e-01 6.429740346373e-01 6.445040096966e-01 6.462211215591e-01 6.481186519660e-01 6.501982897338e-01 6.524508881214e-01 6.548756163376e-01 6.574668050751e-01 6.602180653319e-01 6.631276849646e-01 6.661848222311e-01 6.693881676076e-01 6.727292178541e-01 6.762011738957e-01 6.797998262419e-01 6.835149765344e-01 6.873432006765e-01 6.912744958809e-01 6.953022291553e-01 6.994208798685e-01 7.036203136963e-01 7.078944181966e-01 7.122361468667e-01 7.166363115725e-01 7.210890893005e-01 7.255855357247e-01 7.301190172650e-01 7.346818560498e-01 7.392643065076e-01 7.438638445654e-01 7.484667633936e-01 7.530713724237e-01 7.576679458222e-01 7.622471047293e-01 7.668076228916e-01 7.713345371631e-01 7.758292613026e-01 7.802798637212e-01 7.846811714273e-01 7.890282131936e-01 7.933103292819e-01 7.975290731474e-01 8.016694880089e-01 8.057320644177e-01 8.097098201143e-01 8.135936888676e-01 8.173843570352e-01 8.210692115433e-01 8.246512271753e-01 8.281196628431e-01 8.314715918643e-01 8.347041385517e-01 8.378091815897e-01 8.407880215724e-01 8.436316773792e-01 8.463393272201e-01 8.489064720930e-01 8.513283800984e-01 8.536054753217e-01 8.557296452576e-01 8.577035406262e-01 8.595197199641e-01 8.611801543568e-01 8.626793914123e-01 8.640153886430e-01 8.651899921749e-01 8.661962415663e-01 8.670396252239e-01 8.677112413247e-01 8.682162761210e-01 8.685521278163e-01 8.687159467709e-01 8.687131616063e-01 8.685363488359e-01 8.681928337298e-01 8.676777586172e-01 8.669939583101e-01 8.661442440905e-01 8.651250397560e-01 8.639446029651e-01 8.625973367214e-01 8.610905842179e-01 8.594256837407e-01 8.576014706882e-01 8.556280443759e-01 8.535005112154e-01 8.512285524279e-01 8.488122474407e-01 8.462558369826e-01 8.435668318101e-01 8.407445543636e-01 8.378006192626e-01 8.347343255567e-01 8.315546590445e-01 8.282681080950e-01 8.248787466992e-01 8.213961167716e-01 8.178233555883e-01 8.141732173433e-01 8.104489011062e-01 8.066608079869e-01 8.028183978026e-01 7.989279652594e-01 7.950017583711e-01 7.910461106500e-01 7.870761826781e-01 7.830973739265e-01 7.791233987265e-01 7.751657071723e-01 7.712336901928e-01 7.673429642680e-01 7.635007533231e-01 7.597249500473e-01 7.560236061771e-01 7.524130759995e-01 7.489060405165e-01 7.455121003096e-01 7.422521291774e-01 7.391324257031e-01 7.361715233538e-01 7.333813969245e-01 7.307731201176e-01 7.283660293269e-01 7.261662714440e-01 7.241939785832e-01 7.224559111102e-01 7.209666874732e-01 7.197390321516e-01 7.187808657071e-01 7.181067733287e-01 7.177211206593e-01 7.176373154644e-01 7.178610949802e-01 7.183995465071e-01 7.192598342862e-01 7.204452608142e-01 7.219621103513e-01 7.238101096339e-01 7.259926773901e-01 7.285083635369e-01 7.313567769312e-01 7.345378097552e-01 7.380437740818e-01 7.418735774659e-01 7.460183517246e-01 7.504747338204e-01 7.552299579832e-01 7.602777396550e-01 7.656081465348e-01 7.712057151404e-01 7.770650261712e-01 7.831653492820e-01 7.894980032656e-01 7.960462166426e-01 8.027933158122e-01 8.097270707056e-01 8.168252361913e-01 8.240770376311e-01 8.314599081662e-01 8.389575090817e-01 8.465545670143e-01 8.542264601071e-01 8.619618307760e-01 8.697347957831e-01 8.775319031433e-01 8.853327538991e-01 8.931149651814e-01 9.008656884014e-01 9.085593080438e-01 9.161829824999e-01 9.237151073613e-01 9.311359499995e-01 9.384316232077e-01 9.455800460987e-01 9.525669058129e-01 9.593726368983e-01 9.659818330378e-01 9.723775253524e-01 9.785432135518e-01 9.844644457170e-01 9.901251908671e-01 9.955123804977e-01 1.000610732479e+00 1.005409200518e+00 1.009892278328e+00 1.014049508386e+00 1.017872520079e+00 1.021345898964e+00 1.024466015439e+00 1.027219886571e+00 1.029602218734e+00 1.031607199969e+00 1.033225265509e+00 1.034458210698e+00 1.035297513804e+00 1.035742912157e+00 1.035794315744e+00 1.035450462583e+00 1.034714301614e+00 1.033587486902e+00 1.032075938303e+00 1.030185092651e+00 1.027921964155e+00 1.025295852911e+00 1.022317460559e+00 1.018998620777e+00 1.015352856916e+00 1.011398253105e+00 1.007146235013e+00 1.002623099629e+00 9.978444017215e-01 9.928330163768e-01 9.876160830977e-01 9.822142020859e-01 9.766611714402e-01 9.709798593536e-01 9.652043547233e-01 9.593676508122e-01 9.534978173073e-01 9.476348863986e-01 9.418099833325e-01 9.360610053163e-01 9.304240554634e-01 9.249347779960e-01 9.196327240610e-01 9.145506148369e-01 9.097270734672e-01 9.051948460534e-01 9.009891416812e-01 8.971393944985e-01 8.936766768882e-01 8.906273988802e-01 8.880132612957e-01 8.858586540058e-01 8.841762627245e-01 8.829819056382e-01 8.822837695049e-01 8.820832110555e-01 8.823854877763e-01 8.831799086435e-01 8.844612999685e-01 8.862139961874e-01 8.884185650816e-01 8.910571203130e-01 8.940957567108e-01 8.975116198153e-01 9.012674762428e-01 9.053272012397e-01 9.096540627120e-01 9.142038890220e-01 9.189380656129e-01 9.238085229877e-01 9.287749834989e-01 9.337879960048e-01 9.388059014064e-01 9.437834552027e-01 9.486746926323e-01 9.534407384678e-01 9.580359690853e-01 9.624238813086e-01 9.665660127253e-01 9.704270597825e-01 9.739749842413e-01 9.771784822377e-01 9.800120053035e-01 9.824498839891e-01 9.844732445404e-01 9.860635626172e-01 9.872068527543e-01 9.878947609947e-01 9.881179081703e-01 9.878778050549e-01 9.871710060828e-01 9.860062081686e-01 9.843920622166e-01 9.823384125519e-01 9.798662186608e-01 9.769916064492e-01 9.737431551050e-01 9.701453661612e-01 9.662294338074e-01 9.620329911245e-01 9.575883101710e-01 9.529404522191e-01 9.481283972584e-01 9.431990843676e-01 9.381982589503e-01 9.331733189949e-01 9.281752766547e-01 9.232486068037e-01 9.184485257751e-01 9.138175279082e-01 9.094068733400e-01 9.052621473809e-01 9.014228838927e-01 8.979351102485e-01 8.948317293303e-01 8.921493858172e-01 8.899159340759e-01 8.881580789954e-01 8.868962770948e-01 8.861448599063e-01 8.859187367030e-01 8.862195018179e-01 8.870540708494e-01 8.884178898760e-01 8.903038652290e-01 8.927060963847e-01 8.956054910190e-01 8.989940848802e-01 9.028486236184e-01 9.071514927909e-01 9.118844851975e-01 9.170215254741e-01 9.225466548719e-01 9.284346271239e-01 9.346661238010e-01 9.412196521683e-01 9.480752272238e-01 9.552132371531e-01 9.626139130794e-01 9.702626249250e-01 9.781365300524e-01 9.862213184815e-01 9.944981134139e-01 1.002946362894e+00 1.011553097906e+00 1.020290446343e+00 1.029143938975e+00 1.038086809264e+00 1.047094888936e+00 1.056142116837e+00 1.065196796161e+00 1.074231013397e+00 1.083207170961e+00 1.092092077560e+00 1.100846324285e+00 1.109429899376e+00 1.117803743625e+00 1.125921131520e+00 1.133745080283e+00 1.141226621627e+00 1.148330222017e+00 1.155011770248e+00 1.161231908051e+00 1.166961134636e+00 1.172162076133e+00 1.176813179565e+00 1.180891926425e+00 1.184382296779e+00 1.187281148989e+00 1.189583697098e+00 1.191304270892e+00 1.192455722179e+00 1.193069588239e+00 1.193181075944e+00 1.192833985874e+00 1.192090160284e+00 1.191007212448e+00 1.189664524491e+00 1.188140358968e+00 1.186522027013e+00 1.184906154921e+00 1.183384408698e+00 1.182058224502e+00 1.181023856046e+00 1.180375291706e+00 1.180203689745e+00 1.180588295301e+00 1.181602973719e+00 1.183302829827e+00 1.185735231743e+00 1.188925875990e+00 1.192885611295e+00 1.197608912638e+00 1.203066298031e+00 1.209216248974e+00 1.215996771993e+00 1.223332347297e+00 1.231134152610e+00 1.239298675923e+00 1.247719333582e+00 1.256276751439e+00 1.264854420891e+00 1.273330637319e+00 1.281587860854e+00 1.289514030864e+00 1.297001734411e+00 1.303957178463e+00 1.310291420068e+00 1.315933301967e+00 1.320824621982e+00 1.324920948969e+00 1.328197610012e+00 1.330640533029e+00 1.332257963630e+00 1.333072293934e+00 1.333119344382e+00 1.332456528350e+00 1.331148812670e+00 1.329277126752e+00 1.326933403876e+00 1.324217352774e+00 1.321238749549e+00 1.318107431250e+00 1.314939252976e+00 1.311846763606e+00 1.308940401020e+00 1.306324186184e+00 1.304091265616e+00 1.302327785235e+00 1.301102565345e+00 1.300472321788e+00 1.300476135732e+00 1.301134960036e+00 1.302457213149e+00 1.304428538658e+00 1.307024277032e+00 1.310202771806e+00 1.313908207788e+00 1.318079987815e+00 1.322642275429e+00 1.327518558919e+00 1.332628931070e+00 1.337887355655e+00 1.343218974331e+00 1.348542926627e+00 1.353790328894e+00 1.358896810504e+00 1.363804617082e+00 1.368470437687e+00 1.372853920013e+00 1.376930590657e+00 1.380678541564e+00 1.384089400105e+00 1.387160914122e+00 1.389893435312e+00 1.392297553753e+00 1.394378291080e+00 1.396148219068e+00 1.397614538248e+00 1.398777654928e+00 1.399641544158e+00 1.400189862825e+00 1.400412323165e+00 1.400281496948e+00 1.399760907131e+00 1.398814057302e+00 1.397388035521e+00 1.395433289492e+00 1.392895395392e+00 1.389716601033e+00 1.385852492279e+00 1.381254838312e+00 1.375897679347e+00 1.369761426143e+00 1.362846514147e+00 1.355178288812e+00 1.346796558808e+00 1.337773550982e+00 1.328203356730e+00 1.318201069805e+00 1.307915254086e+00 1.297505308023e+00 1.287157321521e+00 1.277071937877e+00 1.267451344947e+00 1.258520133655e+00 1.250484825794e+00 1.243557636356e+00 1.237937313571e+00 1.233789228190e+00 1.231280094217e+00 1.230520342350e+00 1.231599065886e+00 1.234565305822e+00 1.239404380636e+00 1.246086101779e+00 1.254495439649e+00 1.264489054726e+00 1.275874659523e+00 1.288382375027e+00 1.301747292366e+00 1.315619206062e+00 1.329644872543e+00 1.343452507357e+00 1.356626008609e+00 1.368804961473e+00 1.379589859650e+00 1.388636970326e+00 1.395648304761e+00 1.400344678648e+00 1.402557781123e+00 1.402148075976e+00 1.399081982926e+00 1.393411120877e+00 1.385250075168e+00 1.374829754637e+00 1.362422299641e+00 1.348390687510e+00 1.333131300777e+00 1.317068676174e+00 1.300652400215e+00 1.284281826737e+00 1.268354144401e+00 1.254915926014e+00 1.239679284916e+00 1.224615884809e+00 1.211963906080e+00 1.203114973199e+00 1.197901561799e+00 1.194652867395e+00 1.191068067201e+00 1.185413487597e+00 1.177379647112e+00 1.168224826215e+00 1.160179983719e+00 1.155318692038e+00 1.154460356543e+00 1.156761109147e+00 1.160197965308e+00 1.162638029116e+00 1.162959191197e+00 1.161636641888e+00 1.160492657770e+00 1.161765527259e+00 1.166932881194e+00 1.175861729635e+00 1.186806323415e+00 1.197252923199e+00 1.205089011015e+00 1.209494277869e+00 1.211205264064e+00 1.212007535689e+00 1.213696349925e+00 1.217060392739e+00 1.221395795917e+00 1.224783943506e+00 1.225028130139e+00 1.220732796315e+00 1.211984066540e+00 1.200348635314e+00 1.188240826209e+00 1.177864525037e+00 1.170276004348e+00 1.165107557779e+00 1.161104838994e+00 1.157329881877e+00 1.153542776978e+00 1.124476351954e+00 1.061485658740e+00 9.782675671441e-01 9.271002007354e-01 9.441217521520e-01 1.015218588307e+00 1.091657990317e+00 1.130287281548e+00 1.112710608008e+00 1.048893486277e+00 9.756408059933e-01 9.441615554810e-01 9.848023719448e-01 1.076968409670e+00 1.170273033610e+00 1.221566972685e+00 1.210619007697e+00 1.143093467822e+00 1.050067208520e+00 9.812041037447e-01 9.784065354171e-01 1.038420548563e+00 1.115804530215e+00 1.162177259856e+00 1.151228791679e+00 1.085248707778e+00 9.958404216890e-01 9.368984141365e-01 9.532112776523e-01 1.036745733746e+00 1.134997167542e+00 1.196082348197e+00 1.191772865690e+00 1.121453452055e+00 1.011824393118e+00 9.137650704228e-01 8.830947699191e-01 9.357583631476e-01 1.032470534900e+00 1.121381184874e+00 1.170587971674e+00 1.171829450426e+00 1.134556845652e+00 1.078073855794e+00 1.022760053154e+00 9.825669306973e-01 9.622957992822e-01 9.607105215142e-01 9.746805955873e-01 9.993419211748e-01 1.025831784921e+00 1.041429447047e+00 1.034250389530e+00 1.000035140619e+00 9.476832576185e-01 8.999530849538e-01 8.837347373123e-01 9.096945670715e-01 9.607328987806e-01 1.005510762072e+00 1.019322269720e+00 9.954438770644e-01 9.477582850334e-01 9.057994868155e-01 8.985265237351e-01 9.313731292536e-01 9.815753791398e-01 1.018362019521e+00 1.022721787731e+00 9.946961438852e-01 9.513708675678e-01 9.174120433185e-01 9.089834843117e-01 9.216940960323e-01 9.362348345985e-01 9.351830918901e-01 9.149596308956e-01 8.873753744482e-01 8.716294274949e-01 8.794775668364e-01 9.047872549946e-01 9.290442855180e-01 9.359521375578e-01 9.219002133394e-01 8.978818400682e-01 8.831507574770e-01 8.918888974508e-01 9.217229114322e-01 9.562510558081e-01 9.780864921605e-01 9.796430595691e-01 9.661493447022e-01 9.516579177901e-01 9.497428711956e-01 9.637324442487e-01 9.847843909941e-01 9.992601111128e-01 9.980638573860e-01 9.814383217617e-01 9.581447985369e-01 9.402654803194e-01 9.359323082276e-01 9.447818937939e-01 9.594859720674e-01 9.713288979590e-01 9.746895857072e-01 9.681104337246e-01 9.531570213359e-01 9.328472373366e-01 9.111170124647e-01 8.928454805113e-01 8.831025560603e-01 8.846571644483e-01 8.949857198480e-01 9.060313524769e-01 9.076576681735e-01 8.929686247722e-01 8.625280809981e-01 8.255176590866e-01 7.963542728736e-01 7.861239601884e-01 7.940654291411e-01 8.077839618704e-01 8.129353034017e-01 8.314684664586e-01
 6.808873318408e-01 6.792194430898e-01 6.777506367110e-01 6.765520705955e-01 6.754800198264e-01 6.742733411587e-01 6.727661871667e-01 6.710300480013e-01 6.693139075957e-01 6.678388965621e-01 6.666279523601e-01 6.654959510794e-01 6.641976012788e-01 6.626113602893e-01 6.608342241305e-01 6.591053842543e-01 6.576176152689e-01 6.563643153983e-01 6.551563424704e-01 6.537753664155e-01 6.521375742867e-01 6.503407449340e-01 6.485927003742e-01 6.470582830659e-01 6.457404254387e-01 6.444695817247e-01 6.430260594732e-01 6.413092532703e-01 6.394215589314e-01 6.375900740204e-01 6.359974145719e-01 6.346330777713e-01 6.332995015179e-01 6.317581499702e-01 6.299128130480e-01 6.278944936410e-01 6.259650665229e-01 6.243164284241e-01 6.229105592484e-01 6.215070297331e-01 6.198536946948e-01 6.178867299555e-01 6.157801367298e-01 6.138096012412e-01 6.121349352180e-01 6.106804947042e-01 6.091971005904e-01 6.074608091715e-01 6.054427319810e-01 6.033258141620e-01 6.013586546758e-01 5.996631295531e-01 5.981522887796e-01 5.965978288594e-01 5.948024605179e-01 5.927498896495e-01 5.906195060200e-01 5.886489414545e-01 5.869424700162e-01 5.853878535127e-01 5.837477840357e-01 5.818524669474e-01 5.797312228394e-01 5.775867383999e-01 5.756340672731e-01 5.739206318761e-01 5.722945119413e-01 5.705341531457e-01 5.685324973578e-01 5.663688296196e-01 5.642317708376e-01 5.622742150004e-01 5.605043457948e-01 5.587845470086e-01 5.569397048483e-01 5.548874367669e-01 5.526930800007e-01 5.505115740238e-01 5.484834850444e-01 5.466423624370e-01 5.448787076411e-01 5.430059141967e-01 5.409006989498e-01 5.386067822201e-01 5.363121936000e-01 5.342118242072e-01 5.323544061416e-01 5.305856124749e-01 5.286562424050e-01 5.264188764769e-01 5.239732134277e-01 5.215884989197e-01 5.194823643522e-01 5.176416779830e-01 5.158258538046e-01 5.137580968798e-01 5.113539584112e-01 5.087965090718e-01 5.063888184354e-01 5.043003974262e-01 5.024296830480e-01 5.004931546871e-01 4.982527129315e-01 4.957029584270e-01 4.930773381424e-01 4.906599529679e-01 4.885531826168e-01 4.865964830893e-01 4.845021257479e-01 4.820899013180e-01 4.794225135630e-01 4.767549158580e-01 4.743314359314e-01 4.721850592369e-01 4.701167256529e-01 4.678602419161e-01 4.653018995514e-01 4.625648352835e-01 4.599017346042e-01 4.574956712771e-01 4.553094924212e-01 4.531215481325e-01 4.507198390148e-01 4.480742997055e-01 4.453508396732e-01 4.427607314161e-01 4.403911445474e-01 4.381417358359e-01 4.358238847475e-01 4.333222675512e-01 4.306832083716e-01 4.280515427687e-01 4.255365489717e-01 4.231363396735e-01 4.207630965625e-01 4.183217527014e-01 4.157861483526e-01 4.131990002916e-01 4.106122559974e-01 4.080533198820e-01 4.055203507496e-01 4.030038764683e-01 4.004813064150e-01 3.979248463804e-01 3.953129614344e-01 3.926472472095e-01 3.899652331981e-01 3.873175900160e-01 3.847229830649e-01 3.821418186003e-01 3.795123384456e-01 3.768117655763e-01 3.740748656703e-01 3.713598666930e-01 3.686968598472e-01 3.660612944383e-01 3.634040411180e-01 3.607062770902e-01 3.579909056766e-01 3.552858334252e-01 3.525932271512e-01 3.498968995744e-01 3.471861163924e-01 3.444688371367e-01 3.417607552499e-01 3.390565833273e-01 3.363299838691e-01 3.335656700406e-01 3.307819861814e-01 3.280113651504e-01 3.252609807584e-01 3.225088810128e-01 3.197265144969e-01 3.169095607672e-01 3.140829251626e-01 3.112737489841e-01 3.084780541232e-01 3.056759244908e-01 3.028532713046e-01 3.000210269930e-01 2.971941573491e-01 2.943784053964e-01 2.915609826645e-01 2.887296109955e-01 2.858878973504e-01 2.830494990557e-01 2.802191937404e-01 2.773891707372e-01 2.745493002453e-01 2.716975924145e-01 2.688400210663e-01 2.659833210684e-01 2.631290542002e-01 2.602726497753e-01 2.574103429282e-01 2.545432306947e-01 2.516734560590e-01 2.488032600857e-01 2.459337514522e-01 2.430630741141e-01 2.401885236772e-01 2.373125171030e-01 2.344354978697e-01 2.315619778859e-01 2.286893813409e-01 2.258162433320e-01 2.229408792731e-01 2.200655845280e-01 2.171958634002e-01 2.143315943562e-01 2.114686306648e-01 2.086055588739e-01 2.057456395506e-01 2.028926275319e-01 2.000462874677e-01 1.972031499631e-01 1.943617308086e-01 1.915244997611e-01 1.886956227551e-01 1.858760345351e-01 1.830608909546e-01 1.802504747336e-01 1.774483144848e-01 1.746582241273e-01 1.718803544378e-01 1.691120974783e-01 1.663534772144e-01 1.636083249458e-01 1.608808361912e-01 1.581700016398e-01 1.554734580681e-01 1.527916125444e-01 1.501292360745e-01 1.474876729503e-01 1.448693187075e-01 1.422717084337e-01 1.396956101438e-01 1.371456658576e-01 1.346245646707e-01 1.321332409096e-01 1.296716003342e-01 1.272439029927e-01 1.248524795689e-01 1.224995407303e-01 1.201875629391e-01 1.179185976552e-01 1.156959154487e-01 1.135232505625e-01 1.114033135112e-01 1.093382183935e-01 1.073327519290e-01 1.053904728550e-01 1.035148599949e-01 1.017098276774e-01 9.997913308845e-02 9.832630401855e-02 9.675710860335e-02 9.527728244416e-02 9.388804308875e-02 9.259443186010e-02 9.140133916680e-02 9.031286207962e-02 8.933321814749e-02 8.846645442630e-02 8.771415946661e-02 8.708074538245e-02 8.656935571163e-02 8.618105327496e-02 8.591821037888e-02 8.578138275592e-02 8.577194116445e-02 8.588884978192e-02 8.613331934244e-02 8.650220958953e-02 8.699559362888e-02 8.761017113965e-02 8.834315367518e-02 8.919161064047e-02 9.015340242513e-02 9.122340509332e-02 9.239784801943e-02 9.367364569036e-02 9.504485617166e-02 9.650826703869e-02 9.805963055780e-02 9.969393772524e-02 1.014074188926e-01 1.031963835646e-01 1.050551391428e-01 1.069806460762e-01 1.089693746303e-01 1.110166029025e-01 1.131202437175e-01 1.152759347462e-01 1.174808136127e-01 1.197304204045e-01 1.220235656493e-01 1.243573063782e-01 1.267288109959e-01 1.291354264312e-01 1.315742092165e-01 1.340429314848e-01 1.365407814979e-01 1.390656860902e-01 1.416153538665e-01 1.441881147920e-01 1.467809817491e-01 1.493935121782e-01 1.520249732436e-01 1.546735920389e-01 1.573380393858e-01 1.600161541367e-01 1.627073931517e-01 1.654103942609e-01 1.681244841255e-01 1.708495262927e-01 1.735821869587e-01 1.763236885629e-01 1.790716923635e-01 1.818263180059e-01 1.845865655140e-01 1.873520013432e-01 1.901214124461e-01 1.928936467714e-01 1.956688684408e-01 1.984444727051e-01 2.012222296573e-01 2.040020541333e-01 2.067815846983e-01 2.095616561040e-01 2.123404573749e-01 2.151172493672e-01 2.178911038400e-01 2.206634019003e-01 2.234328437010e-01 2.261997094209e-01 2.289640441655e-01 2.317234106458e-01 2.344786125813e-01 2.372268838099e-01 2.399695489262e-01 2.427074778807e-01 2.454397582853e-01 2.481666144704e-01 2.508876762179e-01 2.535998405129e-01 2.563032324327e-01 2.589990537841e-01 2.616862141541e-01 2.643663387159e-01 2.670392186364e-01 2.697023824446e-01 2.723563001867e-01 2.749991191608e-01 2.776295450833e-01 2.802510093871e-01 2.828638932671e-01 2.854663826328e-01 2.880582841588e-01 2.906375727882e-01 2.932038685946e-01 2.957573923947e-01 2.982991374453e-01 3.008288468265e-01 3.033473581066e-01 3.058527222347e-01 3.083434290341e-01 3.108197959481e-01 3.132819439086e-01 3.157290739086e-01 3.181641666912e-01 3.205848779684e-01 3.229903448552e-01 3.253801746101e-01 3.277528615478e-01 3.301097821423e-01 3.324520798407e-01 3.347776904748e-01 3.370884701907e-01 3.393816194050e-01 3.416569776739e-01 3.439151077231e-01 3.461547744262e-01 3.483777752397e-01 3.505838586997e-01 3.527717252847e-01 3.549405294417e-01 3.570911361829e-01 3.592209994306e-01 3.613329727014e-01 3.634265082202e-01 3.655002913559e-01 3.675539174137e-01 3.695875178156e-01 3.716001475459e-01 3.735936181028e-01 3.755663848790e-01 3.775179415809e-01 3.794485234033e-01 3.813568452055e-01 3.832441085053e-01 3.851101781622e-01 3.869547840711e-01 3.887772790237e-01 3.905768303876e-01 3.923521271198e-01 3.941052421532e-01 3.958364615412e-01 3.975435835613e-01 3.992292261966e-01 4.008885698029e-01 4.025233638311e-01 4.041348459353e-01 4.057210691598e-01 4.072847737814e-01 4.088237381772e-01 4.103355433182e-01 4.118229897241e-01 4.132839468556e-01 4.147200189834e-01 4.161310186892e-01 4.175152276886e-01 4.188732617994e-01 4.202053770609e-01 4.215104287167e-01 4.227890739804e-01 4.240405952655e-01 4.252649093281e-01 4.264625503250e-01 4.276327344118e-01 4.287753040807e-01 4.298909520091e-01 4.309780507481e-01 4.320363237058e-01 4.330674602766e-01 4.340690862572e-01 4.350439085720e-01 4.359903332489e-01 4.369064871218e-01 4.377938567668e-01 4.386521525796e-01 4.394813783521e-01 4.402817237845e-01 4.410524512888e-01 4.417929109145e-01 4.425045168743e-01 4.431850902155e-01 4.438362917304e-01 4.444584452597e-01 4.450496303375e-01 4.456113287278e-01 4.461420215133e-01 4.466413176896e-01 4.471111348067e-01 4.475502894363e-01 4.479592282424e-01 4.483374421363e-01 4.486838602047e-01 4.489998025285e-01 4.492847772929e-01 4.495394561258e-01 4.497637412471e-01 4.499559674969e-01 4.501171108011e-01 4.502479470547e-01 4.503468417389e-01 4.504154544894e-01 4.504542045234e-01 4.504615054773e-01 4.504372240500e-01 4.503816392588e-01 4.502955272608e-01 4.501801435464e-01 4.500334245278e-01 4.498565393534e-01 4.496483739073e-01 4.494092742450e-01 4.491408280750e-01 4.488432399528e-01 4.485148076339e-01 4.481562201148e-01 4.477676078032e-01 4.473495433481e-01 4.469020657831e-01 4.464260428748e-01 4.459209242382e-01 4.453861608178e-01 4.448228659598e-01 4.442304814275e-01 4.436111081542e-01 4.429634497868e-01 4.422880324256e-01 4.415852254713e-01 4.408550184693e-01 4.400982431699e-01 4.393160133776e-01 4.385072642973e-01 4.376726557706e-01 4.368125553117e-01 4.359283563804e-01 4.350199811125e-01 4.340883461630e-01 4.331326297904e-01 4.321538460546e-01 4.311534517634e-01 4.301316574817e-01 4.290885426977e-01 4.280237799513e-01 4.269397518665e-01 4.258356150991e-01 4.247135094601e-01 4.235738109110e-01 4.224165564381e-01 4.212423523308e-01 4.200518010560e-01 4.188463829827e-01 4.176280170514e-01 4.163950692708e-01 4.151504732687e-01 4.138938250359e-01 4.126259606949e-01 4.113501023946e-01 4.100648739076e-01 4.087728817322e-01 4.074731275504e-01 4.061689954715e-01 4.048604359650e-01 4.035490241457e-01 4.022359639379e-01 4.009223263061e-01 3.996089406691e-01 3.982987851801e-01 3.969916463801e-01 3.956887029141e-01 3.943923277766e-01 3.931036449320e-01 3.918244866045e-01 3.905561048483e-01 3.892995162362e-01 3.880581540996e-01 3.868311194378e-01 3.856223132901e-01 3.844323252761e-01 3.832621744465e-01 3.821163979146e-01 3.809944334557e-01 3.798984882472e-01 3.788312654103e-01 3.777930908847e-01 3.767880117645e-01 3.758161033393e-01 3.748800970672e-01 3.739828229269e-01 3.731239396270e-01 3.723091810955e-01 3.715372269163e-01 3.708116142345e-01 3.701345696736e-01 3.695064988115e-01 3.689320611977e-01 3.684117478654e-01 3.679469572662e-01 3.675411618868e-01 3.671952777097e-01 3.669123816181e-01 3.666932938284e-01 3.665400648021e-01 3.664560515018e-01 3.664409242663e-01 3.664983703952e-01 3.666298557614e-01 3.668350270048e-01 3.671187009601e-01 3.674800704492e-01 3.679214135595e-01 3.684443189202e-01 3.690497500448e-01 3.697401884754e-01 3.705148764446e-01 3.713762450215e-01 3.723252282680e-01 3.733618920733e-01 3.744888519488e-01 3.757054193801e-01 3.770127380002e-01 3.784104995415e-01 3.798999460740e-01 3.814825908833e-01 3.831555218743e-01 3.849214884311e-01 3.867809009949e-01 3.887305303076e-01 3.907743582387e-01 3.929090458768e-01 3.951354703993e-01 3.974532351654e-01 3.998610607666e-01 4.023590857934e-01 4.049467563244e-01 4.076218492701e-01 4.103857923767e-01 4.132356883161e-01 4.161715064521e-01 4.191917287247e-01 4.222948935693e-01 4.254809840091e-01 4.287479679527e-01 4.320931727630e-01 4.355175614665e-01 4.390184533250e-01 4.425947166828e-01 4.462442043766e-01 4.499663413066e-01 4.537586490101e-01 4.576198405337e-01 4.615483862137e-01 4.655417295985e-01 4.695992401771e-01 4.737185666107e-01 4.778977826700e-01 4.821360610552e-01 4.864295013726e-01 4.907792123487e-01 4.951808387756e-01 4.996333988802e-01 5.041358006499e-01 5.086842953598e-01 5.132795554866e-01 5.179167817971e-01 5.225961627629e-01 5.273158373482e-01 5.320723088590e-01 5.368651497271e-01 5.416915329982e-01 5.465498737802e-01 5.514383147511e-01 5.563551991461e-01 5.612985857761e-01 5.662662583980e-01 5.712552742203e-01 5.762666797405e-01 5.812952669681e-01 5.863414879025e-01 5.914019970825e-01 5.964764022556e-01 6.015614472929e-01 6.066552977830e-01 6.117573141531e-01 6.168642778512e-01 6.219758032817e-01 6.270888666016e-01 6.322012017506e-01 6.373123530889e-01 6.424186018888e-01 6.475208899027e-01 6.526151898732e-01 6.577001221425e-01 6.627740924434e-01 6.678354061291e-01 6.728824280196e-01 6.779127278007e-01 6.829245484117e-01 6.879168908642e-01 6.928866152883e-01 6.978338590018e-01 7.027550988893e-01 7.076491688226e-01 7.125145478016e-01 7.173490794622e-01 7.221526807157e-01 7.269201741727e-01 7.316535717023e-01 7.363492538262e-01 7.410041097595e-01 7.456208649829e-01 7.501917415227e-01 7.547205772254e-01 7.592025111660e-01 7.636367829979e-01 7.680229915223e-01 7.723559465774e-01 7.766387631651e-01 7.808655769176e-01 7.850368324695e-01 7.891523633243e-01 7.932055441104e-01 7.972016523808e-01 8.011330598003e-01 8.050017818917e-01 8.088051552562e-01 8.125398355293e-01 8.162101972154e-01 8.198060301517e-01 8.233336275376e-01 8.267876156097e-01 8.301659127881e-01 8.334712172245e-01 8.366962549645e-01 8.398465552344e-01 8.429132734253e-01 8.459002726670e-01 8.488062653587e-01 8.516242544182e-01 8.543621350500e-01 8.570077282839e-01 8.595700695102e-01 8.620429884502e-01 8.644220309530e-01 8.667149970836e-01 8.689103848522e-01 8.710172348868e-01 8.730252179642e-01 8.749384410304e-01 8.767574817381e-01 8.784741132052e-01 8.800969378796e-01 8.816156900461e-01 8.830374668904e-01 8.843565944979e-01 8.855707554266e-01 8.866878555619e-01 8.876941564274e-01 8.886023668241e-01 8.894005173039e-01 8.900950247400e-01 8.906850135404e-01 8.911628809758e-01 8.915401285246e-01 8.918036416625e-01 8.919623816450e-01 8.920126212461e-01 8.919514980353e-01 8.917864852740e-01 8.915050247321e-01 8.911214731584e-01 8.906239147014e-01 8.900176127952e-01 8.893046776501e-01 8.884778960104e-01 8.875476867392e-01 8.865031844453e-01 8.853547357023e-01 8.840965799295e-01 8.827286016611e-01 8.812589737340e-01 8.796768509415e-01 8.779944675937e-01 8.762037566402e-01 8.743090110119e-01 8.723140781139e-01 8.702116764825e-01 8.680147047634e-01 8.657118768456e-01 8.633142906064e-01 8.608191080553e-01 8.582256465892e-01 8.555434296768e-01 8.527623235398e-01 8.498964725680e-01 8.469384738980e-01 8.438940256377e-01 8.407679925595e-01 8.375542673267e-01 8.342667326652e-01 8.308956727896e-01 8.274532492458e-01 8.239390323779e-01 8.203516978229e-01 8.167038404398e-01 8.129859558241e-01 8.092137634099e-01 8.053815230942e-01 8.014956731670e-01 7.975636653971e-01 7.935801745134e-01 7.895607776129e-01 7.854987158138e-01 7.814051510800e-01 7.772825372571e-01 7.731312710429e-01 7.689655675722e-01 7.647778198402e-01 7.605846938474e-01 7.563831004678e-01 7.521803072169e-01 7.479869321845e-01 7.437961239939e-01 7.396291531644e-01 7.354771053172e-01 7.313556216209e-01 7.272681738084e-01 7.232149129513e-01 7.192141729877e-01 7.152572332663e-01 7.113648087221e-01 7.075324287479e-01 7.037701735541e-01 7.000896705953e-01 6.964850573250e-01 6.929791788808e-01 6.895615322080e-01 6.862517888622e-01 6.830511532332e-01 6.799611748055e-01 6.770020545926e-01 6.741609100015e-01 6.714627266760e-01 6.689000163066e-01 6.664826967078e-01 6.642218453564e-01 6.621102998708e-01 6.601694624963e-01 6.583881912375e-01 6.567826515547e-01 6.553515847901e-01 6.540976606107e-01 6.530331988544e-01 6.521474716260e-01 6.514570289348e-01 6.509546038197e-01 6.506465103730e-01 6.505353728317e-01 6.506156400341e-01 6.508990123157e-01 6.513754259669e-01 6.520496647584e-01 6.529206496481e-01 6.539839939573e-01 6.552444242494e-01 6.566916407409e-01 6.583296213858e-01 6.601532172845e-01 6.621570158266e-01 6.643413349188e-01 6.666955796382e-01 6.692230966101e-01 6.719135167704e-01 6.747623100424e-01 6.777659629619e-01 6.809160933946e-01 6.842086644959e-01 6.876353006280e-01 6.911911472523e-01 6.948687148079e-01 6.986597889114e-01 7.025596786506e-01 7.065588145396e-01 7.106508075049e-01 7.148282895598e-01 7.190834465664e-01 7.234092154537e-01 7.277973501362e-01 7.322394680154e-01 7.367301882266e-01 7.412590291456e-01 7.458204987536e-01 7.504059544305e-01 7.550077174813e-01 7.596205375390e-01 7.642314267670e-01 7.688404223477e-01 7.734347917055e-01 7.780091360858e-01 7.825579803374e-01 7.870696838361e-01 7.915452981931e-01 7.959701439387e-01 8.003423839754e-01 8.046550118024e-01 8.088996317921e-01 8.130746511328e-01 8.171673971866e-01 8.211791950966e-01 8.250990310145e-01 8.289237977677e-01 8.326503016882e-01 8.362686006372e-01 8.397785113431e-01 8.431716915554e-01 8.464462658815e-01 8.495963424152e-01 8.526175365819e-01 8.555083389870e-01 8.582609820946e-01 8.608761673458e-01 8.633462963117e-01 8.656709818036e-01 8.678464047507e-01 8.698691718365e-01 8.717393795456e-01 8.734489717936e-01 8.750028983341e-01 8.763936858568e-01 8.776221006326e-01 8.786864055635e-01 8.795830253422e-01 8.803161419350e-01 8.808776935171e-01 8.812732046247e-01 8.814978796340e-01 8.815539127916e-01 8.814427837135e-01 8.811592719733e-01 8.807109841627e-01 8.800921849188e-01 8.793082846638e-01 8.783603475345e-01 8.772457457569e-01 8.759729131941e-01 8.745367651783e-01 8.729460875140e-01 8.711988752816e-01 8.692995333537e-01 8.672537179353e-01 8.650591112210e-01 8.627278478358e-01 8.602556667405e-01 8.576529226569e-01 8.549225470457e-01 8.520673104564e-01 8.490987257674e-01 8.460151223678e-01 8.428288757877e-01 8.395430022720e-01 8.361648488689e-01 8.327040808365e-01 8.291635859574e-01 8.255582784598e-01 8.218888669185e-01 8.181708542456e-01 8.144086826186e-01 8.106138052935e-01 8.067976475001e-01 8.029664928635e-01 7.991363430519e-01 7.953122869879e-01 7.915107800690e-01 7.877412507086e-01 7.840157311080e-01 7.803475618048e-01 7.767466176594e-01 7.732309634486e-01 7.698075023408e-01 7.664934363271e-01 7.633027557428e-01 7.602453292569e-01 7.573406755299e-01 7.545948636254e-01 7.520286127358e-01 7.496505208155e-01 7.474763185983e-01 7.455188889615e-01 7.437879677951e-01 7.423015465804e-01 7.410654689946e-01 7.400960472090e-01 7.394010663491e-01 7.389911216597e-01 7.388774665526e-01 7.390653352304e-01 7.395651233278e-01 7.403810468784e-01 7.415200029205e-01 7.429866376371e-01 7.447833107815e-01 7.469136044222e-01 7.493752656186e-01 7.521724782417e-01 7.552994051862e-01 7.587562347692e-01 7.625371085582e-01 7.666378211645e-01 7.710517546292e-01 7.757700252183e-01 7.807867663803e-01 7.860882739637e-01 7.916676674734e-01 7.975099826914e-01 8.036030983694e-01 8.099359045867e-01 8.164885459417e-01 8.232513446294e-01 8.302049730369e-01 8.373343340564e-01 8.446234680373e-01 8.520488469682e-01 8.596025416820e-01 8.672558549395e-01 8.749984327161e-01 8.828067511396e-01 8.906603018303e-01 8.985475701330e-01 9.064386699864e-01 9.143231847168e-01 9.221762701331e-01 9.299800158528e-01 9.377187320122e-01 9.453654808753e-01 9.529089711334e-01 9.603262487487e-01 9.676004708328e-01 9.747136856908e-01 9.816469307646e-01 9.883843869791e-01 9.949065199073e-01 1.001200195640e+00 1.007245382934e+00 1.013029793044e+00 1.018536553503e+00 1.023751733459e+00 1.028663557958e+00 1.033253872256e+00 1.037517743259e+00 1.041436919692e+00 1.045004256112e+00 1.048210603156e+00 1.051042625693e+00 1.053499174462e+00 1.055566886949e+00 1.057243978822e+00 1.058524303144e+00 1.059402698225e+00 1.059881588254e+00 1.059953854721e+00 1.059624052853e+00 1.058891734128e+00 1.057759603068e+00 1.056234350722e+00 1.054319270329e+00 1.052023204850e+00 1.049355234820e+00 1.046325911576e+00 1.042946557846e+00 1.039233421228e+00 1.035199925536e+00 1.030864348333e+00 1.026248749050e+00 1.021368446758e+00 1.016252421468e+00 1.010920446669e+00 1.005401660006e+00 9.997244978507e-01 9.939139227202e-01 9.880072124761e-01 9.820319478519e-01 9.760244330122e-01 9.700191560733e-01 9.640503828248e-01 9.581571195871e-01 9.523734178623e-01 9.467400073375e-01 9.412914475368e-01 9.360658170873e-01 9.310990633710e-01 9.264256168215e-01 9.220805936008e-01 9.180938389448e-01 9.144974773730e-01 9.113148470754e-01 9.085731354419e-01 9.062913713447e-01 9.044844900755e-01 9.031695583530e-01 9.023499087334e-01 9.020340394619e-01 9.022182506151e-01 9.028968776766e-01 9.040656821458e-01 9.057026811211e-01 9.077953687183e-01 9.103154896651e-01 9.132405744753e-01 9.165387160563e-01 9.201732486976e-01 9.241120196056e-01 9.283114711407e-01 9.327333524953e-01 9.373336841935e-01 9.420671909084e-01 9.468931535207e-01 9.517612145631e-01 9.566303165042e-01 9.614537737769e-01 9.661903161527e-01 9.707955892351e-01 9.752282290068e-01 9.794527781373e-01 9.834275949436e-01 9.871231610950e-01 9.905042781168e-01 9.935437270914e-01 9.962157583647e-01 9.984965248182e-01 1.000369734281e+00 1.001816261517e+00 1.002827791585e+00 1.003392783629e+00 1.003509294589e+00 1.003176318767e+00 1.002394419817e+00 1.001177268706e+00 9.995291651599e-01 9.974702916607e-01 9.950165123588e-01 9.921902302996e-01 9.890218195468e-01 9.855345925593e-01 9.817681567683e-01 9.777523790547e-01 9.735301790988e-01 9.691410397929e-01 9.646270867872e-01 9.600368294595e-01 9.554126460363e-01 9.508051998961e-01 9.462597804376e-01 9.418257475166e-01 9.375506690820e-01 9.334761391082e-01 9.296547560514e-01 9.261212062755e-01 9.229197147744e-01 9.200852935941e-01 9.176507493868e-01 9.156475618400e-01 9.140967404969e-01 9.130252709680e-01 9.124440836082e-01 9.123684329183e-01 9.128046719990e-01 9.137558601500e-01 9.152241448089e-01 9.172002401347e-01 9.196815032322e-01 9.226536298206e-01 9.261062447185e-01 9.300243123996e-01 9.343876630119e-01 9.391849009850e-01 9.443912155774e-01 9.499920971684e-01 9.559677422270e-01 9.622989001045e-01 9.689690110192e-01 9.759577340556e-01 9.832515655627e-01 9.908280745830e-01 9.986767336842e-01 1.006777765334e+00 1.015113284627e+00 1.023670319459e+00 1.032424565560e+00 1.041363808347e+00 1.050463335280e+00 1.059701036711e+00 1.069055184305e+00 1.078494647214e+00 1.087996040544e+00 1.097523466631e+00 1.107043889077e+00 1.116521170741e+00 1.125914218830e+00 1.135183581240e+00 1.144282260921e+00 1.153169599640e+00 1.161794976369e+00 1.170114023034e+00 1.178080661949e+00 1.185645689588e+00 1.192768817598e+00 1.199404116572e+00 1.205517036318e+00 1.211069488999e+00 1.216033156187e+00 1.220387251802e+00 1.224108874095e+00 1.227194471656e+00 1.229638424538e+00 1.231450152010e+00 1.232646074212e+00 1.233250783402e+00 1.233304068726e+00 1.232848275507e+00 1.231944268830e+00 1.230654261024e+00 1.229053431911e+00 1.227227480061e+00 1.225260861960e+00 1.223255901915e+00 1.221306609758e+00 1.219517144006e+00 1.217988860643e+00 1.216816479761e+00 1.216098508350e+00 1.215917027286e+00 1.216349498596e+00 1.217458269221e+00 1.219290683109e+00 1.221882032426e+00 1.225243161711e+00 1.229373458157e+00 1.234248592362e+00 1.239828358082e+00 1.246055834857e+00 1.252854227329e+00 1.260139944327e+00 1.267808037450e+00 1.275754976545e+00 1.283862279314e+00 1.292010960481e+00 1.300084916513e+00 1.307962060909e+00 1.315533399379e+00 1.322690862197e+00 1.329338944373e+00 1.335394299958e+00 1.340782832565e+00 1.345449912310e+00 1.349349923348e+00 1.352460425697e+00 1.354771290277e+00 1.356287908990e+00 1.357036969294e+00 1.357055706034e+00 1.356400328991e+00 1.355140248607e+00 1.353354394529e+00 1.351135574845e+00 1.348582547211e+00 1.345803762941e+00 1.342906456845e+00 1.340003161531e+00 1.337203935459e+00 1.334611609288e+00 1.332326720666e+00 1.330435397878e+00 1.329015382296e+00 1.328129743273e+00 1.327823988916e+00 1.328133566236e+00 1.329069875461e+00 1.330633008507e+00 1.332805251242e+00 1.335552567970e+00 1.338832578620e+00 1.342582854576e+00 1.346740701769e+00 1.351231950792e+00 1.355975934797e+00 1.360896315838e+00 1.365909608563e+00 1.370940474363e+00 1.375916029629e+00 1.380768445261e+00 1.385440839324e+00 1.389879875688e+00 1.394047275478e+00 1.397909082026e+00 1.401444749168e+00 1.404640123409e+00 1.407486826291e+00 1.409990751038e+00 1.412152223415e+00 1.413982461205e+00 1.415490709624e+00 1.416684373589e+00 1.417572787031e+00 1.418152524698e+00 1.418422684223e+00 1.418369361772e+00 1.417968809744e+00 1.417196562997e+00 1.416010078337e+00 1.414367473286e+00 1.412218387954e+00 1.409506618816e+00 1.406180790797e+00 1.402187378391e+00 1.397481185132e+00 1.392026589331e+00 1.385796893311e+00 1.378790613265e+00 1.371016209130e+00 1.362508462770e+00 1.353326482940e+00 1.343549258744e+00 1.333290702150e+00 1.322676502598e+00 1.311863163005e+00 1.301030560222e+00 1.290363386708e+00 1.280075606898e+00 1.270377489793e+00 1.261486236927e+00 1.253627147086e+00 1.246996568017e+00 1.241802348627e+00 1.238211198665e+00 1.236368401104e+00 1.236403365374e+00 1.238371694887e+00 1.242325015006e+00 1.248234929615e+00 1.256030305054e+00 1.265602436173e+00 1.276746431700e+00 1.289250895083e+00 1.302816373537e+00 1.317106450703e+00 1.331770320310e+00 1.346378138173e+00 1.360537557971e+00 1.373810719472e+00 1.385779969776e+00 1.396070779870e+00 1.404301369243e+00 1.410189399523e+00 1.413480072234e+00 1.414007030075e+00 1.411696033210e+00 1.406532103637e+00 1.398631155534e+00 1.388162633119e+00 1.375405326501e+00 1.360703008883e+00 1.344451787836e+00 1.327113919814e+00 1.309135129717e+00 1.290993284015e+00 1.275457879450e+00 1.257850011299e+00 1.240204807654e+00 1.224853739588e+00 1.213294701212e+00 1.205463481203e+00 1.199765963298e+00 1.193927842002e+00 1.186203483838e+00 1.176258824263e+00 1.165337324550e+00 1.155673236695e+00 1.149363982293e+00 1.147253280288e+00 1.148499027385e+00 1.151055851296e+00 1.152760186830e+00 1.152461837103e+00 1.150638904202e+00 1.149150162644e+00 1.150291470724e+00 1.155596104283e+00 1.164971304826e+00 1.176679773844e+00 1.188201230203e+00 1.197416020324e+00 1.203507306534e+00 1.207207908979e+00 1.210288527810e+00 1.214498789039e+00 1.220547034305e+00 1.227636655359e+00 1.233764342408e+00 1.236666666468e+00 1.234891266649e+00 1.228460643605e+00 1.218841531998e+00 1.208289605680e+00 1.198809520449e+00 1.191231528904e+00 1.184961913977e+00 1.178476635222e+00 1.170046900152e+00 1.155334001322e+00 1.114268839812e+00 1.030561458991e+00 9.472481667117e-01 9.166714905513e-01 9.583157477912e-01 1.037941517674e+00 1.102810910461e+00 1.117689899856e+00 1.075663514769e+00 9.987019941426e-01 9.330438927250e-01 9.276089903738e-01 9.929795021865e-01 1.090801268713e+00 1.170497180970e+00 1.198523972862e+00 1.166139552189e+00 1.089825994932e+00 1.008532633853e+00 9.701890519082e-01 9.988517669114e-01 1.071418327954e+00 1.139891491462e+00 1.165334618155e+00 1.132753595751e+00 1.054597807727e+00 9.702953019247e-01 9.338772455476e-01 9.753477767222e-01 1.068969689865e+00 1.159277854938e+00 1.200960895873e+00 1.173666334989e+00 1.084254962950e+00 9.671429249072e-01 8.800427299540e-01 8.760023045052e-01 9.533436840096e-01 1.059444368222e+00 1.142434527466e+00 1.175403195327e+00 1.155868150204e+00 1.099711993927e+00 1.033309485938e+00 9.826705775282e-01 9.617355024615e-01 9.677622016272e-01 9.884422157415e-01 1.012042777866e+00 1.030935690922e+00 1.039554271865e+00 1.032251145862e+00 1.004825153045e+00 9.591342323739e-01 9.075757043767e-01 8.723384193922e-01 8.736427003462e-01 9.118503690541e-01 9.640370803806e-01 1.000207696867e+00 1.000229289279e+00 9.622621481167e-01 9.048034176837e-01 8.612640874927e-01 8.611307331679e-01 9.048861983590e-01 9.637833982850e-01 1.004917258838e+00 1.010404661889e+00 9.826439384918e-01 9.410138923441e-01 9.112505099315e-01 9.083418105400e-01 9.252724492702e-01 9.409268244653e-01 9.378440031147e-01 9.137121040938e-01 8.823066282773e-01 8.647282349206e-01 8.732599099995e-01 9.002926019264e-01 9.251016947597e-01 9.299722350085e-01 9.112235671954e-01 8.812529331792e-01 8.619505521800e-01 8.698189449329e-01 9.022435237572e-01 9.401356049068e-01 9.631783078137e-01 9.621781279294e-01 9.427858024934e-01 9.218478696885e-01 9.171831271943e-01 9.348681585163e-01 9.649064875036e-01 9.895262546173e-01 9.950058042842e-01 9.782740570172e-01 9.474270255265e-01 9.175829238446e-01 9.029634309869e-01 9.087686588692e-01 9.287887761600e-01 9.507204567645e-01 9.634529627523e-01 9.611119175239e-01 9.438065039975e-01 9.165934110167e-01 8.878809295912e-01 8.669823962739e-01 8.605028587918e-01 8.687181772726e-01 8.845896543297e-01 8.970168856064e-01 8.961168435104e-01 8.778767215695e-01 8.464977732691e-01 8.133845389945e-01 7.918158884276e-01 7.882680779984e-01 7.972186048149e-01 8.052137692836e-01 8.008067596367e-01 8.107737478054e-01
 6.937317975646e-01 6.921421570018e-01 6.907518326940e-01 6.896332860142e-01 6.886408533646e-01 6.875109450616e-01 6.860791024549e-01 6.844206726206e-01 6.827845769996e-01 6.813902710328e-01 6.802570138730e-01 6.792025997375e-01 6.779822850479e-01 6.764747618255e-01 6.747747262199e-01 6.731230616872e-01 6.717119418897e-01 6.705357781671e-01 6.694051878627e-01 6.681035062021e-01 6.665442731758e-01 6.648244835697e-01 6.631504878023e-01 6.616899177287e-01 6.604484733789e-01 6.592560983347e-01 6.578908486914e-01 6.562500508518e-01 6.544357262919e-01 6.526771201639e-01 6.511585961636e-01 6.498715858594e-01 6.486164662643e-01 6.471517735155e-01 6.453777706972e-01 6.434295225266e-01 6.415738391008e-01 6.400033796347e-01 6.386762987529e-01 6.373485098664e-01 6.357670717797e-01 6.338704279547e-01 6.318369376039e-01 6.299417195837e-01 6.283446765487e-01 6.269665679426e-01 6.255572304077e-01 6.238932760178e-01 6.219484310952e-01 6.199051567593e-01 6.180098722840e-01 6.163872224507e-01 6.149507945188e-01 6.134718498185e-01 6.117520364508e-01 6.097718199914e-01 6.077100828426e-01 6.058075567848e-01 6.041723209089e-01 6.026927231775e-01 6.011281646477e-01 5.993052738371e-01 5.972524602188e-01 5.951759278611e-01 5.932917886229e-01 5.916501192671e-01 5.900955917254e-01 5.884069846131e-01 5.864757119244e-01 5.843823329502e-01 5.823147330015e-01 5.804255974150e-01 5.787233380621e-01 5.770707282941e-01 5.752955920875e-01 5.733162278642e-01 5.711934334039e-01 5.690796647383e-01 5.671153242443e-01 5.653372871809e-01 5.636397866181e-01 5.618380490669e-01 5.598054259021e-01 5.575801225459e-01 5.553481298369e-01 5.533077960009e-01 5.515128742652e-01 5.498130592943e-01 5.479540196819e-01 5.457853565790e-01 5.434028495390e-01 5.410771792283e-01 5.390304088805e-01 5.372535689920e-01 5.355060556642e-01 5.335064208136e-01 5.311656024042e-01 5.286657617399e-01 5.263148476581e-01 5.242863354458e-01 5.224800568030e-01 5.206101089207e-01 5.184321568436e-01 5.159389232370e-01 5.133673130512e-01 5.110074632531e-01 5.089626235737e-01 5.070693109061e-01 5.050360159585e-01 5.026794597078e-01 5.000639305437e-01 4.974508961864e-01 4.950861021103e-01 4.930017881670e-01 4.909927300465e-01 4.887903757025e-01 4.862827818595e-01 4.835963111507e-01 4.809889490397e-01 4.786428111716e-01 4.765147349047e-01 4.743801157501e-01 4.720259021636e-01 4.694294260177e-01 4.667589581085e-01 4.642253721274e-01 4.619119732988e-01 4.597145971401e-01 4.574441368541e-01 4.549887527155e-01 4.523999595106e-01 4.498209948237e-01 4.473583785127e-01 4.450077011216e-01 4.426796385739e-01 4.402838192338e-01 4.377955847246e-01 4.352560963206e-01 4.327168116970e-01 4.302034933958e-01 4.277146322591e-01 4.252419125016e-01 4.227643891696e-01 4.202515439183e-01 4.176806763354e-01 4.150560898620e-01 4.124149279743e-01 4.098098788149e-01 4.072579027100e-01 4.047166436558e-01 4.021242505779e-01 3.994596815666e-01 3.967612857689e-01 3.940863948144e-01 3.914625961295e-01 3.888630551468e-01 3.862392690958e-01 3.835754323248e-01 3.808953299099e-01 3.782257039477e-01 3.755658098389e-01 3.729010767745e-01 3.702202934536e-01 3.675348993096e-01 3.648577128327e-01 3.621830965164e-01 3.594832080854e-01 3.567439547487e-01 3.539877213534e-01 3.512446198890e-01 3.485203476074e-01 3.457918569806e-01 3.430310722695e-01 3.402347613799e-01 3.374305906325e-01 3.346431564153e-01 3.318686803370e-01 3.290842779874e-01 3.262788793915e-01 3.234631204330e-01 3.206539201160e-01 3.178538902747e-01 3.150507276419e-01 3.122323434800e-01 3.094030891966e-01 3.065755334767e-01 3.037558794141e-01 3.009350552533e-01 2.981025929913e-01 2.952568184961e-01 2.924040385405e-01 2.895516666602e-01 2.867005405444e-01 2.838450598627e-01 2.809817414396e-01 2.781126099078e-01 2.752394928383e-01 2.723647636170e-01 2.694888429404e-01 2.666099061592e-01 2.637253562017e-01 2.608376241102e-01 2.579481152967e-01 2.550596020687e-01 2.521704074964e-01 2.492781581589e-01 2.463815412288e-01 2.434844077838e-01 2.405901012151e-01 2.376986982502e-01 2.348060541678e-01 2.319107411907e-01 2.290163265091e-01 2.261266274623e-01 2.232400392743e-01 2.203542670202e-01 2.174660885293e-01 2.145794609329e-01 2.116987011372e-01 2.088226529512e-01 2.059480572592e-01 2.030734334778e-01 2.002040469503e-01 1.973428262880e-01 1.944887887741e-01 1.916401555635e-01 1.887954761877e-01 1.859594320523e-01 1.831355135197e-01 1.803231483752e-01 1.775180322290e-01 1.747219115213e-01 1.719375979785e-01 1.691676321562e-01 1.664117527764e-01 1.636691100964e-01 1.609395474140e-01 1.582271609921e-01 1.555334953543e-01 1.528585357700e-01 1.502026133025e-01 1.475690628919e-01 1.449592455636e-01 1.423746551936e-01 1.398170230942e-01 1.372878014910e-01 1.347878755577e-01 1.323216574088e-01 1.298901023978e-01 1.274944730828e-01 1.251389423779e-01 1.228251746128e-01 1.205562684359e-01 1.183348105484e-01 1.161633831756e-01 1.140447329271e-01 1.119840950768e-01 1.099852715957e-01 1.080502287993e-01 1.061828367662e-01 1.043870773228e-01 1.026678942040e-01 1.010293340911e-01 9.947532092641e-02 9.800913179354e-02 9.663574519289e-02 9.535974300240e-02 9.418478233099e-02 9.311515756681e-02 9.215435132215e-02 9.130546289907e-02 9.057224121241e-02 8.995870881598e-02 8.946587253985e-02 8.909685594412e-02 8.885241912017e-02 8.873368284633e-02 8.874173992539e-02 8.887629898065e-02 8.913662219879e-02 8.952207258940e-02 9.003072451110e-02 9.066018705970e-02 9.140768962055e-02 9.227138125304e-02 9.324644254310e-02 9.433030711946e-02 9.551930048804e-02 9.680878707891e-02 9.819384639400e-02 9.967179103922e-02 1.012379026649e-01 1.028875522644e-01 1.046171055398e-01 1.064218600623e-01 1.082971939691e-01 1.102403940338e-01 1.122476172535e-01 1.143146702809e-01 1.164380049527e-01 1.186139949140e-01 1.208396696451e-01 1.231124840602e-01 1.254297757436e-01 1.277879202897e-01 1.301850586467e-01 1.326172665893e-01 1.350828802790e-01 1.375803009140e-01 1.401073810948e-01 1.426623921285e-01 1.452420850536e-01 1.478458751033e-01 1.504718010243e-01 1.531180415215e-01 1.557840617756e-01 1.584675941813e-01 1.611665044928e-01 1.638808761631e-01 1.666084975220e-01 1.693493142628e-01 1.721020655547e-01 1.748655691923e-01 1.776380832694e-01 1.804185748509e-01 1.832059550767e-01 1.860013434261e-01 1.888029575399e-01 1.916095585978e-01 1.944220306038e-01 1.972370993194e-01 2.000543217429e-01 2.028746697542e-01 2.056955253881e-01 2.085182899742e-01 2.113429939734e-01 2.141678407137e-01 2.169919650056e-01 2.198146482103e-01 2.226349818047e-01 2.254521265149e-01 2.282680011851e-01 2.310809567927e-01 2.338922663844e-01 2.367002025670e-01 2.395021439571e-01 2.422989360276e-01 2.450889046230e-01 2.478745879601e-01 2.506548090675e-01 2.534306145126e-01 2.562003331628e-01 2.589617794713e-01 2.617152228980e-01 2.644590057219e-01 2.671959017519e-01 2.699254622602e-01 2.726465273718e-01 2.753607749189e-01 2.780644429270e-01 2.807565673584e-01 2.834378150972e-01 2.861100119722e-01 2.887709010830e-01 2.914244492264e-01 2.940650407515e-01 2.966943389708e-01 2.993109034318e-01 3.019137377758e-01 3.045053469378e-01 3.070858776512e-01 3.096536616497e-01 3.122073391871e-01 3.147482378458e-01 3.172730047790e-01 3.197843794736e-01 3.222823298103e-01 3.247659728670e-01 3.272355689773e-01 3.296898233488e-01 3.321266209596e-01 3.345491007907e-01 3.369547053771e-01 3.393441380181e-01 3.417192537099e-01 3.440767310256e-01 3.464183506169e-01 3.487416634934e-01 3.510460105857e-01 3.533339031567e-01 3.556053538209e-01 3.578571419816e-01 3.600919303564e-01 3.623071770854e-01 3.645028377237e-01 3.666808573673e-01 3.688394249651e-01 3.709782243607e-01 3.730976630988e-01 3.751959935371e-01 3.772745479706e-01 3.793334389817e-01 3.813717223785e-01 3.833886769377e-01 3.853841508789e-01 3.873570828918e-01 3.893086317335e-01 3.912392114603e-01 3.931476844851e-01 3.950352302617e-01 3.968982789285e-01 3.987373900893e-01 4.005542439210e-01 4.023472508567e-01 4.041185816254e-01 4.058654878249e-01 4.075876320711e-01 4.092857976003e-01 4.109587721453e-01 4.126075356615e-01 4.142321412585e-01 4.158312008000e-01 4.174045785351e-01 4.189534579238e-01 4.204759208551e-01 4.219726280690e-01 4.234437245986e-01 4.248875881584e-01 4.263063191143e-01 4.276983131546e-01 4.290634583159e-01 4.304018570076e-01 4.317124527108e-01 4.329959214534e-01 4.342521056446e-01 4.354797988968e-01 4.366812593223e-01 4.378539938536e-01 4.389977302175e-01 4.401137089878e-01 4.412006844221e-01 4.422592951012e-01 4.432887674510e-01 4.442903798525e-01 4.452617190083e-01 4.462041151228e-01 4.471164013674e-01 4.479992215613e-01 4.488532710623e-01 4.496765049049e-01 4.504704001976e-01 4.512340531856e-01 4.519660603251e-01 4.526692312135e-01 4.533417972667e-01 4.539840154200e-01 4.545957883986e-01 4.551755062636e-01 4.557242821804e-01 4.562429263013e-01 4.567309640032e-01 4.571870340650e-01 4.576132211886e-01 4.580070987865e-01 4.583691593034e-01 4.587002076815e-01 4.590006322618e-01 4.592706797791e-01 4.595078834626e-01 4.597136565772e-01 4.598885427005e-01 4.600315342684e-01 4.601436752787e-01 4.602252119427e-01 4.602753149364e-01 4.602930201827e-01 4.602790189892e-01 4.602346360532e-01 4.601603797068e-01 4.600540181112e-01 4.599167676359e-01 4.597479157193e-01 4.595486796910e-01 4.593188929682e-01 4.590590745909e-01 4.587676874215e-01 4.584465599088e-01 4.580941669942e-01 4.577119360175e-01 4.573003250835e-01 4.568590694923e-01 4.563879429784e-01 4.558872393548e-01 4.553567781750e-01 4.547982658668e-01 4.542120625051e-01 4.535967049625e-01 4.529527649681e-01 4.522814395405e-01 4.515830118765e-01 4.508582509120e-01 4.501065977731e-01 4.493278841681e-01 4.485236037856e-01 4.476940908964e-01 4.468397075211e-01 4.459605225262e-01 4.450575086538e-01 4.441303429286e-01 4.431802586467e-01 4.422076051893e-01 4.412129209936e-01 4.401967966239e-01 4.391594873041e-01 4.381014710569e-01 4.370243379803e-01 4.359291456612e-01 4.348141470735e-01 4.336824713324e-01 4.325333726673e-01 4.313690784993e-01 4.301896096678e-01 4.289959594963e-01 4.277886433496e-01 4.265688124837e-01 4.253371059499e-01 4.240956709371e-01 4.228444340015e-01 4.215844767975e-01 4.203167886845e-01 4.190421951082e-01 4.177636098125e-01 4.164796025680e-01 4.151933313708e-01 4.139054860423e-01 4.126165753941e-01 4.113293850646e-01 4.100435989028e-01 4.087616004268e-01 4.074855807159e-01 4.062147302419e-01 4.049519225257e-01 4.036993208093e-01 4.024570713842e-01 4.012280553446e-01 4.000128260943e-01 3.988137442561e-01 3.976324862492e-01 3.964695068875e-01 3.953288264355e-01 3.942105974485e-01 3.931168554329e-01 3.920509658049e-01 3.910122761066e-01 3.900046745530e-01 3.890293477012e-01 3.880882116856e-01 3.871838648349e-01 3.863169209766e-01 3.854914411453e-01 3.847074329865e-01 3.839682781262e-01 3.832759785962e-01 3.826317978506e-01 3.820383087926e-01 3.814975341824e-01 3.810110499187e-01 3.805816439283e-01 3.802106738754e-01 3.799014172853e-01 3.796540598598e-01 3.794713404662e-01 3.793558498991e-01 3.793082000406e-01 3.793312810829e-01 3.794264646263e-01 3.795956985362e-01 3.798409355243e-01 3.801621450269e-01 3.805630279913e-01 3.810442935496e-01 3.816067740920e-01 3.822530370198e-01 3.829832135424e-01 3.837988222566e-01 3.847024696844e-01 3.856921336858e-01 3.867715107809e-01 3.879400079857e-01 3.891987951857e-01 3.905489781104e-01 3.919899559913e-01 3.935229544008e-01 3.951487423127e-01 3.968659178446e-01 3.986768664532e-01 4.005799993016e-01 4.025764257200e-01 4.046646940717e-01 4.068452414671e-01 4.091188054531e-01 4.114822959597e-01 4.139374732370e-01 4.164833156235e-01 4.191184674370e-01 4.218427914002e-01 4.246549333538e-01 4.275544463475e-01 4.305401663944e-01 4.336100777329e-01 4.367649801336e-01 4.400009925606e-01 4.433198822230e-01 4.467183312791e-01 4.501947439860e-01 4.537495417270e-01 4.573787206203e-01 4.610835640474e-01 4.648592460348e-01 4.687066170626e-01 4.726242149901e-01 4.766077645027e-01 4.806581746353e-01 4.847725017199e-01 4.889488397816e-01 4.931867529628e-01 4.974818492144e-01 5.018354495165e-01 5.062429256123e-01 5.107037808358e-01 5.152163578318e-01 5.197773435207e-01 5.243867144444e-01 5.290408125067e-01 5.337392072822e-01 5.384795791269e-01 5.432590584748e-01 5.480765588306e-01 5.529294278409e-01 5.578166181329e-01 5.627360039485e-01 5.676845764886e-01 5.726626177836e-01 5.776655259041e-01 5.826931596042e-01 5.877425526558e-01 5.928126060319e-01 5.979010573827e-01 6.030056581527e-01 6.081249373892e-01 6.132566515985e-01 6.183982620926e-01 6.235501184834e-01 6.287077494956e-01 6.338707290343e-01 6.390357745509e-01 6.442023471647e-01 6.493688003954e-01 6.545307383753e-01 6.596893708651e-01 6.648408453096e-01 6.699843502111e-01 6.751180442790e-01 6.802379046646e-01 6.853460308460e-01 6.904358232078e-01 6.955095909119e-01 7.005634447655e-01 7.055953502904e-01 7.106047954921e-01 7.155879876074e-01 7.205449523878e-01 7.254737872164e-01 7.303703875499e-01 7.352369858871e-01 7.400669134442e-01 7.448641356052e-01 7.496210092784e-01 7.543384827109e-01 7.590167562640e-01 7.636493885799e-01 7.682403066441e-01 7.727825148024e-01 7.772771238853e-01 7.817223334269e-01 7.861139774178e-01 7.904555939278e-01 7.947396067334e-01 7.989678983741e-01 8.031388387985e-01 8.072480171529e-01 8.112984874276e-01 8.152815245490e-01 8.192033090567e-01 8.230566799052e-01 8.268427200239e-01 8.305600775028e-01 8.342033280945e-01 8.377782776801e-01 8.412752337764e-01 8.446984365391e-01 8.480450045585e-01 8.513102881955e-01 8.544998613428e-01 8.576029725182e-01 8.606279005493e-01 8.635660582403e-01 8.664177874312e-01 8.691860391401e-01 8.718610733463e-01 8.744520974380e-01 8.769475459054e-01 8.793534118492e-01 8.816670332794e-01 8.838820794980e-01 8.860082755044e-01 8.880306820982e-01 8.899606044546e-01 8.917897328855e-01 8.935179460798e-01 8.951498973936e-01 8.966731250430e-01 8.981008239444e-01 8.994195664909e-01 9.006363201459e-01 9.017492066585e-01 9.027521080311e-01 9.036544659707e-01 9.044433016991e-01 9.051292682102e-01 9.057044520487e-01 9.061690516160e-01 9.065292791862e-01 9.067729380404e-01 9.069130839059e-01 9.069366876824e-01 9.068530687283e-01 9.066582491984e-01 9.063485472964e-01 9.059331690211e-01 9.054001548702e-01 9.047611825105e-01 9.040083234394e-01 9.031436950817e-01 9.021714908919e-01 9.010835777676e-01 8.998909516132e-01 8.985832843527e-01 8.971687058902e-01 8.956469331553e-01 8.940135344769e-01 8.922770645464e-01 8.904293604833e-01 8.884800821785e-01 8.864241768322e-01 8.842636096778e-01 8.820047129579e-01 8.796396940918e-01 8.771797459666e-01 8.746178146052e-01 8.719613132965e-01 8.692103419051e-01 8.663625149261e-01 8.634284747064e-01 8.604002360830e-01 8.572888059255e-01 8.540905248644e-01 8.508076405097e-01 8.474487935458e-01 8.440077313629e-01 8.404965188318e-01 8.369096733949e-01 8.332545111167e-01 8.295354253941e-01 8.257493029572e-01 8.219092282821e-01 8.180075039349e-01 8.140570359489e-01 8.100576703288e-01 8.060107171983e-01 8.019284460438e-01 7.978034838764e-01 7.936528449756e-01 7.894705505638e-01 7.852653148173e-01 7.810457666876e-01 7.768062291550e-01 7.725670486326e-01 7.683170667747e-01 7.640737127300e-01 7.598382207512e-01 7.556114782866e-01 7.514118066044e-01 7.472280994236e-01 7.430820941012e-01 7.389693343564e-01 7.348999946698e-01 7.308837776814e-01 7.269163358429e-01 7.230193127726e-01 7.191825246784e-01 7.154264130090e-01 7.117508353698e-01 7.081594789376e-01 7.046700531078e-01 7.012725469633e-01 6.979917422742e-01 6.948190814177e-01 6.917685370854e-01 6.888478621454e-01 6.860538387379e-01 6.834075226892e-01 6.808970618298e-01 6.785441277743e-01 6.763440609772e-01 6.743042924336e-01 6.724362418975e-01 6.707308391963e-01 6.692090301047e-01 6.678609796176e-01 6.666984945846e-01 6.657243611034e-01 6.649346949752e-01 6.643435639761e-01 6.639413578385e-01 6.637392852729e-01 6.637327835646e-01 6.639221130833e-01 6.643151502437e-01 6.649002294518e-01 6.656877475513e-01 6.666701976759e-01 6.678468084444e-01 6.692190100311e-01 6.707782618783e-01 6.725302561420e-01 6.744624652269e-01 6.765775302195e-01 6.788696369435e-01 6.813324359318e-01 6.839650918095e-01 6.867567103054e-01 6.897076731088e-01 6.928085150832e-01 6.960531024092e-01 6.994375251049e-01 7.029520188859e-01 7.065929871101e-01 7.103511707813e-01 7.142201480627e-01 7.181928451632e-01 7.222618476085e-01 7.264194796426e-01 7.306581048070e-01 7.349697404400e-01 7.393472375719e-01 7.437823288063e-01 7.482673983963e-01 7.527962535065e-01 7.573565838780e-01 7.619478610960e-01 7.665555718444e-01 7.711758554298e-01 7.758015117736e-01 7.804222740093e-01 7.850357887795e-01 7.896283758377e-01 7.941985687242e-01 7.987358339673e-01 8.032342650576e-01 8.076888241838e-01 8.120888256265e-01 8.164330024679e-01 8.207113611266e-01 8.249188988478e-01 8.290505406046e-01 8.330976391601e-01 8.370592681482e-01 8.409240864868e-01 8.446924048929e-01 8.483557011324e-01 8.519095668226e-01 8.553506827297e-01 8.586708846532e-01 8.618709391831e-01 8.649413546227e-01 8.678824856817e-01 8.706887703433e-01 8.733544814763e-01 8.758808626847e-01 8.782593155006e-01 8.804924179122e-01 8.825713279893e-01 8.844989231931e-01 8.862707882471e-01 8.878822690945e-01 8.893361754280e-01 8.906250740161e-01 8.917532950706e-01 8.927149342000e-01 8.935105504000e-01 8.941409408050e-01 8.946006495085e-01 8.948963084771e-01 8.950203998259e-01 8.949784459615e-01 8.947695887443e-01 8.943911931760e-01 8.938498246039e-01 8.931387747665e-01 8.922679530406e-01 8.912328960796e-01 8.900372305690e-01 8.886853177597e-01 8.871732135334e-01 8.855132950270e-01 8.836978737200e-01 8.817389832583e-01 8.796369587956e-01 8.773931988227e-01 8.750183728378e-01 8.725090284907e-01 8.698775272548e-01 8.671243473526e-01 8.642564973052e-01 8.612814166309e-01 8.582008494352e-01 8.550287013147e-01 8.517641165220e-01 8.484200579286e-01 8.450026318703e-01 8.415191592399e-01 8.379808716693e-01 8.343925741196e-01 8.307684956710e-01 8.271133013668e-01 8.234408878705e-01 8.197599806299e-01 8.160812283045e-01 8.124179429300e-01 8.087774646518e-01 8.051765477881e-01 8.016228400329e-01 7.981322217957e-01 7.947164467997e-01 7.913862230194e-01 7.881601483714e-01 7.850436663649e-01 7.820585615325e-01 7.792127769578e-01 7.765207592255e-01 7.739993463343e-01 7.716567120775e-01 7.695128948709e-01 7.675735577895e-01 7.658578575499e-01 7.643749671922e-01 7.631369907575e-01 7.621586972501e-01 7.614465491666e-01 7.610155606409e-01 7.608723558924e-01 7.610273058042e-01 7.614886873331e-01 7.622613602259e-01 7.633550259487e-01 7.647701368502e-01 7.665158731601e-01 7.685913448768e-01 7.709987958464e-01 7.737399831535e-01 7.768124919968e-01 7.802159962386e-01 7.839441307627e-01 7.879969705397e-01 7.923639710703e-01 7.970414119494e-01 8.020197845340e-01 8.072887519964e-01 8.128418042705e-01 8.186611245621e-01 8.247412778087e-01 8.310638102731e-01 8.376159367051e-01 8.443857768991e-01 8.513511923009e-01 8.585040708236e-01 8.658185798302e-01 8.732838610280e-01 8.808796996773e-01 8.885849574521e-01 8.963870225604e-01 9.042580042168e-01 9.121880341187e-01 9.201505109299e-01 9.281275405368e-01 9.361024824826e-01 9.440495538633e-01 9.519560826105e-01 9.597961440081e-01 9.675532378407e-01 9.752086296829e-01 9.827396624374e-01 9.901315440073e-01 9.973606566249e-01 1.004413585231e+00 1.011268855729e+00 1.017910102871e+00 1.024320319682e+00 1.030481533482e+00 1.036380043691e+00 1.041996448948e+00 1.047321378158e+00 1.052334317323e+00 1.057026162642e+00 1.061382828204e+00 1.065390321656e+00 1.069042703863e+00 1.072322669349e+00 1.075226493398e+00 1.077744106511e+00 1.079865294871e+00 1.081590213936e+00 1.082906870769e+00 1.083816429111e+00 1.084314248073e+00 1.084398401201e+00 1.084070826592e+00 1.083331261037e+00 1.082183856193e+00 1.080632274611e+00 1.078682305064e+00 1.076341880082e+00 1.073620737344e+00 1.070528339292e+00 1.067078288905e+00 1.063285309987e+00 1.059163081565e+00 1.054733246829e+00 1.050012317783e+00 1.045022365899e+00 1.039789623653e+00 1.034334243128e+00 1.028688304144e+00 1.022875367311e+00 1.016929099284e+00 1.010880053497e+00 1.004759355984e+00 9.986060824831e-01 9.924503090697e-01 9.863323175607e-01 9.802874626708e-01 9.743530353583e-01 9.685697777804e-01 9.629711540721e-01 9.575982582069e-01 9.524854293512e-01 9.476696808671e-01 9.431826588703e-01 9.390590778343e-01 9.353276818261e-01 9.320137603233e-01 9.291447141304e-01 9.267360872376e-01 9.248097620408e-01 9.233738037832e-01 9.224382493331e-01 9.220091085381e-01 9.220796626689e-01 9.226506389776e-01 9.237068085084e-01 9.252359257731e-01 9.272199600534e-01 9.296298998751e-01 9.324443953255e-01 9.356291611458e-01 9.391506930811e-01 9.429718038987e-01 9.470518052802e-01 9.513512165071e-01 9.558246702262e-01 9.604303720396e-01 9.651204570246e-01 9.698531870135e-01 9.745810996789e-01 9.792595611609e-01 9.838500293220e-01 9.883043121867e-01 9.925879775662e-01 9.966584545424e-01 1.000482793857e+00 1.004026094625e+00 1.007257527167e+00 1.010152248922e+00 1.012682777506e+00 1.014830528997e+00 1.016576188288e+00 1.017907934439e+00 1.018814870247e+00 1.019289875876e+00 1.019334110158e+00 1.018944006496e+00 1.018130431874e+00 1.016898947707e+00 1.015264072287e+00 1.013246643546e+00 1.010860961819e+00 1.008138031508e+00 1.005101499515e+00 1.001784501945e+00 9.982226562331e-01 9.944498531407e-01 9.905099728289e-01 9.864396447300e-01 9.822867181711e-01 9.780936954003e-01 9.739076024411e-01 9.697742852046e-01 9.657376725098e-01 9.618490881669e-01 9.581461302916e-01 9.546778456038e-01 9.514825125921e-01 9.485979971326e-01 9.460636056211e-01 9.439073500725e-01 9.421621362472e-01 9.408495628915e-01 9.399930498034e-01 9.396075641994e-01 9.397051134134e-01 9.402975636444e-01 9.413849841920e-01 9.429719568819e-01 9.450530010906e-01 9.476238475499e-01 9.506780910579e-01 9.541993097627e-01 9.581829646908e-01 9.626077843202e-01 9.674641301892e-01 9.727344377982e-01 9.784015036819e-01 9.844536233064e-01 9.908695477085e-01 9.976395042404e-01 1.004743197215e+00 1.012170035794e+00 1.019902142115e+00 1.027925131184e+00 1.036227109931e+00 1.044787142846e+00 1.053594228920e+00 1.062628499806e+00 1.071869334926e+00 1.081301052338e+00 1.090893430480e+00 1.100628067008e+00 1.110472092897e+00 1.120395900472e+00 1.130367285825e+00 1.140344803093e+00 1.150294861059e+00 1.160168942958e+00 1.169925930020e+00 1.179515482951e+00 1.188890564936e+00 1.198000099522e+00 1.206791447756e+00 1.215218249462e+00 1.223224510284e+00 1.230767847657e+00 1.237798611111e+00 1.244273847020e+00 1.250159927259e+00 1.255419315231e+00 1.260028585882e+00 1.263966550224e+00 1.267220817996e+00 1.269790678238e+00 1.271678443733e+00 1.272902102736e+00 1.273485165805e+00 1.273466106543e+00 1.272888758770e+00 1.271809795386e+00 1.270299254236e+00 1.268428000520e+00 1.266287033531e+00 1.263962204666e+00 1.261553797694e+00 1.259166953422e+00 1.256900644651e+00 1.254865316779e+00 1.253158560767e+00 1.251880405225e+00 1.251120165243e+00 1.250956316935e+00 1.251459422375e+00 1.252678296099e+00 1.254653093228e+00 1.257400185540e+00 1.260920216222e+00 1.265194883116e+00 1.270185265540e+00 1.275838739139e+00 1.282080586830e+00 1.288827464875e+00 1.295980186827e+00 1.303429688019e+00 1.311064933432e+00 1.318764129470e+00 1.326411297636e+00 1.333888153376e+00 1.341082664404e+00 1.347891573863e+00 1.354215663527e+00 1.359975152168e+00 1.365096891237e+00 1.369525001509e+00 1.373220192854e+00 1.376156151578e+00 1.378328149599e+00 1.379741827939e+00 1.380424427328e+00 1.380417811374e+00 1.379775168964e+00 1.378568744072e+00 1.376876822697e+00 1.374792180854e+00 1.372413244427e+00 1.369843813688e+00 1.367191345969e+00 1.364562462806e+00 1.362062224647e+00 1.359789330488e+00 1.357835116346e+00 1.356282335072e+00 1.355195260159e+00 1.354634602158e+00 1.354634803359e+00 1.355220870648e+00 1.356401058991e+00 1.358163046409e+00 1.360486571275e+00 1.363330004653e+00 1.366644831807e+00 1.370370856132e+00 1.374435449917e+00 1.378769074133e+00 1.383289130146e+00 1.387920521880e+00 1.392584612474e+00 1.397205451337e+00 1.401719301776e+00 1.406059442626e+00 1.410176609614e+00 1.414024494253e+00 1.417567857254e+00 1.420783551792e+00 1.423650326864e+00 1.426165666193e+00 1.428324854404e+00 1.430133457124e+00 1.431602638843e+00 1.432739380810e+00 1.433559481841e+00 1.434067884497e+00 1.434271784645e+00 1.434173271964e+00 1.433759349787e+00 1.433021651031e+00 1.431930887959e+00 1.430455942499e+00 1.428559280911e+00 1.426188666235e+00 1.423297779616e+00 1.419829622909e+00 1.415732932396e+00 1.410960523731e+00 1.405466402884e+00 1.399228003206e+00 1.392224589073e+00 1.384460218523e+00 1.375962188386e+00 1.366768533309e+00 1.356955822014e+00 1.346614230281e+00 1.335861362577e+00 1.324845737571e+00 1.313720215243e+00 1.302676596243e+00 1.291911115373e+00 1.281627524840e+00 1.272055781081e+00 1.263401141643e+00 1.255892018080e+00 1.249733711782e+00 1.245110608859e+00 1.242210874237e+00 1.241158191763e+00 1.242074397994e+00 1.245022787057e+00 1.250011281109e+00 1.257023821705e+00 1.265941561781e+00 1.276631470815e+00 1.288871883888e+00 1.302377241915e+00 1.316845160506e+00 1.331870624100e+00 1.347061686179e+00 1.361974604806e+00 1.376143038345e+00 1.389142165185e+00 1.400512863230e+00 1.409876023895e+00 1.416872017997e+00 1.421205900136e+00 1.422680325441e+00 1.421145748757e+00 1.416583522740e+00 1.409042262692e+00 1.398682289009e+00 1.385757254183e+00 1.370588910768e+00 1.353601170056e+00 1.335231261148e+00 1.315982238823e+00 1.299109084175e+00 1.279780769797e+00 1.260076663933e+00 1.242404746056e+00 1.228357651249e+00 1.217977740103e+00 1.209764584713e+00 1.201498660109e+00 1.191443628275e+00 1.179260774636e+00 1.166187907650e+00 1.154466254295e+00 1.146227340904e+00 1.142352288611e+00 1.142014347809e+00 1.143154233052e+00 1.143575557587e+00 1.142093571750e+00 1.139170162865e+00 1.136688568945e+00 1.136998650506e+00 1.141701495686e+00 1.150763494828e+00 1.162481634210e+00 1.174348405690e+00 1.184260139977e+00 1.191417067687e+00 1.196571803955e+00 1.201499850735e+00 1.207928288496e+00 1.216501334739e+00 1.226338987601e+00 1.235357014352e+00 1.241232322892e+00 1.242475297649e+00 1.239063632820e+00 1.232389159224e+00 1.224566408359e+00 1.217388381356e+00 1.211415155968e+00 1.205779607948e+00 1.198830727247e+00 1.189055642365e+00 1.160858906371e+00 1.098975132334e+00 1.001644563949e+00 9.245817405216e-01 9.181579057100e-01 9.815895799197e-01 1.064392670079e+00 1.114318165444e+00 1.105100612601e+00 1.041151415684e+00 9.560220836203e-01 9.030785588961e-01 9.229398728376e-01 1.004472804246e+00 1.097911193024e+00 1.157132715316e+00 1.159259385901e+00 1.107277390417e+00 1.028534775969e+00 9.678761936113e-01 9.650450630639e-01 1.021633538388e+00 1.099735170674e+00 1.154509279340e+00 1.158044438511e+00 1.106747512030e+00 1.022793282205e+00 9.512157484671e-01 9.403763998965e-01 1.001662423664e+00 1.096644419751e+00 1.172441654741e+00 1.192132126311e+00 1.143610358542e+00 1.041293643042e+00 9.267825006606e-01 8.610982084265e-01 8.863893704035e-01 9.813665395273e-01 1.087101621246e+00 1.156359435608e+00 1.168391426013e+00 1.126545208601e+00 1.053023752176e+00 9.811456250065e-01 9.415317702456e-01 9.450456136574e-01 9.783930351031e-01 1.018686911229e+00 1.048549875221e+00 1.059918675856e+00 1.050956359243e+00 1.022448802948e+00 9.773094052973e-01 9.232175761648e-01 8.753772991983e-01 8.537050540568e-01 8.702176990817e-01 9.162247420560e-01 9.658667839775e-01 9.919715445684e-01 9.789680796802e-01 9.292258604472e-01 8.647537892457e-01 8.212468639612e-01 8.270449221826e-01 8.775718421832e-01 9.400576426116e-01 9.814754060787e-01 9.860477561580e-01 9.587242138661e-01 9.208207464848e-01 8.981857651908e-01 9.033544991374e-01 9.260179218258e-01 9.435554977744e-01 9.390866983345e-01 9.119205107541e-01 8.777359217434e-01 8.591548652256e-01 8.686467620627e-01 8.972377583490e-01 9.224989838021e-01 9.257551762701e-01 9.033276253308e-01 8.686092334234e-01 8.454241655931e-01 8.521139304924e-01 8.860040834243e-01 9.259928030583e-01 9.494703175846e-01 9.458382581244e-01 9.208134649410e-01 8.933363338861e-01 8.850405367775e-01 9.049764386438e-01 9.425781664547e-01 9.765918602541e-01 9.892468364558e-01 9.743525442724e-01 9.387387773834e-01 8.991422908755e-01 8.745648352191e-01 8.757194709417e-01 8.984625255770e-01 9.279111793758e-01 9.482976758336e-01 9.499122223436e-01 9.314299872408e-01 8.993032950512e-01 8.654964084223e-01 8.430625109895e-01 8.398112643380e-01 8.535528079132e-01 8.732499682840e-01 8.855129261163e-01 8.812164337896e-01 8.594433631245e-01 8.281088511553e-01 8.006853297122e-01 7.887047927871e-01 7.933692491911e-01 8.042770580020e-01 8.070361237688e-01 7.931110608555e-01 7.943498709362e-01
 7.058364412756e-01 7.043272875833e-01 7.030169635036e-01 7.019798834822e-01 7.010684648148e-01 7.000171736023e-01 6.986628730862e-01 6.970842656333e-01 6.955314786380e-01 6.942192136922e-01 6.931652990840e-01 6.921898534964e-01 6.910504128132e-01 6.896235413815e-01 6.880031756076e-01 6.864300277060e-01 6.850974721260e-01 6.840004942486e-01 6.829496885136e-01 6.817289429471e-01 6.802506479530e-01 6.786100575480e-01 6.770124186654e-01 6.756280639375e-01 6.744650905539e-01 6.733535975192e-01 6.720680837694e-01 6.705059186868e-01 6.687677218533e-01 6.670852308867e-01 6.656434697718e-01 6.644355777673e-01 6.632614460937e-01 6.618749653731e-01 6.601755574031e-01 6.583000893387e-01 6.565208557622e-01 6.550304422549e-01 6.537846982355e-01 6.525353919273e-01 6.510289103542e-01 6.492058314339e-01 6.472471188675e-01 6.454309186419e-01 6.439142534922e-01 6.426147135824e-01 6.412813871128e-01 6.396930845446e-01 6.378244784657e-01 6.358581630837e-01 6.340386441753e-01 6.324911133856e-01 6.311307968249e-01 6.297310349665e-01 6.280891193981e-01 6.261838254068e-01 6.241945361421e-01 6.223633571131e-01 6.208026148715e-01 6.194000383867e-01 6.179143628261e-01 6.161677914143e-01 6.141864883519e-01 6.121804381664e-01 6.103685117466e-01 6.088017068749e-01 6.073227462016e-01 6.057081118951e-01 6.038507270088e-01 6.018308204232e-01 5.998365733231e-01 5.980193443511e-01 5.963877080244e-01 5.948061125394e-01 5.931040332977e-01 5.911998808133e-01 5.891524740298e-01 5.871101364625e-01 5.852134044412e-01 5.835018910311e-01 5.818741147206e-01 5.801472841421e-01 5.781904626844e-01 5.760372987734e-01 5.738721767780e-01 5.718960061286e-01 5.701673176184e-01 5.685392242113e-01 5.667541131814e-01 5.646587914848e-01 5.623442222425e-01 5.600805614201e-01 5.580972827686e-01 5.563885857264e-01 5.547127711146e-01 5.527849789787e-01 5.505108333706e-01 5.480733053257e-01 5.457832792273e-01 5.438191535206e-01 5.420821706253e-01 5.402822571901e-01 5.381707323093e-01 5.357382923233e-01 5.332253715847e-01 5.309265790943e-01 5.289484119625e-01 5.271229842644e-01 5.251547799338e-01 5.228580182638e-01 5.202996821096e-01 5.177451662922e-01 5.154438569583e-01 5.134257433412e-01 5.114805917145e-01 5.093367321865e-01 5.068836657021e-01 5.042534054017e-01 5.017073665633e-01 4.994255592053e-01 4.973603973717e-01 4.952827639797e-01 4.929815274027e-01 4.904386415708e-01 4.878261233740e-01 4.853552954969e-01 4.831031956249e-01 4.809620929879e-01 4.787424809992e-01 4.763391512706e-01 4.738055309819e-01 4.712849571209e-01 4.688797481468e-01 4.665834160476e-01 4.643064716077e-01 4.619614412815e-01 4.595256927471e-01 4.570390792538e-01 4.545535256884e-01 4.520897406309e-01 4.496510056549e-01 4.472282052101e-01 4.448007114161e-01 4.423366769583e-01 4.398130137638e-01 4.372346754926e-01 4.346411369852e-01 4.320847096381e-01 4.295811083457e-01 4.270851163894e-01 4.245349051771e-01 4.219135926366e-01 4.192599851647e-01 4.166314912060e-01 4.140515845632e-01 4.114943344630e-01 4.089108875159e-01 4.062871943274e-01 4.036485095673e-01 4.010199577967e-01 3.984006081955e-01 3.957733763277e-01 3.931301781293e-01 3.904823766891e-01 3.878430478817e-01 3.852040268270e-01 3.825375174025e-01 3.798316914543e-01 3.771093911164e-01 3.744002684119e-01 3.717090317519e-01 3.690111504872e-01 3.662794791731e-01 3.635114692837e-01 3.607371120386e-01 3.579795042838e-01 3.552335237650e-01 3.524742173985e-01 3.496942472253e-01 3.469036297041e-01 3.441193660700e-01 3.413435454602e-01 3.385634783844e-01 3.357659621099e-01 3.329563273211e-01 3.301495775972e-01 3.273498300041e-01 3.245470856777e-01 3.217310539802e-01 3.189007373740e-01 3.160616471415e-01 3.132234075797e-01 3.103849914853e-01 3.075410194113e-01 3.046874713394e-01 3.018263426888e-01 2.989602880750e-01 2.960918965426e-01 2.932205103198e-01 2.903444518873e-01 2.874624709651e-01 2.845741771846e-01 2.816842207129e-01 2.787936756151e-01 2.759007780087e-01 2.730027753902e-01 2.700993241072e-01 2.671936657114e-01 2.642895358962e-01 2.613856958410e-01 2.584784509197e-01 2.555674855233e-01 2.526556010550e-01 2.497454460869e-01 2.468364622943e-01 2.439257698093e-01 2.410101935678e-01 2.380943916565e-01 2.351823094385e-01 2.322713496950e-01 2.293586554308e-01 2.264438648795e-01 2.235316588430e-01 2.206243513956e-01 2.177210649818e-01 2.148189827602e-01 2.119180526811e-01 2.090222028571e-01 2.061346011465e-01 2.032540450170e-01 2.003764331207e-01 1.975028690233e-01 1.946365689718e-01 1.917797192339e-01 1.889316634448e-01 1.860910133681e-01 1.832580511699e-01 1.804348174953e-01 1.776242913404e-01 1.748245411696e-01 1.720382528891e-01 1.692651964950e-01 1.665079183310e-01 1.637666391016e-01 1.610432865568e-01 1.583376840239e-01 1.556508665844e-01 1.529871919691e-01 1.503458953782e-01 1.477279032825e-01 1.451358225651e-01 1.425718447826e-01 1.400375994538e-01 1.375352337836e-01 1.350645207525e-01 1.326289253149e-01 1.302333058924e-01 1.278785993389e-01 1.255674830893e-01 1.233019428594e-01 1.210849834218e-01 1.189194475042e-01 1.168104407604e-01 1.147606694880e-01 1.127724226750e-01 1.108491441486e-01 1.089962400030e-01 1.072167844933e-01 1.055141705742e-01 1.038938566463e-01 1.023572426129e-01 1.009112473218e-01 9.955894269841e-02 9.830512287628e-02 9.715298043659e-02 9.610672662146e-02 9.516956047645e-02 9.434469894838e-02 9.363642942520e-02 9.304669133420e-02 9.257851540111e-02 9.223382997787e-02 9.201269392087e-02 9.191729857651e-02 9.194792609684e-02 9.210421675992e-02 9.238626117316e-02 9.279308995790e-02 9.332156894703e-02 9.397025936296e-02 9.473688245923e-02 9.561840785814e-02 9.661165200246e-02 9.771384901843e-02 9.891898456134e-02 1.002251889716e-01 1.016280968356e-01 1.031225167477e-01 1.047055442624e-01 1.063731383427e-01 1.081198973733e-01 1.099418378064e-01 1.118363037758e-01 1.137988348181e-01 1.158263247230e-01 1.179139619630e-01 1.200582856987e-01 1.222561406040e-01 1.245049401723e-01 1.268021218408e-01 1.291440332087e-01 1.315278912985e-01 1.339509775048e-01 1.364103577805e-01 1.389056261191e-01 1.414323878753e-01 1.439893758440e-01 1.465754449450e-01 1.491867599336e-01 1.518225233774e-01 1.544823307410e-01 1.571636049919e-01 1.598643693455e-01 1.625831191539e-01 1.653179487650e-01 1.680685364581e-01 1.708341971025e-01 1.736129919431e-01 1.764042857417e-01 1.792077598482e-01 1.820205592872e-01 1.848410665577e-01 1.876701009456e-01 1.905061145608e-01 1.933490309005e-01 1.961992322820e-01 1.990542244162e-01 2.019132854868e-01 2.047755602569e-01 2.076394020167e-01 2.105047764295e-01 2.133729810646e-01 2.162422407432e-01 2.191141279650e-01 2.219853253781e-01 2.248547057185e-01 2.277217734729e-01 2.305867321395e-01 2.334492066905e-01 2.363107022589e-01 2.391708772287e-01 2.420269211409e-01 2.448788613232e-01 2.477244223364e-01 2.505637378164e-01 2.533983413708e-01 2.562291206868e-01 2.590550613035e-01 2.618750332346e-01 2.646876496489e-01 2.674908338192e-01 2.702862620924e-01 2.730735923003e-01 2.758537161666e-01 2.786274533037e-01 2.813918096395e-01 2.841451791992e-01 2.868891950939e-01 2.896218450772e-01 2.923450013981e-01 2.950590264950e-01 2.977615283976e-01 3.004539976128e-01 3.031347362542e-01 3.058007684270e-01 3.084560749038e-01 3.110992174616e-01 3.137301556847e-01 3.163489708864e-01 3.189543286555e-01 3.215441954394e-01 3.241206826234e-01 3.266828169588e-01 3.292308998486e-01 3.317655507584e-01 3.342852486396e-01 3.367889568170e-01 3.392769225942e-01 3.417484228048e-01 3.442045248008e-01 3.466456774686e-01 3.490695090639e-01 3.514770256988e-01 3.538666631319e-01 3.562383942800e-01 3.585938856798e-01 3.609318047853e-01 3.632512061191e-01 3.655522680932e-01 3.678343097066e-01 3.700970780496e-01 3.723424150451e-01 3.745687210414e-01 3.767746555097e-01 3.789613852220e-01 3.811256921203e-01 3.832709070869e-01 3.853961027509e-01 3.875009049660e-01 3.895853948696e-01 3.916463630825e-01 3.936852513039e-01 3.957030327558e-01 3.976978694084e-01 3.996730367682e-01 4.016249439005e-01 4.035531627962e-01 4.054578186580e-01 4.073387622570e-01 4.091970322929e-01 4.110319080737e-01 4.128424066894e-01 4.146283729379e-01 4.163904957637e-01 4.181284449991e-01 4.198407588398e-01 4.215288346001e-01 4.231904013089e-01 4.248271290050e-01 4.264389727030e-01 4.280243437021e-01 4.295848448701e-01 4.311177190349e-01 4.326241699287e-01 4.341045298227e-01 4.355574289625e-01 4.369842143340e-01 4.383832016923e-01 4.397547743251e-01 4.410983620184e-01 4.424139657458e-01 4.437020499800e-01 4.449620352080e-01 4.461935599296e-01 4.473960804959e-01 4.485697048918e-01 4.497148563927e-01 4.508306679827e-01 4.519180792683e-01 4.529750038861e-01 4.540035319984e-01 4.550016224467e-01 4.559695814835e-01 4.569075729835e-01 4.578157793562e-01 4.586942810801e-01 4.595420566846e-01 4.603584544234e-01 4.611439363307e-01 4.618994426264e-01 4.626241943860e-01 4.633180622546e-01 4.639810771313e-01 4.646117630308e-01 4.652112157556e-01 4.657796620409e-01 4.663169382613e-01 4.668234372401e-01 4.672973896374e-01 4.677397895251e-01 4.681501796199e-01 4.685289826207e-01 4.688766684899e-01 4.691934425572e-01 4.694772522822e-01 4.697290533592e-01 4.699484873668e-01 4.701374421084e-01 4.702945541423e-01 4.704206667563e-01 4.705132592061e-01 4.705743478329e-01 4.706035743328e-01 4.706021515395e-01 4.705691182286e-01 4.705030856157e-01 4.704069390628e-01 4.702778782834e-01 4.701177905514e-01 4.699273567521e-01 4.697052618824e-01 4.694520500483e-01 4.691674374983e-01 4.688522086533e-01 4.685075645339e-01 4.681312088278e-01 4.677252543560e-01 4.672890950480e-01 4.668230728954e-01 4.663277976268e-01 4.658035472235e-01 4.652506373283e-01 4.646685443710e-01 4.640577832975e-01 4.634193144061e-01 4.627538033493e-01 4.620603471971e-01 4.613401185138e-01 4.605925539350e-01 4.598186194913e-01 4.590195495849e-01 4.581947423790e-01 4.573447231083e-01 4.564703560315e-01 4.555717175990e-01 4.546499752024e-01 4.537047948204e-01 4.527378523919e-01 4.517490645227e-01 4.507385596571e-01 4.497081826760e-01 4.486574906125e-01 4.475879938530e-01 4.464999606830e-01 4.453944672409e-01 4.442712997181e-01 4.431331134106e-01 4.419791912998e-01 4.408109795549e-01 4.396291377128e-01 4.384341939765e-01 4.372288404789e-01 4.360118352478e-01 4.347856344606e-01 4.335505184882e-01 4.323073075346e-01 4.310583241720e-01 4.298040673653e-01 4.285449607418e-01 4.272836795746e-01 4.260202730413e-01 4.247575214909e-01 4.234947003065e-01 4.222338387714e-01 4.209783342468e-01 4.197264559683e-01 4.184819105395e-01 4.172456674616e-01 4.160187783372e-01 4.148030216804e-01 4.136001727599e-01 4.124118931099e-01 4.112395805312e-01 4.100852060718e-01 4.089505990548e-01 4.078374031872e-01 4.067477431913e-01 4.056829240369e-01 4.046444803314e-01 4.036365958654e-01 4.026585697943e-01 4.017125843872e-01 4.008027378641e-01 3.999281120058e-01 3.990930507095e-01 3.982985233481e-01 3.975466895100e-01 3.968402018248e-01 3.961796195234e-01 3.955688705378e-01 3.950085878106e-01 3.945020330799e-01 3.940503935219e-01 3.936553858503e-01 3.933200947994e-01 3.930464047024e-01 3.928346583261e-01 3.926886202206e-01 3.926096596648e-01 3.926000127521e-01 3.926605776481e-01 3.927928806920e-01 3.930010901357e-01 3.932841488806e-01 3.936453099832e-01 3.940855631283e-01 3.946065318071e-01 3.952096516871e-01 3.958959009386e-01 3.966673748911e-01 3.975245744673e-01 3.984685184581e-01 3.995011106501e-01 4.006226999977e-01 4.018334197773e-01 4.031358945649e-01 4.045282875652e-01 4.060137200254e-01 4.075906145896e-01 4.092601945857e-01 4.110232852714e-01 4.128788817457e-01 4.148282261901e-01 4.168694044252e-01 4.190042382195e-01 4.212327757211e-01 4.235516864420e-01 4.259636961545e-01 4.284671012922e-01 4.310610398685e-01 4.337455682212e-01 4.365186680452e-01 4.393808852168e-01 4.423307968939e-01 4.453667717599e-01 4.484885600896e-01 4.516944547362e-01 4.549838836084e-01 4.583546324253e-01 4.618060113012e-01 4.653372169946e-01 4.689443426902e-01 4.726292193509e-01 4.763880733801e-01 4.802201423988e-01 4.841240265185e-01 4.880960514811e-01 4.921376693878e-01 4.962455529668e-01 5.004174610445e-01 5.046521747579e-01 5.089471492741e-01 5.133028789147e-01 5.177143136663e-01 5.221811038791e-01 5.267025056327e-01 5.312735210672e-01 5.358961606799e-01 5.405648174470e-01 5.452806112582e-01 5.500394022959e-01 5.548392299323e-01 5.596805467361e-01 5.645581555943e-01 5.694723610582e-01 5.744204834680e-01 5.793997012285e-01 5.844097949604e-01 5.894461548909e-01 5.945100708981e-01 5.995976958048e-01 6.047065592469e-01 6.098358490605e-01 6.149820223616e-01 6.201455910217e-01 6.253221999021e-01 6.305106890938e-01 6.357099847650e-01 6.409159998271e-01 6.461298153526e-01 6.513459950680e-01 6.565654818577e-01 6.617847104523e-01 6.670011999356e-01 6.722160903888e-01 6.774229590724e-01 6.826235022042e-01 6.878144910674e-01 6.929927076335e-01 6.981597456125e-01 7.033089865545e-01 7.084428884050e-01 7.135567750784e-01 7.186497189940e-01 7.237199599110e-01 7.287643039159e-01 7.337834813474e-01 7.387727407718e-01 7.437319227157e-01 7.486596005770e-01 7.535512399006e-01 7.584090926394e-01 7.632269817585e-01 7.680066176969e-01 7.727445822645e-01 7.774378689036e-01 7.820887465291e-01 7.866895459231e-01 7.912440193143e-01 7.957469093289e-01 8.001969209769e-01 8.045952828678e-01 8.089345702757e-01 8.132200919656e-01 8.174435999116e-01 8.216070889641e-01 8.257089282468e-01 8.297434696161e-01 8.337172585105e-01 8.376186312585e-01 8.414536906399e-01 8.452169012267e-01 8.489075293150e-01 8.525265712632e-01 8.560649686050e-01 8.595320929749e-01 8.629167816134e-01 8.662223606908e-01 8.694480820011e-01 8.725862952144e-01 8.756459626378e-01 8.786141721022e-01 8.814987054752e-01 8.842947275375e-01 8.869975233066e-01 8.896139763750e-01 8.921314881531e-01 8.945619788758e-01 8.968923480751e-01 8.991272929390e-01 9.012677651458e-01 9.033047097046e-01 9.052473501270e-01 9.070841852329e-01 9.088225936446e-01 9.104577113598e-01 9.119863734710e-01 9.134158667608e-01 9.147324455225e-01 9.159497728396e-01 9.170548876882e-01 9.180534856672e-01 9.189448989159e-01 9.197225453139e-01 9.203968080698e-01 9.209537729314e-01 9.214040326253e-01 9.217414630767e-01 9.219644010653e-01 9.220803736197e-01 9.220774220972e-01 9.219664538928e-01 9.217392741844e-01 9.213993763870e-01 9.209480977847e-01 9.203788344389e-01 9.197019406422e-01 9.189070078694e-01 9.180022495836e-01 9.169826954932e-01 9.158498064774e-01 9.146081727336e-01 9.132505806473e-01 9.117854762711e-01 9.102080156873e-01 9.085209991700e-01 9.067266839630e-01 9.048208023245e-01 9.028125246480e-01 9.006942634985e-01 8.984732664167e-01 8.961485366173e-01 8.937193604691e-01 8.911929633288e-01 8.885634788119e-01 8.858396066288e-01 8.830179146461e-01 8.801020185304e-01 8.770969767473e-01 8.739977476788e-01 8.708152875299e-01 8.675448320538e-01 8.641917020424e-01 8.607602685828e-01 8.572467855319e-01 8.536645554631e-01 8.500049467875e-01 8.462806691453e-01 8.424891432038e-01 8.386336560995e-01 8.347252566837e-01 8.307544966716e-01 8.267388720814e-01 8.226717380025e-01 8.185633140298e-01 8.144179445704e-01 8.102322617110e-01 8.060236721098e-01 8.017828261304e-01 7.975265335759e-01 7.932524042550e-01 7.889651578769e-01 7.846787725369e-01 7.803841767539e-01 7.761024828507e-01 7.718270593604e-01 7.675697316524e-01 7.633375895646e-01 7.591278249561e-01 7.549612015004e-01 7.508274486673e-01 7.467468446723e-01 7.427172534051e-01 7.387454932420e-01 7.348469063086e-01 7.310128317798e-01 7.272670191123e-01 7.236002227203e-01 7.200303736657e-01 7.165614231272e-01 7.131919498527e-01 7.099447624209e-01 7.068077322256e-01 7.038028347490e-01 7.009267934951e-01 6.981877767883e-01 6.955976302941e-01 6.931492274456e-01 6.908645781228e-01 6.887343488306e-01 6.867724031390e-01 6.849830767749e-01 6.833633355128e-01 6.819305749492e-01 6.806738886259e-01 6.796093382471e-01 6.787326462708e-01 6.780471745417e-01 6.775613899104e-01 6.772666171357e-01 6.771756469352e-01 6.772797320730e-01 6.775851195748e-01 6.780917297786e-01 6.787940251756e-01 6.796994325081e-01 6.807979514468e-01 6.820941050334e-01 6.835836657450e-01 6.852609477803e-01 6.871293602358e-01 6.891770778664e-01 6.914071014799e-01 6.938103803947e-01 6.963850463694e-01 6.991252037717e-01 7.020242661578e-01 7.050783288336e-01 7.082789416232e-01 7.116217875090e-01 7.151002253130e-01 7.187058576569e-01 7.224335643208e-01 7.262758692411e-01 7.302242510969e-01 7.342717718603e-01 7.384114206939e-01 7.426352252007e-01 7.469370231119e-01 7.513047264005e-01 7.557362962141e-01 7.602182266021e-01 7.647479974859e-01 7.693145418762e-01 7.739096647873e-01 7.785297976327e-01 7.831604724841e-01 7.878016552375e-01 7.924406893785e-01 7.970717017363e-01 8.016894408142e-01 8.062818678018e-01 8.108475429649e-01 8.153743206918e-01 8.198589740576e-01 8.242944543813e-01 8.286710381650e-01 8.329883927487e-01 8.372341062255e-01 8.414068643517e-01 8.454979732422e-01 8.495008996072e-01 8.534144899948e-01 8.572280627493e-01 8.609415178291e-01 8.645444752669e-01 8.680361716706e-01 8.714113117394e-01 8.746633327540e-01 8.777919968106e-01 8.807878347030e-01 8.836533484210e-01 8.863791333922e-01 8.889653050969e-01 8.914073163400e-01 8.937005277603e-01 8.958476024537e-01 8.978381448538e-01 8.996767535253e-01 9.013565274981e-01 9.028766694670e-01 9.042382905427e-01 9.054340411856e-01 9.064703023897e-01 9.073376496327e-01 9.080421610514e-01 9.085797111791e-01 9.089480204169e-01 9.091542195598e-01 9.091886176870e-01 9.090606775849e-01 9.087639561337e-01 9.083026043915e-01 9.076796120051e-01 9.068897287166e-01 9.059444640956e-01 9.048355689460e-01 9.035720039132e-01 9.021539597946e-01 9.005832023601e-01 8.988674887208e-01 8.970015362201e-01 8.949990220239e-01 8.928569542894e-01 8.905817063306e-01 8.881796986769e-01 8.856522820591e-01 8.830096147128e-01 8.802517800974e-01 8.773906307348e-01 8.744284773850e-01 8.713731886077e-01 8.682337871805e-01 8.650138781813e-01 8.617271155985e-01 8.583756031149e-01 8.549722957072e-01 8.515250690301e-01 8.480415454973e-01 8.445361057404e-01 8.410120940734e-01 8.374883045414e-01 8.339682841821e-01 8.304679107528e-01 8.269978144386e-01 8.235674227105e-01 8.201954208532e-01 8.168851298983e-01 8.136582395989e-01 8.105221401704e-01 8.074915481773e-01 8.045822636413e-01 8.018015024738e-01 7.991711780316e-01 7.966977850116e-01 7.943983254682e-01 7.922862119417e-01 7.903715415555e-01 7.886741556490e-01 7.871985610592e-01 7.859639793415e-01 7.849782223530e-01 7.842538997327e-01 7.838035245538e-01 7.836319730441e-01 7.837563509418e-01 7.841785188199e-01 7.849098081815e-01 7.859553999379e-01 7.873211722326e-01 7.890138126594e-01 7.910324848958e-01 7.933843338421e-01 7.960664073047e-01 7.990823621894e-01 8.024277223239e-01 8.061007283142e-01 8.100990870918e-01 8.144150747260e-01 8.190455983552e-01 8.239783189579e-01 8.292105269369e-01 8.347266586179e-01 8.405196122708e-01 8.465768779160e-01 8.528820248529e-01 8.594282864325e-01 8.661928434518e-01 8.731660352432e-01 8.803292136879e-01 8.876643970984e-01 8.951585776183e-01 9.027859931225e-01 9.105362897430e-01 9.183846636853e-01 9.263140516084e-01 9.343063782205e-01 9.423360442160e-01 9.503912338192e-01 9.584443643765e-01 9.664789450798e-01 9.744758653006e-01 9.824098980705e-01 9.902676868340e-01 9.980227108669e-01 1.005660054992e+00 1.013157092849e+00 1.020495636037e+00 1.027656526285e+00 1.034620434902e+00 1.041370916775e+00 1.047887904658e+00 1.054156758437e+00 1.060156874309e+00 1.065876629700e+00 1.071297979214e+00 1.076404146183e+00 1.081186276064e+00 1.085625340254e+00 1.089713568914e+00 1.093436252151e+00 1.096782197615e+00 1.099745692685e+00 1.102311686608e+00 1.104479496121e+00 1.106237201648e+00 1.107581315067e+00 1.108509971047e+00 1.109015449723e+00 1.109101124780e+00 1.108763393375e+00 1.108005664527e+00 1.106830348035e+00 1.105240858174e+00 1.103244596848e+00 1.100848512783e+00 1.098061786109e+00 1.094894817984e+00 1.091363015906e+00 1.087477315611e+00 1.083257041109e+00 1.078720758560e+00 1.073884319102e+00 1.068775882935e+00 1.063413953150e+00 1.057826883846e+00 1.052042788213e+00 1.046086740468e+00 1.039995610100e+00 1.033794828073e+00 1.027524113319e+00 1.021214975032e+00 1.014903928253e+00 1.008630213269e+00 1.002428353356e+00 9.963402323716e-01 9.904012773282e-01 9.846516846055e-01 9.791283809763e-01 9.738686240097e-01 9.689088115825e-01 9.642809022065e-01 9.600214532136e-01 9.561549574438e-01 9.527138680866e-01 9.497173971232e-01 9.471881018741e-01 9.451447706456e-01 9.435927149178e-01 9.425481271817e-01 9.420079528397e-01 9.419734987405e-01 9.424401761613e-01 9.433928645042e-01 9.448209171884e-01 9.467008023083e-01 9.490098913226e-01 9.517205335090e-01 9.547999422869e-01 9.582158611780e-01 9.619266691652e-01 9.658964711933e-01 9.700803804515e-01 9.744369153900e-01 9.789212387817e-01 9.834875327832e-01 9.880929480268e-01 9.926903288329e-01 9.972387501499e-01 1.001691841714e+00 1.006011061857e+00 1.010157536665e+00 1.014090944966e+00 1.017780478137e+00 1.021189554562e+00 1.024293822194e+00 1.027063779200e+00 1.029478082979e+00 1.031518077860e+00 1.033166405003e+00 1.034413809373e+00 1.035248635798e+00 1.035672358166e+00 1.035679887383e+00 1.035276630826e+00 1.034472703830e+00 1.033274721669e+00 1.031704365116e+00 1.029776559024e+00 1.027515847414e+00 1.024949318142e+00 1.022103981846e+00 1.019017343877e+00 1.015718672170e+00 1.012252149989e+00 1.008652992289e+00 1.004965177948e+00 1.001232454063e+00 9.974957558030e-01 9.938044407285e-01 9.901976955413e-01 9.867240493526e-01 9.834248280526e-01 9.803404712839e-01 9.775142518305e-01 9.749781379587e-01 9.727733182773e-01 9.709247517747e-01 9.694647180807e-01 9.684168203815e-01 9.677993735568e-01 9.676343116779e-01 9.679279234082e-01 9.686944529316e-01 9.699366549295e-01 9.716567548905e-01 9.738564233386e-01 9.765265633412e-01 9.796678053199e-01 9.832651844812e-01 9.873119290437e-01 9.917984034300e-01 9.967082353694e-01 1.002034242349e+00 1.007758120288e+00 1.013871224784e+00 1.020357860440e+00 1.027206587020e+00 1.034406188995e+00 1.041940762128e+00 1.049803336689e+00 1.057974086993e+00 1.066446483820e+00 1.075203373063e+00 1.084228207441e+00 1.093508734793e+00 1.103019667167e+00 1.112748524410e+00 1.122663751005e+00 1.132742815287e+00 1.142958212766e+00 1.153271547817e+00 1.163652561743e+00 1.174057552091e+00 1.184446091281e+00 1.194770724755e+00 1.204983551789e+00 1.215035312234e+00 1.224867785146e+00 1.234433032710e+00 1.243670562509e+00 1.252528856304e+00 1.260953319475e+00 1.268889163724e+00 1.276292371020e+00 1.283109092765e+00 1.289304549098e+00 1.294839619464e+00 1.299683638754e+00 1.303817930354e+00 1.307223049792e+00 1.309898898077e+00 1.311845361751e+00 1.313078688056e+00 1.313624605475e+00 1.313515209342e+00 1.312801033367e+00 1.311534452543e+00 1.309787573000e+00 1.307634485257e+00 1.305162743946e+00 1.302467824015e+00 1.299645827252e+00 1.296807614351e+00 1.294055603996e+00 1.291501054403e+00 1.289249334961e+00 1.287399327769e+00 1.286049515600e+00 1.285278540275e+00 1.285163734318e+00 1.285757778262e+00 1.287102721644e+00 1.289223077004e+00 1.292119467056e+00 1.295778986230e+00 1.300165153273e+00 1.305227329399e+00 1.310895988413e+00 1.317085185557e+00 1.323701845673e+00 1.330635865658e+00 1.337777881425e+00 1.345008618103e+00 1.352209027330e+00 1.359265974858e+00 1.366064492489e+00 1.372504407410e+00 1.378488729341e+00 1.383935018654e+00 1.388776510101e+00 1.392954116741e+00 1.396432506656e+00 1.399186009282e+00 1.401212124749e+00 1.402518746557e+00 1.403132714861e+00 1.403098765536e+00 1.402471614823e+00 1.401321532090e+00 1.399729582747e+00 1.397784403248e+00 1.395585925202e+00 1.393231624873e+00 1.390829333286e+00 1.388477947677e+00 1.386277430980e+00 1.384321015401e+00 1.382690530162e+00 1.381462807407e+00 1.380693130554e+00 1.380429855207e+00 1.380705249090e+00 1.381529654941e+00 1.382905503678e+00 1.384814229938e+00 1.387224828312e+00 1.390095347421e+00 1.393367288252e+00 1.396981517296e+00 1.400861956746e+00 1.404935897442e+00 1.409127706093e+00 1.413356029123e+00 1.417552684889e+00 1.421642314190e+00 1.425565708928e+00 1.429265642022e+00 1.432693651055e+00 1.435816503072e+00 1.438601050166e+00 1.441033349456e+00 1.443100877709e+00 1.444802211883e+00 1.446145492267e+00 1.447134995784e+00 1.447789323388e+00 1.448120297649e+00 1.448140964266e+00 1.447865667592e+00 1.447294981711e+00 1.446433643156e+00 1.445270774737e+00 1.443787520322e+00 1.441964087933e+00 1.439757814858e+00 1.437134375877e+00 1.434041093045e+00 1.430427330490e+00 1.426242565574e+00 1.421431867007e+00 1.415956632370e+00 1.409777280909e+00 1.402869054751e+00 1.395231243277e+00 1.386868482315e+00 1.377817938766e+00 1.368134700940e+00 1.357892371381e+00 1.347202656375e+00 1.336184114051e+00 1.324988822962e+00 1.313787453357e+00 1.302756381298e+00 1.292111357962e+00 1.282049267147e+00 1.272793798169e+00 1.264568252740e+00 1.257573138694e+00 1.252035618190e+00 1.248125663820e+00 1.246020218107e+00 1.245860761499e+00 1.247727705709e+00 1.251701269662e+00 1.257757179967e+00 1.265850160065e+00 1.275862396051e+00 1.287585731021e+00 1.300795938876e+00 1.315149087974e+00 1.330288291212e+00 1.345798757445e+00 1.361205017552e+00 1.376061948256e+00 1.389862963720e+00 1.402154644626e+00 1.412497423363e+00 1.420483001439e+00 1.425798069806e+00 1.428162673795e+00 1.427419466898e+00 1.423484927379e+00 1.416381383283e+00 1.406246881094e+00 1.393291035504e+00 1.377855866515e+00 1.360326392076e+00 1.341175437103e+00 1.323858513982e+00 1.303638338719e+00 1.282619743657e+00 1.263258032065e+00 1.247219440764e+00 1.234639143381e+00 1.224113645210e+00 1.213494285542e+00 1.201079531835e+00 1.186538380853e+00 1.171116967597e+00 1.157074235224e+00 1.146579209339e+00 1.140562851567e+00 1.138233567126e+00 1.137529864364e+00 1.136226582826e+00 1.133094237441e+00 1.128565513568e+00 1.124530164839e+00 1.123384137993e+00 1.126796965611e+00 1.134808093886e+00 1.145770674315e+00 1.157210841002e+00 1.167049902660e+00 1.174527553457e+00 1.180432028528e+00 1.186566954384e+00 1.194661624894e+00 1.205317960146e+00 1.217582638327e+00 1.229302338801e+00 1.238101894014e+00 1.242463919507e+00 1.242352202235e+00 1.239112144581e+00 1.234751799671e+00 1.230871060474e+00 1.227756035217e+00 1.224191663087e+00 1.218268992282e+00 1.208219361366e+00 1.165534647539e+00 1.081508719935e+00 9.758718218035e-01 9.116776933364e-01 9.312542631989e-01 1.011985274737e+00 1.092716050050e+00 1.125242483916e+00 1.092783544535e+00 1.010812145467e+00 9.236077700958e-01 8.879694477462e-01 9.302446815873e-01 1.019034385259e+00 1.099622679732e+00 1.133226259746e+00 1.108146203568e+00 1.039416457154e+00 9.651354660046e-01 9.325542237127e-01 9.658124235038e-01 1.043346413778e+00 1.119521029854e+00 1.156773876331e+00 1.138869862357e+00 1.073435758364e+00 9.914404443406e-01 9.398550043786e-01 9.549338954961e-01 1.028826729994e+00 1.116794054365e+00 1.172643194329e+00 1.169018733817e+00 1.102479590654e+00 9.951264838882e-01 8.944971467942e-01 8.589821977915e-01 9.120259875073e-01 1.015796775221e+00 1.112323900470e+00 1.161798213462e+00 1.150083496677e+00 1.086241417075e+00 9.985645023067e-01 9.268038100190e-01 9.040792347531e-01 9.342531405359e-01 9.920214448676e-01 1.046610848285e+00 1.078438813909e+00 1.080835697624e+00 1.055804300351e+00 1.009728907402e+00 9.516471038717e-01 8.940602336617e-01 8.534557508152e-01 8.454012157048e-01 8.732277831033e-01 9.218073859096e-01 9.652628836813e-01 9.803476191562e-01 9.559055067038e-01 8.977955681516e-01 8.302254770413e-01 7.890321528031e-01 7.993651145415e-01 8.520194608547e-01 9.126974492847e-01 9.501886949557e-01 9.515805171527e-01 9.244218980500e-01 8.915286044060e-01 8.779172510718e-01 8.926347857312e-01 9.218178014026e-01 9.418273034865e-01 9.368741188542e-01 9.080296314073e-01 8.725768087747e-01 8.540660269045e-01 8.647502366827e-01 8.945575497419e-01 9.200752426451e-01 9.222444588628e-01 8.974861836467e-01 8.597242896465e-01 8.338127410428e-01 8.392109122936e-01 8.733778760010e-01 9.141241116883e-01 9.373933358563e-01 9.314619906497e-01 9.017087381720e-01 8.682175473116e-01 8.555651808672e-01 8.757970924205e-01 9.186179811768e-01 9.603252098154e-01 9.799241682733e-01 9.684606129985e-01 9.311095635804e-01 8.849258692451e-01 8.519824616771e-01 8.476971494227e-01 8.706386406412e-01 9.045979718150e-01 9.302989464360e-01 9.349522834427e-01 9.159701402362e-01 8.807401942868e-01 8.439259988927e-01 8.214429070692e-01 8.217010550252e-01 8.399812926152e-01 8.618293025528e-01 8.723366989102e-01 8.636269206233e-01 8.380962508453e-01 8.074843254682e-01 7.871471685008e-01 7.862218078860e-01 8.001486385899e-01 8.138148311965e-01 8.121220629650e-01 7.893586064849e-01 7.823956817530e-01
 7.171724986137e-01 7.157457702888e-01 7.145174261191e-01 7.135631854377e-01 7.127343688634e-01 7.117633644889e-01 7.104886272380e-01 7.089923321298e-01 7.075250876391e-01 7.062963762654e-01 7.053228016717e-01 7.044280082751e-01 7.033710214407e-01 7.020272940508e-01 7.004887155618e-01 6.989962228270e-01 6.977447337875e-01 6.967286308352e-01 6.957590122736e-01 6.946209291575e-01 6.932264274114e-01 6.916669435181e-01 6.901476332903e-01 6.888414415847e-01 6.877594588488e-01 6.867306810326e-01 6.855272664144e-01 6.840457857741e-01 6.823861978030e-01 6.807821653156e-01 6.794192403034e-01 6.782925924209e-01 6.772018707695e-01 6.758955960378e-01 6.742728462720e-01 6.724733149603e-01 6.707736415174e-01 6.693662477909e-01 6.682039027403e-01 6.670349600758e-01 6.656055468221e-01 6.638583408072e-01 6.619781511035e-01 6.602439282571e-01 6.588095913089e-01 6.575910866064e-01 6.563358408328e-01 6.548262228736e-01 6.530376665655e-01 6.511505078057e-01 6.494095887257e-01 6.479392588282e-01 6.466582748860e-01 6.453398656143e-01 6.437789840003e-01 6.419524853294e-01 6.400381394894e-01 6.382814161371e-01 6.367972944740e-01 6.354753278362e-01 6.340712728974e-01 6.324029786628e-01 6.304968531479e-01 6.285645361044e-01 6.268289770199e-01 6.253394789676e-01 6.239383906362e-01 6.224007733586e-01 6.206208027915e-01 6.186774779985e-01 6.167598090576e-01 6.150186598123e-01 6.134605700535e-01 6.119526818778e-01 6.103263239545e-01 6.085010297582e-01 6.065329169183e-01 6.045656351761e-01 6.027398182273e-01 6.010983204124e-01 5.995438070275e-01 5.978945840216e-01 5.960169496046e-01 5.939399946796e-01 5.918458963171e-01 5.899368170087e-01 5.882785161771e-01 5.867254872087e-01 5.850183987169e-01 5.829991585620e-01 5.807557080889e-01 5.785593242664e-01 5.766432622126e-01 5.750059145789e-01 5.734056405098e-01 5.715540039705e-01 5.693504880775e-01 5.669791845938e-01 5.647547144928e-01 5.628580525216e-01 5.611941655428e-01 5.594680317882e-01 5.574266325949e-01 5.550593407703e-01 5.526098488773e-01 5.503777692255e-01 5.484694780688e-01 5.467156421761e-01 5.448166030280e-01 5.425836887979e-01 5.400869296423e-01 5.375956963762e-01 5.353627461955e-01 5.334152842455e-01 5.315380016800e-01 5.294565306258e-01 5.270622851451e-01 5.244932268793e-01 5.220132555616e-01 5.198004206575e-01 5.178025992812e-01 5.157861054772e-01 5.135425497360e-01 5.110583843802e-01 5.085092564349e-01 5.061055592529e-01 5.039186863455e-01 5.018382334835e-01 4.996752103102e-01 4.973287007086e-01 4.948553638891e-01 4.923985228220e-01 4.900561453925e-01 4.878184440541e-01 4.855982729108e-01 4.833080617464e-01 4.809294584481e-01 4.785018351785e-01 4.760744277351e-01 4.736663410269e-01 4.712821593083e-01 4.689155325617e-01 4.665427876159e-01 4.641327972532e-01 4.616617160898e-01 4.591354871791e-01 4.565947471756e-01 4.540934564511e-01 4.516437339358e-01 4.491976745373e-01 4.466959192463e-01 4.441235869500e-01 4.415205897536e-01 4.389436671613e-01 4.364150305565e-01 4.339056342680e-01 4.313681270451e-01 4.287906077257e-01 4.262001791696e-01 4.236185702180e-01 4.210451497619e-01 4.184610168161e-01 4.158621392839e-01 4.132582380979e-01 4.106632350711e-01 4.080665560211e-01 4.054399274830e-01 4.027734906308e-01 4.000913706343e-01 3.974235184436e-01 3.947724234080e-01 3.921122864029e-01 3.894157279646e-01 3.866838027561e-01 3.839461617855e-01 3.812256212936e-01 3.785143762879e-01 3.757889433600e-01 3.730410711164e-01 3.702834621868e-01 3.675315956725e-01 3.647876811403e-01 3.620375844486e-01 3.592687160092e-01 3.564872334646e-01 3.537092615945e-01 3.509374258648e-01 3.481612172318e-01 3.453698272168e-01 3.425624576789e-01 3.397465805306e-01 3.369312655757e-01 3.341148885521e-01 3.312903907143e-01 3.284554468106e-01 3.256110642584e-01 3.227621726032e-01 3.199098761770e-01 3.170539452624e-01 3.141912048586e-01 3.113199139485e-01 3.084425838811e-01 3.055625713750e-01 3.026813634939e-01 2.997952978614e-01 2.969031005671e-01 2.940043605764e-01 2.911017438712e-01 2.881997957908e-01 2.852962944225e-01 2.823878634469e-01 2.794740583697e-01 2.765575213638e-01 2.736417381407e-01 2.707252034799e-01 2.678032663040e-01 2.648758526216e-01 2.619466432259e-01 2.590187393242e-01 2.560904574524e-01 2.531571927241e-01 2.502201662457e-01 2.472838239676e-01 2.443497484306e-01 2.414172054107e-01 2.384838125887e-01 2.355479111775e-01 2.326149171014e-01 2.296873615990e-01 2.267626200009e-01 2.238387575958e-01 2.209151998631e-01 2.179957896415e-01 2.150818601065e-01 2.121727289807e-01 2.092668908321e-01 2.063639143729e-01 2.034664565339e-01 2.005777394291e-01 1.976953753839e-01 1.948202655390e-01 1.919530952234e-01 1.890951606892e-01 1.862479940471e-01 1.834124113641e-01 1.805869927493e-01 1.777741996521e-01 1.749765622372e-01 1.721925799013e-01 1.694235790950e-01 1.666715066838e-01 1.639382437464e-01 1.612236830632e-01 1.585298512995e-01 1.558572762557e-01 1.532074849976e-01 1.505837199677e-01 1.479886153775e-01 1.454218607837e-01 1.428852021772e-01 1.403809522836e-01 1.379114867832e-01 1.354803090626e-01 1.330892870898e-01 1.307391148127e-01 1.284334961919e-01 1.261761567494e-01 1.239687503154e-01 1.218157220795e-01 1.197191904126e-01 1.176821328613e-01 1.157082066457e-01 1.138026555025e-01 1.119679384799e-01 1.102079651709e-01 1.085274236195e-01 1.069285399044e-01 1.054164774024e-01 1.039956435873e-01 1.026698888750e-01 1.014427515774e-01 1.003193416104e-01 9.930098197369e-02 9.839271423912e-02 9.759838807218e-02 9.691954594011e-02 9.635966415628e-02 9.592170787258e-02 9.560542992270e-02 9.541340720374e-02 9.534655202830e-02 9.540519144126e-02 9.558870474273e-02 9.589741406238e-02 9.632861025558e-02 9.688096591834e-02 9.755312811101e-02 9.834248109487e-02 9.924618502600e-02 1.002611508867e-01 1.013829656531e-01 1.026084672601e-01 1.039344196350e-01 1.053564326219e-01 1.068715807291e-01 1.084745472794e-01 1.101611371286e-01 1.119272970144e-01 1.137698270190e-01 1.156855947713e-01 1.176696265274e-01 1.197187369502e-01 1.218284064755e-01 1.239953795311e-01 1.262180168084e-01 1.284924389052e-01 1.308146482312e-01 1.331827176624e-01 1.355926057946e-01 1.380431978855e-01 1.405324971830e-01 1.430569434659e-01 1.456145926317e-01 1.482028299002e-01 1.508194639461e-01 1.534631825804e-01 1.561326626474e-01 1.588257299524e-01 1.615420800278e-01 1.642786858272e-01 1.670335767142e-01 1.698064536311e-01 1.725946104297e-01 1.753974447376e-01 1.782148369377e-01 1.810459310895e-01 1.838896550032e-01 1.867434439651e-01 1.896071720789e-01 1.924774921952e-01 1.953553481079e-01 1.982413854397e-01 2.011344840466e-01 2.040341210529e-01 2.069388241298e-01 2.098465451188e-01 2.127557602082e-01 2.156677984126e-01 2.185813078580e-01 2.214981083345e-01 2.244174854932e-01 2.273362394524e-01 2.302547186841e-01 2.331707563807e-01 2.360836839765e-01 2.389964116784e-01 2.419074462898e-01 2.448174285879e-01 2.477240867453e-01 2.506257076536e-01 2.535219043208e-01 2.564136774870e-01 2.592994919361e-01 2.621820091759e-01 2.650587434376e-01 2.679303023399e-01 2.707933513640e-01 2.736493131309e-01 2.764965950064e-01 2.793365329904e-01 2.821701360641e-01 2.849946821980e-01 2.878114734559e-01 2.906177047793e-01 2.934128515601e-01 2.961988923981e-01 2.989752046636e-01 3.017412952551e-01 3.044976571770e-01 3.072414954458e-01 3.099736496907e-01 3.126935260274e-01 3.154012448146e-01 3.180967924830e-01 3.207805460241e-01 3.234514788775e-01 3.261085399272e-01 3.287515543507e-01 3.313801814955e-01 3.339948472497e-01 3.365959511215e-01 3.391824094915e-01 3.417538684200e-01 3.443088815034e-01 3.468483731804e-01 3.493732807307e-01 3.518823181690e-01 3.543738215082e-01 3.568488128092e-01 3.593063723893e-01 3.617471138500e-01 3.641721761483e-01 3.665779696671e-01 3.689665873608e-01 3.713368067969e-01 3.736860054171e-01 3.760178267383e-01 3.783309596998e-01 3.806252712964e-01 3.829010389692e-01 3.851542939477e-01 3.873876299635e-01 3.896004563126e-01 3.917926657214e-01 3.939653306880e-01 3.961168213971e-01 3.982450929815e-01 4.003520487279e-01 4.024366730215e-01 4.044997378522e-01 4.065400868296e-01 4.085582382482e-01 4.105523385212e-01 4.125243196640e-01 4.144730255621e-01 4.163973361913e-01 4.182983950628e-01 4.201740036999e-01 4.220265801032e-01 4.238554460371e-01 4.256584264715e-01 4.274375584162e-01 4.291899201650e-01 4.309171202864e-01 4.326187012893e-01 4.342948658008e-01 4.359451694655e-01 4.375696033820e-01 4.391663336031e-01 4.407356158651e-01 4.422791929985e-01 4.437948877850e-01 4.452846729391e-01 4.467456152368e-01 4.481787880452e-01 4.495845124838e-01 4.509613914947e-01 4.523099380006e-01 4.536309141361e-01 4.549222888975e-01 4.561854459738e-01 4.574187177137e-01 4.586225907029e-01 4.597970883817e-01 4.609422148885e-01 4.620586337197e-01 4.631444278510e-01 4.641993984092e-01 4.652239361810e-01 4.662188108930e-01 4.671824239383e-01 4.681171080846e-01 4.690195493621e-01 4.698904309809e-01 4.707308489182e-01 4.715397921905e-01 4.723180630529e-01 4.730656027329e-01 4.737806560408e-01 4.744638380767e-01 4.751154834222e-01 4.757346686423e-01 4.763239303373e-01 4.768809172264e-01 4.774053043316e-01 4.778979348247e-01 4.783569781761e-01 4.787849889528e-01 4.791820481810e-01 4.795463530949e-01 4.798781390649e-01 4.801769240816e-01 4.804429801746e-01 4.806784557007e-01 4.808804206000e-01 4.810507698475e-01 4.811885817526e-01 4.812931815759e-01 4.813657331705e-01 4.814068994320e-01 4.814149995088e-01 4.813918399335e-01 4.813353281096e-01 4.812469705193e-01 4.811272763524e-01 4.809757471738e-01 4.807931912643e-01 4.805784457064e-01 4.803319920043e-01 4.800551904889e-01 4.797473284292e-01 4.794085045005e-01 4.790391034772e-01 4.786388872548e-01 4.782092319474e-01 4.777498185553e-01 4.772603181107e-01 4.767408659517e-01 4.761930919078e-01 4.756159109933e-01 4.750108144484e-01 4.743769766167e-01 4.737155878795e-01 4.730266928984e-01 4.723096593981e-01 4.715671186826e-01 4.707976542523e-01 4.700032673966e-01 4.691826569081e-01 4.683372710310e-01 4.674674708638e-01 4.665745268612e-01 4.656577111588e-01 4.647190053057e-01 4.637576018757e-01 4.627748726665e-01 4.617716465605e-01 4.607482034738e-01 4.597056874874e-01 4.586442128970e-01 4.575649172294e-01 4.564682817752e-01 4.553558282265e-01 4.542273847441e-01 4.530844223181e-01 4.519276165705e-01 4.507587115531e-01 4.495777642396e-01 4.483856935561e-01 4.471840487592e-01 4.459735167262e-01 4.447560193771e-01 4.435320074579e-01 4.423017327647e-01 4.410684935314e-01 4.398313593138e-01 4.385933319199e-01 4.373551812911e-01 4.361172203729e-01 4.348826880723e-01 4.336505917120e-01 4.324252333358e-01 4.312063343601e-01 4.299948293286e-01 4.287943715496e-01 4.276049652849e-01 4.264279944578e-01 4.252665572074e-01 4.241212012198e-01 4.229940974976e-01 4.218870017654e-01 4.208013952531e-01 4.197399510625e-01 4.187029626009e-01 4.176943105215e-01 4.167146359911e-01 4.157652683449e-01 4.148501495756e-01 4.139691816731e-01 4.131258415620e-01 4.123218737132e-01 4.115583478427e-01 4.108390352691e-01 4.101639321525e-01 4.095366145736e-01 4.089590857764e-01 4.084318067816e-01 4.079594273025e-01 4.075412872356e-01 4.071817527581e-01 4.068815954008e-01 4.066423738021e-01 4.064674225212e-01 4.063573491016e-01 4.063160231200e-01 4.063430082598e-01 4.064408796036e-01 4.066127950329e-01 4.068580086061e-01 4.071806368202e-01 4.075814702328e-01 4.080607610003e-01 4.086223682697e-01 4.092651369012e-01 4.099922636887e-01 4.108052743623e-01 4.117038134627e-01 4.126903440780e-01 4.137650111585e-01 4.149295736315e-01 4.161834986217e-01 4.175286555652e-01 4.189661582421e-01 4.204952609322e-01 4.221167047783e-01 4.238320107181e-01 4.256398948827e-01 4.275417981578e-01 4.295366560178e-01 4.316252762781e-01 4.338073675582e-01 4.360821334082e-01 4.384507185137e-01 4.409103338855e-01 4.434621440282e-01 4.461064963327e-01 4.488396727357e-01 4.516637537346e-01 4.545759170490e-01 4.575769529585e-01 4.606653486928e-01 4.638383427091e-01 4.670981555469e-01 4.704394183409e-01 4.738640721473e-01 4.773698796930e-01 4.809540459230e-01 4.846179174616e-01 4.883574256447e-01 4.921721128211e-01 4.960611732289e-01 5.000206614744e-01 5.040515915883e-01 5.081493675555e-01 5.123150452049e-01 5.165456619687e-01 5.208384778013e-01 5.251942149287e-01 5.296077527799e-01 5.340792464809e-01 5.386059570769e-01 5.431861731638e-01 5.478198708290e-01 5.525011839946e-01 5.572316868731e-01 5.620074234808e-01 5.668264295633e-01 5.716885405384e-01 5.765888469569e-01 5.815288421264e-01 5.865029590914e-01 5.915113012090e-01 5.965519425377e-01 6.016208402624e-01 6.067191240867e-01 6.118417795043e-01 6.169882731427e-01 6.221567253040e-01 6.273433756266e-01 6.325491170619e-01 6.377682724505e-01 6.430026626485e-01 6.482475563799e-01 6.535013837193e-01 6.587636702999e-01 6.640293106076e-01 6.692999217889e-01 6.745713215520e-01 6.798406960229e-01 6.851092961293e-01 6.903699982565e-01 6.956271615371e-01 7.008737071919e-01 7.061095481875e-01 7.113334446455e-01 7.165408557918e-01 7.217338053283e-01 7.269060524877e-01 7.320589590228e-01 7.371884706766e-01 7.422923884811e-01 7.473725145990e-01 7.524208538266e-01 7.574412768370e-01 7.624283975516e-01 7.673803715561e-01 7.722988366655e-01 7.771751468182e-01 7.820160006161e-01 7.868116500968e-01 7.915645698703e-01 7.962739629405e-01 8.009320533260e-01 8.055447033923e-01 8.101034978861e-01 8.146109618757e-01 8.190635249374e-01 8.234575761062e-01 8.277977916212e-01 8.320721253191e-01 8.362896285470e-01 8.404408789202e-01 8.445270288712e-01 8.485487793956e-01 8.524967816699e-01 8.563801648084e-01 8.601870199284e-01 8.639225129172e-01 8.675827319035e-01 8.711632621429e-01 8.746706218855e-01 8.780914825792e-01 8.814362064646e-01 8.846942894490e-01 8.878683812715e-01 8.909592336193e-01 8.939567079443e-01 8.968722327391e-01 8.996916983422e-01 9.024218039547e-01 9.050596885709e-01 9.075992150407e-01 9.100491783382e-01 9.123944495448e-01 9.146487433134e-01 9.167994666568e-01 9.188492639657e-01 9.208009616423e-01 9.226438607110e-01 9.243904958685e-01 9.260252876702e-01 9.275586363304e-01 9.289842484842e-01 9.302989530810e-01 9.315109828408e-01 9.326072819482e-01 9.335980947215e-01 9.344748307458e-01 9.352412171477e-01 9.358975560345e-01 9.364356203290e-01 9.368669745602e-01 9.371794407229e-01 9.373803753072e-01 9.374666361355e-01 9.374356397487e-01 9.372942670048e-01 9.370316460015e-01 9.366582737101e-01 9.361668593330e-01 9.355598180641e-01 9.348402001115e-01 9.340010844417e-01 9.330508715069e-01 9.319827596654e-01 9.308019863854e-01 9.295079220322e-01 9.280979545802e-01 9.265784154492e-01 9.249436242619e-01 9.231993291772e-01 9.213444674419e-01 9.193784970751e-01 9.173068328385e-01 9.151238863952e-01 9.128378247652e-01 9.104463745797e-01 9.079502689752e-01 9.053549539711e-01 9.026554231238e-01 8.998614322422e-01 8.969684367267e-01 8.939814385740e-01 8.909036519892e-01 8.877318888722e-01 8.844767350084e-01 8.811311962257e-01 8.777067447173e-01 8.742002431803e-01 8.706149773914e-01 8.669588364360e-01 8.632259792880e-01 8.594318150351e-01 8.555673842292e-01 8.516443490485e-01 8.476646302100e-01 8.436272005892e-01 8.395457286863e-01 8.354122347824e-01 8.312420734977e-01 8.270327445184e-01 8.227894804153e-01 8.185228872764e-01 8.142258628097e-01 8.099188187121e-01 8.055919222164e-01 8.012606579545e-01 7.969283384837e-01 7.925937047371e-01 7.882760420669e-01 7.839639901496e-01 7.796793746896e-01 7.754177175238e-01 7.711882491571e-01 7.670020304223e-01 7.628527205227e-01 7.587645010269e-01 7.547270673889e-01 7.507573730394e-01 7.468603473853e-01 7.430362911932e-01 7.393049697181e-01 7.356560827643e-01 7.321125947742e-01 7.286697546928e-01 7.253375672244e-01 7.221281672137e-01 7.190357632363e-01 7.160814665209e-01 7.132571723495e-01 7.105806750923e-01 7.080534661849e-01 7.056752508735e-01 7.034651163484e-01 7.014134135170e-01 6.995372597065e-01 6.978334210437e-01 6.963082768101e-01 6.949705732330e-01 6.938136598823e-01 6.928536221572e-01 6.920819849637e-01 6.915079037901e-01 6.911332165352e-01 6.909532559470e-01 6.909797301581e-01 6.912020886835e-01 6.916291058252e-01 6.922563226251e-01 6.930827130478e-01 6.941112944793e-01 6.953322148827e-01 6.967540087692e-01 6.983648059771e-01 7.001665388974e-01 7.021543586751e-01 7.043226704125e-01 7.066721119387e-01 7.091911973841e-01 7.118814798485e-01 7.147329881259e-01 7.177419511895e-01 7.209027977047e-01 7.242081099890e-01 7.276513730922e-01 7.312269036503e-01 7.349260326051e-01 7.387430661263e-01 7.426704872768e-01 7.466997547210e-01 7.508248771192e-01 7.550366776958e-01 7.593294309398e-01 7.636934041279e-01 7.681202336889e-01 7.726059774035e-01 7.771386031152e-01 7.817122361256e-01 7.863186852561e-01 7.909491276816e-01 7.955988271125e-01 8.002550187822e-01 8.049168741277e-01 8.095712557517e-01 8.142125803422e-01 8.188354875366e-01 8.234295082936e-01 8.279919873605e-01 8.325105741444e-01 8.369829376391e-01 8.414013555783e-01 8.457579593399e-01 8.500500549584e-01 8.542651014101e-01 8.584047845892e-01 8.624575923503e-01 8.664209978310e-01 8.702878158315e-01 8.740532043603e-01 8.777153378989e-01 8.812626108630e-01 8.846976769356e-01 8.880104210669e-01 8.912004270198e-01 8.942620092256e-01 8.971897094394e-01 8.999839129405e-01 9.026356744188e-01 9.051481570428e-01 9.075123127760e-01 9.097284563868e-01 9.117947711749e-01 9.137043873570e-01 9.154619909718e-01 9.170574719028e-01 9.184961058873e-01 9.197729459400e-01 9.208858849484e-01 9.218393993428e-01 9.226231509079e-01 9.232453999440e-01 9.237002969440e-01 9.239899538868e-01 9.241153914703e-01 9.240720230073e-01 9.238683308881e-01 9.234968162744e-01 9.229660909085e-01 9.222726233530e-01 9.214184810033e-01 9.204109805145e-01 9.192425947705e-01 9.179267307340e-01 9.164577117209e-01 9.148426838060e-01 9.130859179741e-01 9.111863470744e-01 9.091556691897e-01 9.069895162561e-01 9.047002814128e-01 9.022890744921e-01 8.997609825917e-01 8.971256813938e-01 8.943836819908e-01 8.915484845495e-01 8.886197881456e-01 8.856092988045e-01 8.825248440985e-01 8.793709123366e-01 8.761615961045e-01 8.728985365933e-01 8.695986383713e-01 8.662644902319e-01 8.629102343677e-01 8.595458726792e-01 8.561791996053e-01 8.528277660167e-01 8.494942072021e-01 8.461989530391e-01 8.429469099636e-01 8.397543199744e-01 8.366345809594e-01 8.335952780812e-01 8.306578750651e-01 8.278270803905e-01 8.251219388693e-01 8.225543336957e-01 8.201360211464e-01 8.178850866822e-01 8.158077087137e-01 8.139261397501e-01 8.122467714376e-01 8.107844276114e-01 8.095543068299e-01 8.085638742762e-01 8.078302250319e-01 8.073586962968e-01 8.071649547944e-01 8.072564703955e-01 8.076409963559e-01 8.083307131375e-01 8.093280885837e-01 8.106436376529e-01 8.122799146896e-01 8.142427276324e-01 8.165342872060e-01 8.191565445480e-01 8.221105685548e-01 8.253941225556e-01 8.290078296052e-01 8.329460386101e-01 8.372063798559e-01 8.417814067272e-01 8.466655549975e-01 8.518505889897e-01 8.573255498863e-01 8.630842129894e-01 8.691081412348e-01 8.753927996977e-01 8.819187785339e-01 8.886729998997e-01 8.956435231435e-01 9.028070898290e-01 9.101561412891e-01 9.176643886822e-01 9.253185128638e-01 9.331008950916e-01 9.409867085554e-01 9.489645288398e-01 9.570064864675e-01 9.650974962764e-01 9.732166749557e-01 9.813399131402e-01 9.894527631965e-01 9.975276792027e-01 1.005548818156e+00 1.013493281309e+00 1.021339848390e+00 1.029071796547e+00 1.036664029240e+00 1.044101026826e+00 1.051359924318e+00 1.058423393783e+00 1.065271038000e+00 1.071885895527e+00 1.078249954055e+00 1.084343929710e+00 1.090154362569e+00 1.095660597698e+00 1.100852446804e+00 1.105711327021e+00 1.110223142223e+00 1.114379559839e+00 1.118160947387e+00 1.121563967226e+00 1.124572756307e+00 1.127179539521e+00 1.129379694806e+00 1.131159443884e+00 1.132520826993e+00 1.133453971348e+00 1.133958383477e+00 1.134031549640e+00 1.133673032428e+00 1.132885018060e+00 1.131668462126e+00 1.130030454275e+00 1.127974818978e+00 1.125511387830e+00 1.122646948458e+00 1.119394811101e+00 1.115768484351e+00 1.111779628058e+00 1.107450727365e+00 1.102794341121e+00 1.097835287326e+00 1.092595020278e+00 1.087095646968e+00 1.081368080330e+00 1.075433992398e+00 1.069330007051e+00 1.063082263413e+00 1.056724778440e+00 1.050295816839e+00 1.043824860403e+00 1.037354649344e+00 1.030919782339e+00 1.024558165460e+00 1.018311788635e+00 1.012215672195e+00 1.006312806081e+00 1.000638558246e+00 9.952319876332e-01 9.901275094354e-01 9.853631378146e-01 9.809680499052e-01 9.769717770998e-01 9.734053268722e-01 9.702876478773e-01 9.676445639490e-01 9.654862492540e-01 9.638285291797e-01 9.626797534749e-01 9.620369253805e-01 9.619064823995e-01 9.622742054077e-01 9.631341298985e-01 9.644685521590e-01 9.662532376649e-01 9.684712139292e-01 9.710861291040e-01 9.740714603406e-01 9.773887493107e-01 9.810015201514e-01 9.848701131826e-01 9.889497167889e-01 9.931998944662e-01 9.975734269648e-01 1.002028032955e+00 1.006517706278e+00 1.010998546121e+00 1.015428160861e+00 1.019761160931e+00 1.023961329020e+00 1.027986691644e+00 1.031803379057e+00 1.035377468996e+00 1.038676583072e+00 1.041675569189e+00 1.044347378416e+00 1.046674161878e+00 1.048635465032e+00 1.050220053792e+00 1.051416875559e+00 1.052219832503e+00 1.052629994048e+00 1.052644245220e+00 1.052274645316e+00 1.051526051789e+00 1.050415020913e+00 1.048959673009e+00 1.047177576062e+00 1.045099180206e+00 1.042746333820e+00 1.040154486519e+00 1.037355283132e+00 1.034383859788e+00 1.031281864129e+00 1.028085030969e+00 1.024839511204e+00 1.021582560557e+00 1.018360351998e+00 1.015214294591e+00 1.012185461234e+00 1.009319657638e+00 1.006649115575e+00 1.004220097050e+00 1.002064202913e+00 1.000213735275e+00 9.987031849544e-01 9.975538648763e-01 9.967961408165e-01 9.964437266279e-01 9.965184173911e-01 9.970296928280e-01 9.979884623912e-01 9.994017975013e-01 1.001269301594e+00 1.003597245144e+00 1.006377526572e+00 1.009609090308e+00 1.013285397776e+00 1.017397007806e+00 1.021939411679e+00 1.026897732531e+00 1.032268662917e+00 1.038037653085e+00 1.044195006644e+00 1.050735100610e+00 1.057642059554e+00 1.064913452841e+00 1.072531072943e+00 1.080492858282e+00 1.088784471067e+00 1.097393773550e+00 1.106313924639e+00 1.115522315349e+00 1.125012170166e+00 1.134759104991e+00 1.144744223143e+00 1.154946529764e+00 1.165332472959e+00 1.175879692334e+00 1.186545906306e+00 1.197298159163e+00 1.208093579772e+00 1.218883416189e+00 1.229624139492e+00 1.240258256745e+00 1.250735067046e+00 1.260995635629e+00 1.270981987789e+00 1.280636163658e+00 1.289894623928e+00 1.298707240462e+00 1.307009097250e+00 1.314753833738e+00 1.321887426802e+00 1.328364528946e+00 1.334151237230e+00 1.339206952692e+00 1.343513007246e+00 1.347049062996e+00 1.349808454281e+00 1.351795220846e+00 1.353018561546e+00 1.353507359264e+00 1.353292150583e+00 1.352422295386e+00 1.350953952699e+00 1.348954700857e+00 1.346506426824e+00 1.343691925465e+00 1.340612272861e+00 1.337366902766e+00 1.334064705337e+00 1.330818164080e+00 1.327734408665e+00 1.324927503662e+00 1.322497895258e+00 1.320548372696e+00 1.319164003502e+00 1.318420208403e+00 1.318381625881e+00 1.319088083335e+00 1.320570103557e+00 1.322832463893e+00 1.325864686674e+00 1.329635367452e+00 1.334092733381e+00 1.339173687567e+00 1.344790867155e+00 1.350854334508e+00 1.357257361467e+00 1.363886583201e+00 1.370629585553e+00 1.377365463390e+00 1.383982969183e+00 1.390368905520e+00 1.396420832377e+00 1.402048283950e+00 1.407165343362e+00 1.411709729190e+00 1.415624325857e+00 1.418872150642e+00 1.421435642440e+00 1.423305797219e+00 1.424499851022e+00 1.425041574114e+00 1.424978353790e+00 1.424365941595e+00 1.423271994349e+00 1.421781398509e+00 1.419978673262e+00 1.417960505500e+00 1.415824647709e+00 1.413669238736e+00 1.411592396563e+00 1.409684431776e+00 1.408032408739e+00 1.406711334317e+00 1.405784560191e+00 1.405304842453e+00 1.405304582858e+00 1.405810275187e+00 1.406822927107e+00 1.408334571842e+00 1.410322990249e+00 1.412745213793e+00 1.415557041572e+00 1.418695630678e+00 1.422094818275e+00 1.425684114586e+00 1.429383886901e+00 1.433124066131e+00 1.436825473561e+00 1.440420405007e+00 1.443844638165e+00 1.447038857033e+00 1.449957265972e+00 1.452556859314e+00 1.454810393461e+00 1.456697374079e+00 1.458205553482e+00 1.459337178884e+00 1.460093174898e+00 1.460490741854e+00 1.460542711244e+00 1.460268771429e+00 1.459689895985e+00 1.458820649474e+00 1.457676821391e+00 1.456264277866e+00 1.454583196015e+00 1.452628923890e+00 1.450377347446e+00 1.447807078475e+00 1.444880264815e+00 1.441552311795e+00 1.437780603984e+00 1.433507753412e+00 1.428685726214e+00 1.423267773493e+00 1.417210609120e+00 1.410487488525e+00 1.403076790274e+00 1.394980864586e+00 1.386221972440e+00 1.376831547421e+00 1.366881925613e+00 1.356451810816e+00 1.345650233746e+00 1.334614293928e+00 1.323482096152e+00 1.312438655631e+00 1.301658954594e+00 1.291344082722e+00 1.281713284584e+00 1.272962119054e+00 1.265327675265e+00 1.259008206738e+00 1.254207703557e+00 1.251126416436e+00 1.249901266267e+00 1.250689646883e+00 1.253560509951e+00 1.258554689134e+00 1.265668201557e+00 1.274788171582e+00 1.285788707553e+00 1.298425164171e+00 1.312404847308e+00 1.327381585129e+00 1.342911655844e+00 1.358563098478e+00 1.373824708840e+00 1.388199122837e+00 1.401193971744e+00 1.412316596144e+00 1.421152701983e+00 1.427306783637e+00 1.430488883798e+00 1.430481981738e+00 1.427162959225e+00 1.420535411463e+00 1.410678119772e+00 1.397814494730e+00 1.382239795531e+00 1.364351636955e+00 1.347509449193e+00 1.327301624305e+00 1.305833957877e+00 1.285578353861e+00 1.268248211420e+00 1.254044066292e+00 1.241649147648e+00 1.228993668008e+00 1.214422243589e+00 1.197629779015e+00 1.179879703655e+00 1.163456707161e+00 1.150572559062e+00 1.142222233703e+00 1.137658988968e+00 1.134839159260e+00 1.131515444235e+00 1.126414186504e+00 1.119924912372e+00 1.113925067994e+00 1.110844184671e+00 1.112411312146e+00 1.118744933153e+00 1.128263955386e+00 1.138542163642e+00 1.147542394470e+00 1.154549171737e+00 1.160406715933e+00 1.166966857011e+00 1.175984553981e+00 1.188047950013e+00 1.202147085003e+00 1.216069684377e+00 1.227396235236e+00 1.234595307424e+00 1.237632546400e+00 1.237844805529e+00 1.237171876381e+00 1.237065426968e+00 1.237568272189e+00 1.237025915952e+00 1.232292482464e+00 1.216328887764e+00 1.165935529681e+00 1.061819698219e+00 9.543238248413e-01 9.093058445069e-01 9.545262819893e-01 1.046848442957e+00 1.120512913618e+00 1.133910811429e+00 1.080028891666e+00 9.851195599362e-01 9.027564442458e-01 8.880993471848e-01 9.485750737849e-01 1.036658356876e+00 1.098020193298e+00 1.102775134107e+00 1.050643493843e+00 9.690639103091e-01 9.062294542438e-01 9.063441599618e-01 9.714977068891e-01 1.060798969409e+00 1.127873288358e+00 1.144860696660e+00 1.107340030545e+00 1.033814489297e+00 9.623544235859e-01 9.366045268160e-01 9.751279965983e-01 1.053627479823e+00 1.127195010919e+00 1.159023264225e+00 1.132159929348e+00 1.052335282182e+00 9.492990066183e-01 8.737511478356e-01 8.733146467456e-01 9.485318132346e-01 1.051980495415e+00 1.132089607165e+00 1.157756345842e+00 1.121557426791e+00 1.038114755631e+00 9.414211646165e-01 8.763736171694e-01 8.749462053188e-01 9.301776893446e-01 1.005958752729e+00 1.067765650387e+00 1.096803408666e+00 1.089019583197e+00 1.050241191440e+00 9.916620007775e-01 9.272228096621e-01 8.725300013459e-01 8.429184408037e-01 8.475355776483e-01 8.818523378290e-01 9.276223661888e-01 9.615061204073e-01 9.650007512224e-01 9.312368030057e-01 8.688863842597e-01 8.029082988437e-01 7.667846576761e-01 7.803719237525e-01 8.307096456219e-01 8.845660664538e-01 9.142361389482e-01 9.102262901035e-01 8.826080145322e-01 8.551705467988e-01 8.512128141037e-01 8.756299364532e-01 9.112117911936e-01 9.339463018440e-01 9.295186934141e-01 9.006811599823e-01 8.657880412493e-01 8.485434006891e-01 8.605547227604e-01 8.910685492245e-01 9.165714109261e-01 9.182662632470e-01 8.927822854150e-01 8.540532221603e-01 8.269181611929e-01 8.310609258712e-01 8.642748744277e-01 9.043985765114e-01 9.269437242208e-01 9.194354998099e-01 8.865240974280e-01 8.483121961978e-01 8.310069148746e-01 8.493216833870e-01 8.942595746126e-01 9.410934933972e-01 9.666493443990e-01 9.596759784013e-01 9.234848676512e-01 8.743732861701e-01 8.356982375825e-01 8.261623951957e-01 8.471960511251e-01 8.825940696240e-01 9.109416933699e-01 9.172610066479e-01 8.979795095819e-01 8.611196531493e-01 8.233037781158e-01 8.023764686739e-01 8.065968685166e-01 8.286130552951e-01 8.511528370565e-01 8.584986894906e-01 8.444221067766e-01 8.148118660618e-01 7.853151556545e-01 7.729515085704e-01 7.838384813770e-01 8.074132795475e-01 8.243107757011e-01 8.190647685259e-01 7.886590880834e-01 7.747081206273e-01
 7.277130377487e-01 7.263701205707e-01 7.252253089357e-01 7.243550270711e-01 7.236097004410e-01 7.227205692263e-01 7.215272084885e-01 7.201166529984e-01 7.187367519919e-01 7.175923411999e-01 7.167009194915e-01 7.158884141562e-01 7.149161457057e-01 7.136572133972e-01 7.122023324089e-01 7.107926300767e-01 7.096237910830e-01 7.086897072189e-01 7.078028529230e-01 7.067501077182e-01 7.054414519355e-01 7.039652064286e-01 7.025257717932e-01 7.012996632544e-01 7.003011164592e-01 6.993563255178e-01 6.982369779014e-01 6.968379314487e-01 6.952601013631e-01 6.937360405921e-01 6.924548316556e-01 6.914118421886e-01 6.904059662036e-01 6.891818048283e-01 6.876385259325e-01 6.859180126546e-01 6.843003543561e-01 6.829782535212e-01 6.819006083688e-01 6.808138987402e-01 6.794636604925e-01 6.777957536474e-01 6.759973437279e-01 6.743475355407e-01 6.729980302467e-01 6.718621865433e-01 6.706877845013e-01 6.692586118944e-01 6.675529534021e-01 6.657488850170e-01 6.640887229611e-01 6.626986322861e-01 6.614999128015e-01 6.602645260594e-01 6.587871952669e-01 6.570418985154e-01 6.552057759584e-01 6.535267151542e-01 6.521220360961e-01 6.508829318090e-01 6.495632550135e-01 6.479760898682e-01 6.461483922073e-01 6.442931737796e-01 6.426365296208e-01 6.412272181089e-01 6.399063340410e-01 6.384495891859e-01 6.367500704616e-01 6.348865781021e-01 6.330482339073e-01 6.313856898951e-01 6.299046513275e-01 6.284732441403e-01 6.269259395400e-01 6.251834296693e-01 6.232976326940e-01 6.214085025316e-01 6.196567370607e-01 6.180879873383e-01 6.166104587872e-01 6.150420450925e-01 6.132472927733e-01 6.112506491432e-01 6.092305112814e-01 6.073926858950e-01 6.058076856627e-01 6.043321458970e-01 6.027070317285e-01 6.007675977266e-01 5.985995029798e-01 5.964748403698e-01 5.946287008448e-01 5.930661189214e-01 5.915453653248e-01 5.897727517633e-01 5.876444714840e-01 5.853433177465e-01 5.831879121015e-01 5.813634144855e-01 5.797756897866e-01 5.781272285551e-01 5.761597252165e-01 5.738618226738e-01 5.714799743119e-01 5.693184229242e-01 5.674841538348e-01 5.658057832973e-01 5.639796265040e-01 5.618148050421e-01 5.593836139515e-01 5.569608950218e-01 5.548008742764e-01 5.529275265058e-01 5.511216436138e-01 5.491059949967e-01 5.467765242083e-01 5.442732566260e-01 5.418637529984e-01 5.397245549899e-01 5.377979575671e-01 5.358468469753e-01 5.336655191441e-01 5.312441675354e-01 5.287639434586e-01 5.264317736301e-01 5.243153824197e-01 5.222997466595e-01 5.201976926690e-01 5.179121394831e-01 5.155045402230e-01 5.131161471296e-01 5.108412787964e-01 5.086673030918e-01 5.065073903135e-01 5.042779815997e-01 5.019615440738e-01 4.995987791302e-01 4.972330879377e-01 4.948866010635e-01 4.925623620523e-01 4.902560093904e-01 4.879443247803e-01 4.855929010304e-01 4.831805487635e-01 4.807113886714e-01 4.782292523582e-01 4.757876417927e-01 4.733967681079e-01 4.710069105871e-01 4.685593555860e-01 4.660415576024e-01 4.634948657361e-01 4.609748784286e-01 4.585031944444e-01 4.560470994965e-01 4.535605934946e-01 4.510357567816e-01 4.484986965716e-01 4.459710855162e-01 4.434484511963e-01 4.409141793626e-01 4.383655284820e-01 4.358118802635e-01 4.332669047823e-01 4.307187241159e-01 4.281376594660e-01 4.255167539110e-01 4.228820279646e-01 4.202622529411e-01 4.176569462381e-01 4.150407492488e-01 4.123859441563e-01 4.096966262245e-01 4.070026157929e-01 4.043262165449e-01 4.016564617966e-01 3.989716754090e-01 3.962623645677e-01 3.935444783599e-01 3.908326005837e-01 3.881282988140e-01 3.854149594523e-01 3.826820500529e-01 3.799368852669e-01 3.771950285262e-01 3.744580654780e-01 3.717155796989e-01 3.689569244056e-01 3.661807498259e-01 3.633962454131e-01 3.606110755284e-01 3.578248491947e-01 3.550289315304e-01 3.522201783389e-01 3.494021041337e-01 3.465789019684e-01 3.437510962543e-01 3.409187028146e-01 3.380781674879e-01 3.352271508713e-01 3.323705693510e-01 3.295105028665e-01 3.266472699659e-01 3.237780036843e-01 3.209017337274e-01 3.180178679424e-01 3.151296033924e-01 3.122402074828e-01 3.093478600356e-01 3.064490645180e-01 3.035430584005e-01 3.006337652028e-01 2.977239669297e-01 2.948114748885e-01 2.918920227624e-01 2.889654115084e-01 2.860362603472e-01 2.831058529720e-01 2.801733250414e-01 2.772340785871e-01 2.742896473038e-01 2.713442805973e-01 2.683989428460e-01 2.654535994686e-01 2.625039407978e-01 2.595510590362e-01 2.565988653899e-01 2.536499867703e-01 2.507013668670e-01 2.477502327016e-01 2.447971819346e-01 2.418460023908e-01 2.388970067553e-01 2.359503461825e-01 2.330037265395e-01 2.300561087086e-01 2.271124483943e-01 2.241725253731e-01 2.212361844257e-01 2.183022371609e-01 2.153726091459e-01 2.124487911512e-01 2.095311658647e-01 2.066199402715e-01 2.037145688843e-01 2.008165691503e-01 1.979277197229e-01 1.950473133457e-01 1.921759107574e-01 1.893157680892e-01 1.864666598691e-01 1.836299451178e-01 1.808062517636e-01 1.779962132092e-01 1.752004184079e-01 1.724216831264e-01 1.696624961055e-01 1.669215041167e-01 1.642004050414e-01 1.615003282762e-01 1.588236411692e-01 1.561724445984e-01 1.535486846273e-01 1.509515515771e-01 1.483844365157e-01 1.458500084283e-01 1.433495044594e-01 1.408858126139e-01 1.384598910443e-01 1.360745101428e-01 1.337326211071e-01 1.314381635599e-01 1.291918387034e-01 1.269985396592e-01 1.248603377013e-01 1.227797081859e-01 1.207606161032e-01 1.188071809579e-01 1.169229814913e-01 1.151115282753e-01 1.133766344570e-01 1.117219230969e-01 1.101504446309e-01 1.086678523536e-01 1.072773498881e-01 1.059831590781e-01 1.047891358359e-01 1.036985758695e-01 1.027141687003e-01 1.018410723546e-01 1.010813372660e-01 1.004382962510e-01 9.991375192501e-02 9.950998236730e-02 9.922756925826e-02 9.906959640209e-02 9.903565353015e-02 9.912666261632e-02 9.934213020707e-02 9.967967420763e-02 1.001401153936e-01 1.007209609359e-01 1.014209414072e-01 1.022370142258e-01 1.031667641315e-01 1.042059142177e-01 1.053514180334e-01 1.066005357259e-01 1.079499008655e-01 1.093953332190e-01 1.109326684363e-01 1.125576055086e-01 1.142668501529e-01 1.160563790262e-01 1.179222151864e-01 1.198609847874e-01 1.218680910471e-01 1.239400752668e-01 1.260742866317e-01 1.282668201252e-01 1.305151427451e-01 1.328160766596e-01 1.351651820249e-01 1.375598163617e-01 1.399977738520e-01 1.424769224041e-01 1.449951385739e-01 1.475500994635e-01 1.501395054950e-01 1.527593925470e-01 1.554096457187e-01 1.580867465327e-01 1.607893245276e-01 1.635173849238e-01 1.662690992758e-01 1.690424061192e-01 1.718353169041e-01 1.746463916294e-01 1.774726122663e-01 1.803147122306e-01 1.831719097543e-01 1.860436825965e-01 1.889285856911e-01 1.918253358445e-01 1.947315058594e-01 1.976456497714e-01 2.005676047921e-01 2.034970523096e-01 2.064353293226e-01 2.093807908798e-01 2.123320415964e-01 2.152865248247e-01 2.182434138693e-01 2.212021419915e-01 2.241643480550e-01 2.271298221288e-01 2.300970776516e-01 2.330660762829e-01 2.360341641566e-01 2.390001931947e-01 2.419651842350e-01 2.449281626462e-01 2.478902136845e-01 2.508511177224e-01 2.538088147719e-01 2.567623032902e-01 2.597111907345e-01 2.626546547999e-01 2.655938707532e-01 2.685287174369e-01 2.714588689159e-01 2.743822496273e-01 2.772986668514e-01 2.802069930632e-01 2.831086314601e-01 2.860029591160e-01 2.888892740471e-01 2.917689055105e-01 2.946381266024e-01 2.974970092545e-01 3.003472332305e-01 3.031866713617e-01 3.060171750955e-01 3.088380069024e-01 3.116476852587e-01 3.144458080352e-01 3.172322677262e-01 3.200052010364e-01 3.227678138980e-01 3.255185847464e-01 3.282561058333e-01 3.309808018306e-01 3.336915068905e-01 3.363880975633e-01 3.390723532234e-01 3.417418742206e-01 3.443966148598e-01 3.470368456575e-01 3.496605330943e-01 3.522697476288e-01 3.548643382286e-01 3.574423516881e-01 3.600050123415e-01 3.625497310280e-01 3.650762032417e-01 3.675865759147e-01 3.700805001587e-01 3.725563016646e-01 3.750159169695e-01 3.774546446227e-01 3.798744821285e-01 3.822754844399e-01 3.846576684039e-01 3.870213981785e-01 3.893657600035e-01 3.916886949545e-01 3.939917987634e-01 3.962740124132e-01 3.985352364248e-01 4.007760424118e-01 4.029957759114e-01 4.051931480213e-01 4.073699128511e-01 4.095232745791e-01 4.116550684604e-01 4.137646442592e-01 4.158501450570e-01 4.179138229367e-01 4.199542919325e-01 4.219710814664e-01 4.239645327292e-01 4.259329969420e-01 4.278771560015e-01 4.297978987731e-01 4.316925381867e-01 4.335640124090e-01 4.354096621295e-01 4.372289706891e-01 4.390225796323e-01 4.407907992490e-01 4.425328301129e-01 4.442485795116e-01 4.459382296402e-01 4.475999313200e-01 4.492354280989e-01 4.508426923445e-01 4.524232727500e-01 4.539764284114e-01 4.555010485001e-01 4.569980214903e-01 4.584665052524e-01 4.599061715425e-01 4.613174220010e-01 4.626996801274e-01 4.640534152570e-01 4.653780573860e-01 4.666719458968e-01 4.679357556975e-01 4.691708288174e-01 4.703762000906e-01 4.715512328074e-01 4.726957266913e-01 4.738090858141e-01 4.748928609922e-01 4.759442792530e-01 4.769658778803e-01 4.779576345330e-01 4.789164211309e-01 4.798436664290e-01 4.807400378160e-01 4.816044325541e-01 4.824381630081e-01 4.832399419363e-01 4.840093600476e-01 4.847471232121e-01 4.854516490742e-01 4.861241278582e-01 4.867660105684e-01 4.873748271341e-01 4.879513099632e-01 4.884940647940e-01 4.890043168027e-01 4.894838690940e-01 4.899289328972e-01 4.903421095468e-01 4.907218999343e-01 4.910678321586e-01 4.913820389924e-01 4.916633632291e-01 4.919114889646e-01 4.921274400024e-01 4.923089093417e-01 4.924586625141e-01 4.925751591110e-01 4.926593898772e-01 4.927108141031e-01 4.927293567630e-01 4.927147858119e-01 4.926686742571e-01 4.925904924021e-01 4.924797607696e-01 4.923368724438e-01 4.921615503074e-01 4.919552754112e-01 4.917169745392e-01 4.914474665748e-01 4.911466838061e-01 4.908143556042e-01 4.904514997438e-01 4.900578308135e-01 4.896333380409e-01 4.891789637176e-01 4.886943931316e-01 4.881799189465e-01 4.876369495586e-01 4.870649298972e-01 4.864639851963e-01 4.858341668766e-01 4.851767028121e-01 4.844921345203e-01 4.837808271026e-01 4.830423487798e-01 4.822778795137e-01 4.814870257866e-01 4.806717968110e-01 4.798316838561e-01 4.789674503126e-01 4.780800078997e-01 4.771687698720e-01 4.762357865226e-01 4.752810619699e-01 4.743050032420e-01 4.733088391183e-01 4.722928789115e-01 4.712580420477e-01 4.702050983780e-01 4.691342527205e-01 4.680472371130e-01 4.669452375040e-01 4.658274261819e-01 4.646962811856e-01 4.635522290647e-01 4.623968568498e-01 4.612297146665e-01 4.600527339815e-01 4.588674705964e-01 4.576750534193e-01 4.564744560015e-01 4.552701297402e-01 4.540612463696e-01 4.528491319756e-01 4.516356732557e-01 4.504212369485e-01 4.492092797571e-01 4.479993024804e-01 4.467931294392e-01 4.455922476204e-01 4.443985120879e-01 4.432142338066e-01 4.420383882251e-01 4.408751234448e-01 4.397248291042e-01 4.385894172016e-01 4.374709955613e-01 4.363711083916e-01 4.352906917126e-01 4.342327715138e-01 4.331988362310e-01 4.321905180685e-01 4.312101074967e-01 4.302584713423e-01 4.293396000752e-01 4.284531716051e-01 4.276030491517e-01 4.267899055579e-01 4.260162247539e-01 4.252846537200e-01 4.245963897709e-01 4.239533815737e-01 4.233585157186e-01 4.228136393331e-01 4.223206668545e-01 4.218810733735e-01 4.214979767651e-01 4.211729182424e-01 4.209074044021e-01 4.207047565357e-01 4.205657059131e-01 4.204924586350e-01 4.204876566997e-01 4.205512220925e-01 4.206877340758e-01 4.208967710907e-01 4.211818288813e-01 4.215432114952e-01 4.219827965765e-01 4.225033135078e-01 4.231045740638e-01 4.237881932192e-01 4.245571589317e-01 4.254111774510e-01 4.263519026207e-01 4.273805819217e-01 4.284982720857e-01 4.297055522670e-01 4.310029873457e-01 4.323930195497e-01 4.338744590390e-01 4.354483660099e-01 4.371159628050e-01 4.388758031528e-01 4.407304250996e-01 4.426784058514e-01 4.447204902025e-01 4.468571650313e-01 4.490861449328e-01 4.514102501914e-01 4.538264297491e-01 4.563353502385e-01 4.589378451058e-01 4.616305983941e-01 4.644158053941e-01 4.672898530331e-01 4.702545580777e-01 4.733077265597e-01 4.764467315316e-01 4.796746733006e-01 4.829858338332e-01 4.863824147226e-01 4.898613998202e-01 4.934207732633e-01 4.970620925239e-01 5.007804614248e-01 5.045768961641e-01 5.084480282615e-01 5.123928011722e-01 5.164108628608e-01 5.204985827521e-01 5.246556312009e-01 5.288797078548e-01 5.331688441095e-01 5.375220816536e-01 5.419350839456e-01 5.464092704721e-01 5.509403545301e-01 5.555279820973e-01 5.601697930007e-01 5.648619940058e-01 5.696054604506e-01 5.743953572126e-01 5.792322849755e-01 5.841132292993e-01 5.890346679772e-01 5.939980205131e-01 5.989960419043e-01 6.040315434964e-01 6.091010160055e-01 6.142004317446e-01 6.193308899962e-01 6.244867450863e-01 6.296696079205e-01 6.348744774120e-01 6.401003231018e-01 6.453462285169e-01 6.506075234569e-01 6.558849492230e-01 6.611735484770e-01 6.664737695098e-01 6.717830914340e-01 6.770961475501e-01 6.824166664834e-01 6.877375423029e-01 6.930593313129e-01 6.983797254052e-01 7.036938202744e-01 7.090055874299e-01 7.143055423886e-01 7.195977107615e-01 7.248771777955e-01 7.301412903857e-01 7.353911620505e-01 7.406198410230e-01 7.458316080986e-01 7.510192622634e-01 7.561816073445e-01 7.613202351084e-01 7.664268545337e-01 7.715074698473e-01 7.765514619827e-01 7.815632606258e-01 7.865398464946e-01 7.914748133255e-01 7.963735846849e-01 8.012262837409e-01 8.060380506400e-01 8.108023297106e-01 8.155177221101e-01 8.201865305996e-01 8.247991799746e-01 8.293628126784e-01 8.338679012495e-01 8.383163240530e-01 8.427072897398e-01 8.470335414722e-01 8.513020111989e-01 8.555008831327e-01 8.596369113548e-01 8.637036465768e-01 8.676985601082e-01 8.716264279398e-01 8.754752308209e-01 8.792550891889e-01 8.829534965289e-01 8.865748944449e-01 8.901188094772e-01 8.935763465272e-01 8.969569079363e-01 9.002462041806e-01 9.034537637624e-01 9.065723075213e-01 9.095986251532e-01 9.125403324072e-01 9.153824974759e-01 9.181379835891e-01 9.207934050094e-01 9.233542798814e-01 9.258192888202e-01 9.281806710332e-01 9.304477314513e-01 9.326075783112e-01 9.346691921955e-01 9.366251456107e-01 9.384748145642e-01 9.402228158529e-01 9.418568024505e-01 9.433906245476e-01 9.448091011743e-01 9.461211084389e-01 9.473228310502e-01 9.484081543419e-01 9.493884562815e-01 9.502486311093e-01 9.509999637750e-01 9.516343491715e-01 9.521532447323e-01 9.525598640748e-01 9.528461592246e-01 9.530201454247e-01 9.530743411657e-01 9.530127923588e-01 9.528343522168e-01 9.525357339115e-01 9.521243084611e-01 9.515909457688e-01 9.509427144086e-01 9.501757345584e-01 9.492913948657e-01 9.482920022002e-01 9.471730348086e-01 9.459405221494e-01 9.445908962444e-01 9.431252431824e-01 9.415476861160e-01 9.398528751634e-01 9.380478609598e-01 9.361296136087e-01 9.341005460624e-01 9.319622704835e-01 9.297129008584e-01 9.273598802024e-01 9.248979570559e-01 9.223338332740e-01 9.196657604703e-01 9.168953176680e-01 9.140291121373e-01 9.110617164748e-01 9.080023222836e-01 9.048478319665e-01 9.016031972361e-01 8.982726422520e-01 8.948522186842e-01 8.913540820719e-01 8.877709186614e-01 8.841136556565e-01 8.803828721292e-01 8.765779266628e-01 8.727116057377e-01 8.687744289809e-01 8.647830834491e-01 8.607320610728e-01 8.566285711318e-01 8.524803560965e-01 8.482821705177e-01 8.440511948955e-01 8.397789329737e-01 8.354804852051e-01 8.311558024376e-01 8.268071423572e-01 8.224501933891e-01 8.180745101742e-01 8.137016797456e-01 8.093251769745e-01 8.049553868020e-01 8.006020719877e-01 7.962595547499e-01 7.919501817854e-01 7.876639251129e-01 7.834185137681e-01 7.792166462449e-01 7.750599586521e-01 7.709668095412e-01 7.669279402231e-01 7.629671807098e-01 7.590769643366e-01 7.552706698549e-01 7.515576243115e-01 7.479348997055e-01 7.444230806549e-01 7.410135226278e-01 7.377257371054e-01 7.345602360706e-01 7.315210425000e-01 7.286243946235e-01 7.258611819038e-01 7.232544743388e-01 7.207969993858e-01 7.184990287694e-01 7.163706867114e-01 7.144054209557e-01 7.126220581259e-01 7.110124532718e-01 7.095896347399e-01 7.083542046616e-01 7.073055649633e-01 7.064571899049e-01 7.057979926060e-01 7.053436739992e-01 7.050861961291e-01 7.050306736012e-01 7.051807792225e-01 7.055285721993e-01 7.060846237057e-01 7.068383069471e-01 7.077947533819e-01 7.089514080563e-01 7.103030726306e-01 7.118536911363e-01 7.135922054316e-01 7.155227907694e-01 7.176359729833e-01 7.199302582969e-01 7.224020882887e-01 7.250431233944e-01 7.278524768998e-01 7.308204817601e-01 7.339426864407e-01 7.372136525138e-01 7.406254855359e-01 7.441726622537e-01 7.478468459498e-01 7.516429460631e-01 7.555517160575e-01 7.595663353829e-01 7.636795522183e-01 7.678840343882e-01 7.721709169419e-01 7.765331130703e-01 7.809624943311e-01 7.854508618940e-01 7.899922355674e-01 7.945747983747e-01 7.991951782420e-01 8.038419774291e-01 8.085097198003e-01 8.131900537341e-01 8.178735793253e-01 8.225568808296e-01 8.272279255878e-01 8.318835441074e-01 8.365140265703e-01 8.411113502158e-01 8.456723906138e-01 8.501848723486e-01 8.546489561276e-01 8.590513095742e-01 8.633901960332e-01 8.676593221038e-01 8.718490395556e-01 8.759580491575e-01 8.799760057253e-01 8.839031226975e-01 8.877293214453e-01 8.914518002582e-01 8.950660291015e-01 8.985643373561e-01 9.019464424376e-01 9.052036612981e-01 9.083362401096e-01 9.113364126171e-01 9.142026794201e-01 9.169319828419e-01 9.195172242415e-01 9.219617262452e-01 9.242567995504e-01 9.264033421806e-01 9.283965791161e-01 9.302346413341e-01 9.319198115810e-01 9.334409516931e-01 9.348072546371e-01 9.360090884394e-01 9.370493869477e-01 9.379279116883e-01 9.386385043864e-01 9.391905998313e-01 9.395729066431e-01 9.397942100819e-01 9.398511453558e-01 9.397428621984e-01 9.394761862392e-01 9.390427672783e-01 9.384544830357e-01 9.377050316693e-01 9.368001083794e-01 9.357436440361e-01 9.345312575248e-01 9.331763321223e-01 9.316705415583e-01 9.300264974394e-01 9.282444989261e-01 9.263269416340e-01 9.242838867457e-01 9.221117326328e-01 9.198256433875e-01 9.174224369918e-01 9.149134985143e-01 9.123032270609e-01 9.095962439978e-01 9.068044214738e-01 9.039296528818e-01 9.009847036244e-01 8.979742635012e-01 8.949078442275e-01 8.917950321862e-01 8.886436871717e-01 8.854674897409e-01 8.822692738383e-01 8.790674205782e-01 8.758672677686e-01 8.726825125086e-01 8.695251190995e-01 8.664028199729e-01 8.633351609940e-01 8.603254995679e-01 8.573942348329e-01 8.545509731822e-01 8.518070825049e-01 8.491820660579e-01 8.466810266189e-01 8.443252277022e-01 8.421235799142e-01 8.400902472302e-01 8.382413783982e-01 8.365843189000e-01 8.351403640795e-01 8.339142400309e-01 8.329242205099e-01 8.321799188489e-01 8.316912720446e-01 8.314740057826e-01 8.315324941260e-01 8.318818770623e-01 8.325271614762e-01 8.334771728909e-01 8.347398463403e-01 8.363194218858e-01 8.382226259343e-01 8.404518559248e-01 8.430095797249e-01 8.458974243333e-01 8.491160493114e-01 8.526642298377e-01 8.565375278028e-01 8.607351816815e-01 8.652495224085e-01 8.700781514742e-01 8.752082825084e-01 8.806357580180e-01 8.863487225715e-01 8.923354182347e-01 8.985875518859e-01 9.050843885484e-01 9.118216185726e-01 9.187753192579e-01 9.259344177396e-01 9.332826766393e-01 9.407975237235e-01 9.484691108711e-01 9.562694079390e-01 9.641866112789e-01 9.721982814200e-01 9.802816527119e-01 9.884235933897e-01 9.965936446394e-01 1.004779098162e+00 1.012954410970e+00 1.021100123169e+00 1.029195928075e+00 1.037215995840e+00 1.045145853225e+00 1.052958491597e+00 1.060637000889e+00 1.068159925331e+00 1.075506897988e+00 1.082658007236e+00 1.089592540181e+00 1.096294497917e+00 1.102740830941e+00 1.108918576611e+00 1.114807439962e+00 1.120389196771e+00 1.125653325661e+00 1.130576636523e+00 1.135153071999e+00 1.139361595637e+00 1.143194163477e+00 1.146639326686e+00 1.149681945414e+00 1.152319232312e+00 1.154536689387e+00 1.156329666355e+00 1.157692981681e+00 1.158619276527e+00 1.159109820863e+00 1.159157456543e+00 1.158766456641e+00 1.157934784903e+00 1.156666734657e+00 1.154966736498e+00 1.152840177532e+00 1.150296751094e+00 1.147342888180e+00 1.143995212741e+00 1.140260721258e+00 1.136160658465e+00 1.131709395852e+00 1.126924002912e+00 1.121831818067e+00 1.116447963646e+00 1.110804690929e+00 1.104923717646e+00 1.098835142050e+00 1.092573006215e+00 1.086162222264e+00 1.079643502403e+00 1.073047801246e+00 1.066412665892e+00 1.059777917761e+00 1.053177645904e+00 1.046655525942e+00 1.040247810049e+00 1.033995730770e+00 1.027938942789e+00 1.022114825070e+00 1.016563272405e+00 1.011318558477e+00 1.006418869944e+00 1.001892405665e+00 9.977749196510e-01 9.940865534044e-01 9.908561840510e-01 9.881042626348e-01 9.858409553609e-01 9.840860799174e-01 9.828395050309e-01 9.821074329655e-01 9.818870062805e-01 9.821681462246e-01 9.829449295312e-01 9.841937205931e-01 9.858988481024e-01 9.880323073971e-01 9.905655591798e-01 9.934677836292e-01 9.966984534276e-01 1.000225306480e+00 1.004003145967e+00 1.007992588408e+00 1.012147893267e+00 1.016425685545e+00 1.020782416720e+00 1.025170414262e+00 1.029550843337e+00 1.033876787288e+00 1.038108624830e+00 1.042206996867e+00 1.046133365491e+00 1.049855249206e+00 1.053336464105e+00 1.056551897666e+00 1.059472437107e+00 1.062077383658e+00 1.064347100014e+00 1.066265293537e+00 1.067822687719e+00 1.069007466242e+00 1.069822227824e+00 1.070260778887e+00 1.070331853129e+00 1.070042406236e+00 1.069402333208e+00 1.068432231701e+00 1.067145711284e+00 1.065569650919e+00 1.063729297083e+00 1.061652116638e+00 1.059373475758e+00 1.056922242471e+00 1.054340750642e+00 1.051660512375e+00 1.048926773384e+00 1.046177471314e+00 1.043450646506e+00 1.040793231540e+00 1.038238450673e+00 1.035831370544e+00 1.033606982288e+00 1.031601348150e+00 1.029852078220e+00 1.028385163654e+00 1.027235812621e+00 1.026424848612e+00 1.025979317456e+00 1.025915554539e+00 1.026249730757e+00 1.026998330296e+00 1.028165782867e+00 1.029764937132e+00 1.031793585142e+00 1.034257662655e+00 1.037155941996e+00 1.040481848525e+00 1.044238691886e+00 1.048413410497e+00 1.053005801796e+00 1.058007120691e+00 1.063408966619e+00 1.069209060100e+00 1.075395045703e+00 1.081966049461e+00 1.088909284365e+00 1.096223841717e+00 1.103899603394e+00 1.111928537790e+00 1.120307615962e+00 1.129020308422e+00 1.138063603307e+00 1.147420672559e+00 1.157077749715e+00 1.167020565830e+00 1.177221668088e+00 1.187667220300e+00 1.198321003533e+00 1.209154729027e+00 1.220134567693e+00 1.231215451013e+00 1.242359224439e+00 1.253511967169e+00 1.264626375245e+00 1.275642991570e+00 1.286505747613e+00 1.297155645019e+00 1.307525648263e+00 1.317559225547e+00 1.327187056732e+00 1.336351365751e+00 1.344989441952e+00 1.353043077418e+00 1.360463606001e+00 1.367196082394e+00 1.373202563879e+00 1.378445025013e+00 1.382895498705e+00 1.386537491725e+00 1.389356995099e+00 1.391360064661e+00 1.392553516843e+00 1.392964016174e+00 1.392624570018e+00 1.391580286270e+00 1.389892826528e+00 1.387626850447e+00 1.384866528544e+00 1.381698675317e+00 1.378220967716e+00 1.374541675277e+00 1.370766989381e+00 1.367013946438e+00 1.363395020873e+00 1.360024103006e+00 1.357009939437e+00 1.354453556656e+00 1.352449372738e+00 1.351072390883e+00 1.350393491454e+00 1.350457172274e+00 1.351293450095e+00 1.352916622109e+00 1.355312313315e+00 1.358457208164e+00 1.362300060314e+00 1.366779087390e+00 1.371813497114e+00 1.377308610079e+00 1.383164754687e+00 1.389266726641e+00 1.395503629541e+00 1.401759063914e+00 1.407917485870e+00 1.413873367450e+00 1.419520559936e+00 1.424771790465e+00 1.429545155306e+00 1.433774831773e+00 1.437411258018e+00 1.440416083742e+00 1.442774486674e+00 1.444480875193e+00 1.445551233606e+00 1.446015739395e+00 1.445916397192e+00 1.445314652153e+00 1.444275998063e+00 1.442882616512e+00 1.441220634409e+00 1.439379238348e+00 1.437455727182e+00 1.435540231789e+00 1.433725489596e+00 1.432096557619e+00 1.430728006898e+00 1.429689774951e+00 1.429032970939e+00 1.428801824999e+00 1.429019727999e+00 1.429698852007e+00 1.430836761133e+00 1.432412325163e+00 1.434395926904e+00 1.436740547822e+00 1.439392599055e+00 1.442290487639e+00 1.445360783966e+00 1.448534125178e+00 1.451733059025e+00 1.454884587944e+00 1.457920507771e+00 1.460770991189e+00 1.463382331481e+00 1.465700514096e+00 1.467686698672e+00 1.469309511426e+00 1.470547349801e+00 1.471392072983e+00 1.471839442272e+00 1.471899214744e+00 1.471586807292e+00 1.470919531575e+00 1.469926239503e+00 1.468627917025e+00 1.467053743387e+00 1.465224908603e+00 1.463157085532e+00 1.460862734124e+00 1.458341078617e+00 1.455586106566e+00 1.452580941011e+00 1.449295243034e+00 1.445696634765e+00 1.441738677818e+00 1.437374810425e+00 1.432556187273e+00 1.427228314258e+00 1.421351674874e+00 1.414886079804e+00 1.407805466044e+00 1.400101909658e+00 1.391771423110e+00 1.382847561499e+00 1.373371795847e+00 1.363406587368e+00 1.353050417260e+00 1.342399478422e+00 1.331597200734e+00 1.320788065167e+00 1.310134670269e+00 1.299835289313e+00 1.290062941758e+00 1.281041721057e+00 1.272975562317e+00 1.266068233119e+00 1.260549399249e+00 1.256591411013e+00 1.254399417205e+00 1.254120855063e+00 1.255865771764e+00 1.259736285256e+00 1.265719664359e+00 1.273799003875e+00 1.283846866547e+00 1.295663784251e+00 1.309005999137e+00 1.323504696779e+00 1.338777358924e+00 1.354353317023e+00 1.369731251288e+00 1.384402856926e+00 1.397825220771e+00 1.409510723560e+00 1.418972549833e+00 1.425803365091e+00 1.429660631717e+00 1.430280705750e+00 1.427526417255e+00 1.421331866540e+00 1.411784508121e+00 1.399057548492e+00 1.383438405797e+00 1.367914925950e+00 1.348593286090e+00 1.327560697037e+00 1.307276840415e+00 1.289465891464e+00 1.274365503081e+00 1.260724846550e+00 1.246543929108e+00 1.230225401008e+00 1.211497369806e+00 1.191651192248e+00 1.172999984037e+00 1.157804585139e+00 1.147123700037e+00 1.140277176238e+00 1.135248802882e+00 1.129785850560e+00 1.122575627530e+00 1.113955676251e+00 1.105779655992e+00 1.100485802800e+00 1.099852931970e+00 1.104067828665e+00 1.111620869807e+00 1.120135516186e+00 1.127620723271e+00 1.133414475483e+00 1.138423929309e+00 1.144568947485e+00 1.153655785970e+00 1.166285347002e+00 1.181417120860e+00 1.196788538396e+00 1.209946465167e+00 1.219350567496e+00 1.224987110258e+00 1.228209223597e+00 1.230931146121e+00 1.234518613594e+00 1.238888767791e+00 1.242372751523e+00 1.242092107848e+00 1.218420516286e+00 1.152457744623e+00 1.038022342062e+00 9.376367090745e-01 9.172772483621e-01 9.854909690029e-01 1.083015040572e+00 1.145022413316e+00 1.138214546575e+00 1.065545559633e+00 9.637436196266e-01 8.934277017606e-01 9.020703030146e-01 9.759468221628e-01 1.056949402358e+00 1.094949493138e+00 1.069675411553e+00 9.923513711665e-01 9.030351445280e-01 8.581682827357e-01 8.916765005662e-01 9.805599481698e-01 1.071673772710e+00 1.123279590325e+00 1.118355869650e+00 1.064247358974e+00 9.898168311800e-01 9.374102373437e-01 9.408434620852e-01 9.979263041368e-01 1.073180394915e+00 1.126386428241e+00 1.131699799512e+00 1.083253959640e+00 9.964898699797e-01 9.081358555706e-01 8.668869489225e-01 9.012047276091e-01 9.903261719438e-01 1.085137574328e+00 1.143513006451e+00 1.143417010412e+00 1.084140745437e+00 9.857183810152e-01 8.871543336778e-01 8.359089774043e-01 8.576337078338e-01 9.324953123339e-01 1.017536352393e+00 1.078745789211e+00 1.100250319487e+00 1.081373695549e+00 1.031736789228e+00 9.666794176157e-01 9.036283093186e-01 8.588704696813e-01 8.435320240080e-01 8.589204968618e-01 8.946584601424e-01 9.326499360459e-01 9.540626844168e-01 9.457770421394e-01 9.051479383453e-01 8.430244441298e-01 7.835607599298e-01 7.553193754116e-01 7.711737972755e-01 8.155931751086e-01 8.586243889770e-01 8.773564605579e-01 8.660786240295e-01 8.371745739765e-01 8.148007062466e-01 8.197751716825e-01 8.526593740468e-01 8.935847975972e-01 9.188929537760e-01 9.159727391727e-01 8.889612182055e-01 8.565599453934e-01 8.417243640825e-01 8.550299197168e-01 8.856025784043e-01 9.107923521721e-01 9.127235524754e-01 8.883014998288e-01 8.508930089235e-01 8.242114041522e-01 8.271982075653e-01 8.582005490631e-01 8.963037928513e-01 9.177192152054e-01 9.096739930911e-01 8.757491073547e-01 8.348914472952e-01 8.132919390391e-01 8.275670022370e-01 8.710585237294e-01 9.197699764678e-01 9.496067528806e-01 9.475706375574e-01 9.150104881155e-01 8.666442313023e-01 8.254845958133e-01 8.118074088928e-01 8.295299528227e-01 8.635959477335e-01 8.919243286661e-01 8.983118571828e-01 8.785534608311e-01 8.411290538176e-01 8.040104671885e-01 7.860890716847e-01 7.947086492527e-01 8.198202850075e-01 8.419175519481e-01 8.450607878410e-01 8.249281396959e-01 7.909672219810e-01 7.627442320907e-01 7.586629643125e-01 7.812906398446e-01 8.141555180185e-01 8.343306690648e-01 8.263953645121e-01 7.899178839572e-01 7.707951448851e-01
 7.374300796765e-01 7.361726995843e-01 7.351128095803e-01 7.343280133824e-01 7.336678859296e-01 7.328611910735e-01 7.317518468566e-01 7.304288428349e-01 7.291372950351e-01 7.280788730314e-01 7.272709269994e-01 7.265419771080e-01 7.256560049011e-01 7.244841160697e-01 7.231149759099e-01 7.217899148106e-01 7.207051884018e-01 7.198546239464e-01 7.190529479093e-01 7.180873917409e-01 7.168658957370e-01 7.154742037080e-01 7.141166869548e-01 7.129732069073e-01 7.120594514600e-01 7.112006176890e-01 7.101672050501e-01 7.088522549592e-01 7.073582572597e-01 7.059173184950e-01 7.047193244389e-01 7.037623284552e-01 7.028424160313e-01 7.017023584058e-01 7.002406537186e-01 6.986020982887e-01 6.970689829984e-01 6.958344367902e-01 6.948434347910e-01 6.938410293552e-01 6.925725902746e-01 6.909864542762e-01 6.892724125177e-01 6.877089396768e-01 6.864471370826e-01 6.853957955524e-01 6.843041055759e-01 6.829584316500e-01 6.813378810206e-01 6.796196758865e-01 6.780425039707e-01 6.767351868091e-01 6.756201445890e-01 6.744706584590e-01 6.730801150090e-01 6.714187623050e-01 6.696637383073e-01 6.680651748553e-01 6.667420641259e-01 6.655889051843e-01 6.643550458752e-01 6.628524205295e-01 6.611056321255e-01 6.593311995724e-01 6.577556997447e-01 6.564296122118e-01 6.551921155729e-01 6.538188785839e-01 6.522017654781e-01 6.504217095540e-01 6.486664721885e-01 6.470849617583e-01 6.456834507065e-01 6.443319940524e-01 6.428671192155e-01 6.412102815732e-01 6.394093852176e-01 6.376016273098e-01 6.359277160754e-01 6.344359262621e-01 6.330372487458e-01 6.315524126615e-01 6.298435639486e-01 6.279307617774e-01 6.259874596540e-01 6.242244248776e-01 6.227160529489e-01 6.213223274625e-01 6.197814650013e-01 6.179261723165e-01 6.158373403896e-01 6.137866969449e-01 6.120150445508e-01 6.105305022696e-01 6.090922999644e-01 6.074019018149e-01 6.053522482316e-01 6.031260763894e-01 6.010430551939e-01 5.992952818418e-01 5.977871858040e-01 5.962192396541e-01 5.943289995357e-01 5.921047104371e-01 5.897953236725e-01 5.877079793847e-01 5.859514609622e-01 5.843522412252e-01 5.826025215900e-01 5.805097148754e-01 5.781488780492e-01 5.757991374539e-01 5.737152139858e-01 5.719204861982e-01 5.701895565048e-01 5.682449151437e-01 5.659835433555e-01 5.635503798033e-01 5.612160749490e-01 5.591556829093e-01 5.573032575858e-01 5.554215262795e-01 5.533060101584e-01 5.509530710961e-01 5.485465628797e-01 5.462908790588e-01 5.442486020459e-01 5.423017008951e-01 5.402651937088e-01 5.380452789942e-01 5.357084952242e-01 5.333936837874e-01 5.311904894607e-01 5.290854061558e-01 5.269900625054e-01 5.248262988614e-01 5.225774139024e-01 5.202830715058e-01 5.179856486028e-01 5.157045994418e-01 5.134461562174e-01 5.112049294775e-01 5.089582399533e-01 5.066721267892e-01 5.043215113689e-01 5.019149362895e-01 4.994965970534e-01 4.971206371329e-01 4.947939953962e-01 4.924652190065e-01 4.900767757283e-01 4.876182367645e-01 4.851339589411e-01 4.826773268111e-01 4.802669095991e-01 4.778693932206e-01 4.754402555555e-01 4.729735150043e-01 4.704955366985e-01 4.680271080923e-01 4.655608702371e-01 4.630830030049e-01 4.605889529713e-01 4.580919689803e-01 4.556031260678e-01 4.531089084184e-01 4.505797516807e-01 4.480108306688e-01 4.454294661259e-01 4.428634323753e-01 4.403103486777e-01 4.377440227280e-01 4.351378281632e-01 4.324972007877e-01 4.298531022100e-01 4.272273571203e-01 4.246064345323e-01 4.219669203550e-01 4.193043021830e-01 4.166329898520e-01 4.139679938086e-01 4.113087802062e-01 4.086398861068e-01 4.059494786471e-01 4.032474293755e-01 4.005485166228e-01 3.978547226921e-01 3.951530276028e-01 3.924336365835e-01 3.896965820846e-01 3.869504935693e-01 3.842035283257e-01 3.814543214384e-01 3.786947537819e-01 3.759203571691e-01 3.731365058101e-01 3.703462982055e-01 3.675514723079e-01 3.647507757402e-01 3.619406176705e-01 3.591194103940e-01 3.562916887774e-01 3.534597431432e-01 3.506233090598e-01 3.477806230307e-01 3.449292944259e-01 3.420690864595e-01 3.392035105719e-01 3.363370399827e-01 3.334652043533e-01 3.305854928788e-01 3.276982433541e-01 3.248068931896e-01 3.219135067886e-01 3.190150405399e-01 3.161089133663e-01 3.131941676229e-01 3.102754879961e-01 3.073551566491e-01 3.044302156423e-01 3.014971889705e-01 2.985576128945e-01 2.956156948180e-01 2.926725031014e-01 2.897275283040e-01 2.867764833204e-01 2.838202665924e-01 2.808636213523e-01 2.779077014996e-01 2.749504418853e-01 2.719879634114e-01 2.690226523635e-01 2.660564277804e-01 2.630902413572e-01 2.601236740177e-01 2.571554859586e-01 2.541836247320e-01 2.512132132369e-01 2.482434944910e-01 2.452740020465e-01 2.423048698158e-01 2.393375401252e-01 2.363725958038e-01 2.334098471949e-01 2.304507305622e-01 2.274933514804e-01 2.245399177010e-01 2.215915981786e-01 2.186478886809e-01 2.157085555553e-01 2.127758536273e-01 2.098493781619e-01 2.069299976077e-01 2.040194696117e-01 2.011162768823e-01 1.982202088798e-01 1.953369919515e-01 1.924662799309e-01 1.896064145742e-01 1.867594204528e-01 1.839261223062e-01 1.811074258945e-01 1.783064055559e-01 1.755233246357e-01 1.727576141883e-01 1.700114735657e-01 1.672871219865e-01 1.645852959705e-01 1.619078373747e-01 1.592572656254e-01 1.566324701313e-01 1.540373954447e-01 1.514741443469e-01 1.489440852540e-01 1.464503244785e-01 1.439942660064e-01 1.415773317963e-01 1.392026363928e-01 1.368741352110e-01 1.345930778064e-01 1.323632049161e-01 1.301875316966e-01 1.280678237247e-01 1.260084910896e-01 1.240129023412e-01 1.220843365209e-01 1.202267076230e-01 1.184437815507e-01 1.167384151986e-01 1.151146317331e-01 1.135768724766e-01 1.121286136143e-01 1.107741696202e-01 1.095172494006e-01 1.083604468875e-01 1.073075580792e-01 1.063635004648e-01 1.055293977247e-01 1.048095366250e-01 1.042067338144e-01 1.037215986507e-01 1.033567476960e-01 1.031134691853e-01 1.029939616363e-01 1.029983416883e-01 1.031261686201e-01 1.033768640641e-01 1.037494519114e-01 1.042435565850e-01 1.048571208530e-01 1.055886435405e-01 1.064353310531e-01 1.073943133899e-01 1.084613125897e-01 1.096358338217e-01 1.109127626157e-01 1.122888706516e-01 1.137603832464e-01 1.153224411075e-01 1.169724088326e-01 1.187070257083e-01 1.205217221959e-01 1.224130975653e-01 1.243769909875e-01 1.264091690769e-01 1.285061546670e-01 1.306658876575e-01 1.328851363140e-01 1.351599492347e-01 1.374883533173e-01 1.398657236498e-01 1.422894592556e-01 1.447572286524e-01 1.472654732893e-01 1.498137747500e-01 1.524002268254e-01 1.550214957316e-01 1.576760205781e-01 1.603600577833e-01 1.630715152459e-01 1.658094491339e-01 1.685731407524e-01 1.713607418662e-01 1.741718793780e-01 1.770046809370e-01 1.798542281502e-01 1.827217668824e-01 1.856041132213e-01 1.885015808310e-01 1.914155822071e-01 1.943435559827e-01 1.972837748776e-01 2.002343373968e-01 2.031936172320e-01 2.061604223544e-01 2.091362958607e-01 2.121211870216e-01 2.151134825633e-01 2.181121033910e-01 2.211147449847e-01 2.241201772684e-01 2.271287588686e-01 2.301413484262e-01 2.331553933232e-01 2.361746262804e-01 2.391932500288e-01 2.422117203003e-01 2.452296970523e-01 2.482457817624e-01 2.512615765386e-01 2.542769165517e-01 2.572898004572e-01 2.603000182433e-01 2.633068246994e-01 2.663081636963e-01 2.693060357181e-01 2.722993932564e-01 2.752880044390e-01 2.782721868658e-01 2.812498777256e-01 2.842202523725e-01 2.871839666397e-01 2.901396856017e-01 2.930884380890e-01 2.960312033812e-01 2.989644722449e-01 3.018891465983e-01 3.048044694476e-01 3.077090847866e-01 3.106050946218e-01 3.134920223404e-01 3.163678310967e-01 3.192333186920e-01 3.220866580247e-01 3.249277222832e-01 3.277589991940e-01 3.305779968600e-01 3.333843577924e-01 3.361778066349e-01 3.389571410339e-01 3.417240408362e-01 3.444777289517e-01 3.472171466896e-01 3.499433152511e-01 3.526531576077e-01 3.553473561091e-01 3.580266462395e-01 3.606909217637e-01 3.633402516544e-01 3.659742229659e-01 3.685891451873e-01 3.711868811671e-01 3.737680360347e-01 3.763317503717e-01 3.788793828541e-01 3.814077239120e-01 3.839183794002e-01 3.864092267720e-01 3.888814686264e-01 3.913340236583e-01 3.937682640866e-01 3.961828813363e-01 3.985764523884e-01 4.009506936890e-01 4.033035576746e-01 4.056363109224e-01 4.079482955910e-01 4.102377472724e-01 4.125063782143e-01 4.147536946173e-01 4.169785407962e-01 4.191815834791e-01 4.213608299962e-01 4.235175603602e-01 4.256512006627e-01 4.277611303105e-01 4.298485824112e-01 4.319116964391e-01 4.339494895480e-01 4.359635773030e-01 4.379523235145e-01 4.399166631553e-01 4.418561493807e-01 4.437702779197e-01 4.456580459471e-01 4.475197729694e-01 4.493552354896e-01 4.511650197078e-01 4.529479862629e-01 4.547041295543e-01 4.564333957090e-01 4.581353175516e-01 4.598086134182e-01 4.614543769187e-01 4.630727634544e-01 4.646632003220e-01 4.662254753896e-01 4.677580613881e-01 4.692615515756e-01 4.707363475946e-01 4.721824550553e-01 4.735989607789e-01 4.749857350783e-01 4.763422578578e-01 4.776679416819e-01 4.789645778598e-01 4.802307448002e-01 4.814674180526e-01 4.826718115804e-01 4.838459500144e-01 4.849885930903e-01 4.860997706869e-01 4.871808304193e-01 4.882301099623e-01 4.892481769611e-01 4.902336010841e-01 4.911867404003e-01 4.921084066415e-01 4.929991444411e-01 4.938568354592e-01 4.946824776829e-01 4.954740132790e-01 4.962334649742e-01 4.969615321788e-01 4.976559918957e-01 4.983177261878e-01 4.989463926543e-01 4.995405993972e-01 5.001032130070e-01 5.006319912198e-01 5.011275594920e-01 5.015902035181e-01 5.020179773848e-01 5.024134157267e-01 5.027756057783e-01 5.031038534616e-01 5.033991942687e-01 5.036606177537e-01 5.038886969298e-01 5.040843126349e-01 5.042458860672e-01 5.043749252626e-01 5.044700679940e-01 5.045319938597e-01 5.045617479499e-01 5.045583862023e-01 5.045218094951e-01 5.044532898916e-01 5.043500895522e-01 5.042156954735e-01 5.040492679105e-01 5.038503153313e-01 5.036198646172e-01 5.033564578425e-01 5.030616136286e-01 5.027359299840e-01 5.023784386177e-01 5.019904314566e-01 5.015710900255e-01 5.011213717052e-01 5.006430039669e-01 5.001331074099e-01 4.995950326390e-01 4.990273180650e-01 4.984305645569e-01 4.978063405835e-01 4.971538029070e-01 4.964737735366e-01 4.957665865843e-01 4.950329455025e-01 4.942727687821e-01 4.934876380778e-01 4.926770491924e-01 4.918419267749e-01 4.909833053323e-01 4.901004852545e-01 4.891953602549e-01 4.882685467406e-01 4.873204843733e-01 4.863509113072e-01 4.853617322129e-01 4.843539016448e-01 4.833271291325e-01 4.822826883310e-01 4.812218321405e-01 4.801452791696e-01 4.790535322612e-01 4.779477768557e-01 4.768287660865e-01 4.756984355769e-01 4.745561393160e-01 4.734044671767e-01 4.722436569907e-01 4.710753828269e-01 4.699008897963e-01 4.687201542727e-01 4.675363109531e-01 4.663495792559e-01 4.651599585599e-01 4.639716685585e-01 4.627836776737e-01 4.615986586247e-01 4.604178037468e-01 4.592421361522e-01 4.580740960632e-01 4.569134719077e-01 4.557637021980e-01 4.546265342058e-01 4.535020823407e-01 4.523932099169e-01 4.513008100846e-01 4.502278464657e-01 4.491753468630e-01 4.481444603669e-01 4.471381106939e-01 4.461579711103e-01 4.452060854301e-01 4.442834979934e-01 4.433928644902e-01 4.425362429496e-01 4.417158127354e-01 4.409330309885e-01 4.401901055875e-01 4.394897274084e-01 4.388327034315e-01 4.382222538393e-01 4.376597311342e-01 4.371476428049e-01 4.366875600129e-01 4.362821974201e-01 4.359328704106e-01 4.356429782301e-01 4.354126395996e-01 4.352450201569e-01 4.351420950003e-01 4.351056161385e-01 4.351366711547e-01 4.352391564063e-01 4.354132582443e-01 4.356610014632e-01 4.359845512866e-01 4.363848542402e-01 4.368651181747e-01 4.374248382081e-01 4.380663851390e-01 4.387922021224e-01 4.396018985044e-01 4.404979140459e-01 4.414812035756e-01 4.425523059069e-01 4.437136617325e-01 4.449641481537e-01 4.463064657455e-01 4.477404948427e-01 4.492669273025e-01 4.508864201769e-01 4.525990647955e-01 4.544066358592e-01 4.563068910098e-01 4.583020349601e-01 4.603927868664e-01 4.625763230656e-01 4.648548612114e-01 4.672271886551e-01 4.696932460992e-01 4.722529412810e-01 4.749040670175e-01 4.776494779555e-01 4.804841289544e-01 4.834115212922e-01 4.864281056636e-01 4.895325857972e-01 4.927271902307e-01 4.960068578719e-01 4.993733939592e-01 5.028238832460e-01 5.063572522091e-01 5.099739479225e-01 5.136694555319e-01 5.174456256846e-01 5.212980627033e-01 5.252259606802e-01 5.292294388970e-01 5.333042135498e-01 5.374513552688e-01 5.416666283633e-01 5.459496515220e-01 5.502984339108e-01 5.547101136889e-01 5.591845692950e-01 5.637179771460e-01 5.683102505676e-01 5.729582569760e-01 5.776590736956e-01 5.824135379812e-01 5.872164205528e-01 5.920688063750e-01 5.969662944689e-01 6.019066255417e-01 6.068904460548e-01 6.119120119435e-01 6.169726657694e-01 6.220681044798e-01 6.271962172197e-01 6.323570378279e-01 6.375446122059e-01 6.427615091340e-01 6.480011548983e-01 6.532645155700e-01 6.585480593670e-01 6.638492781759e-01 6.691686327753e-01 6.744996417526e-01 6.798436510039e-01 6.851980598688e-01 6.905579095299e-01 6.959263998680e-01 7.012949561853e-01 7.066668699932e-01 7.120373209266e-01 7.174041418029e-01 7.227672362131e-01 7.281196702885e-01 7.334670688699e-01 7.387994357219e-01 7.441194997154e-01 7.494244789375e-01 7.547096092694e-01 7.599775818183e-01 7.652199408469e-01 7.704414605920e-01 7.756358591248e-01 7.807997545276e-01 7.859376243993e-01 7.910383971236e-01 7.961089159508e-01 8.011402482108e-01 8.061328999098e-01 8.110875956564e-01 8.159970930643e-01 8.208654049420e-01 8.256823112861e-01 8.304548358752e-01 8.351769277668e-01 8.398428627990e-01 8.444598641393e-01 8.490151493829e-01 8.535173515529e-01 8.579563827403e-01 8.623334709352e-01 8.666502599107e-01 8.708953285376e-01 8.750790796539e-01 8.791888672621e-01 8.832302587842e-01 8.871989276745e-01 8.910890921073e-01 8.949097282329e-01 8.986449826023e-01 9.023062600989e-01 9.058832861140e-01 9.093764990480e-01 9.127880172633e-01 9.161077981820e-01 9.193461463745e-01 9.224888528540e-01 9.255446366871e-01 9.285072813960e-01 9.313725381487e-01 9.341482781414e-01 9.368205029828e-01 9.394004426911e-01 9.418768497996e-01 9.442523234559e-01 9.465293430058e-01 9.486962684327e-01 9.507657710859e-01 9.527231008191e-01 9.545771947253e-01 9.563218465691e-01 9.579555710401e-01 9.594842222897e-01 9.608949012594e-01 9.621999686704e-01 9.633870754961e-01 9.644626666091e-01 9.654243537844e-01 9.662673668761e-01 9.669997436447e-01 9.676093912885e-01 9.681055676273e-01 9.684831165082e-01 9.687415738553e-01 9.688836578450e-01 9.689034271210e-01 9.688079156797e-01 9.685898274181e-01 9.682536219108e-01 9.677984965654e-01 9.672209970354e-01 9.665272422039e-01 9.657114763921e-01 9.647781042733e-01 9.637251094131e-01 9.625526882545e-01 9.612646226482e-01 9.598558964419e-01 9.583325208061e-01 9.566928180409e-01 9.549363965203e-01 9.530677751264e-01 9.510828895532e-01 9.489877809642e-01 9.467805437870e-01 9.444631896250e-01 9.420391233104e-01 9.395046466059e-01 9.368687505713e-01 9.341260820134e-01 9.312823479203e-01 9.283408263264e-01 9.252984062956e-01 9.221634416550e-01 9.189321580717e-01 9.156132457177e-01 9.122052147189e-01 9.087093536521e-01 9.051359297697e-01 9.014766408555e-01 8.977463984189e-01 8.939392029530e-01 8.900624676741e-01 8.861222643509e-01 8.821141824729e-01 8.780538893040e-01 8.739322043113e-01 8.697644238923e-01 8.655488937554e-01 8.612893818724e-01 8.569970896189e-01 8.526655074127e-01 8.483128073724e-01 8.439326798060e-01 8.395353532215e-01 8.351285159809e-01 8.307091810944e-01 8.262963359328e-01 8.218792408163e-01 8.174792171454e-01 8.130931468897e-01 8.087262966105e-01 8.043951372322e-01 8.000899640777e-01 7.958349385444e-01 7.916211075091e-01 7.874638482397e-01 7.833712307094e-01 7.793389053016e-01 7.753900778255e-01 7.715136549505e-01 7.677324713129e-01 7.640436134793e-01 7.604546145040e-01 7.569814109354e-01 7.536142740020e-01 7.503782804630e-01 7.472650371804e-01 7.442874961367e-01 7.414552055323e-01 7.387634675978e-01 7.362329785540e-01 7.338544909275e-01 7.316449900641e-01 7.296052500942e-01 7.277363993704e-01 7.260531690217e-01 7.245465244028e-01 7.232339249797e-01 7.221090227428e-01 7.211785750830e-01 7.204482677369e-01 7.199121312839e-01 7.195839498103e-01 7.194529129470e-01 7.195285598550e-01 7.198080879516e-01 7.202901587458e-01 7.209799157785e-01 7.218675058664e-01 7.229611164971e-01 7.242525414811e-01 7.257414031590e-01 7.274253766940e-01 7.292985927882e-01 7.313632196757e-01 7.336078354277e-01 7.360329543029e-01 7.386314622480e-01 7.413990600305e-01 7.443306596337e-01 7.474183560987e-01 7.506578514418e-01 7.540425389535e-01 7.575646671666e-01 7.612182070555e-01 7.649962086022e-01 7.688897796458e-01 7.728943589654e-01 7.769992047309e-01 7.811987454293e-01 7.854840597940e-01 7.898478857628e-01 7.942828829702e-01 7.987782286280e-01 8.033298886154e-01 8.079283191920e-01 8.125637509653e-01 8.172334335156e-01 8.219223334501e-01 8.266291734759e-01 8.313430536211e-01 8.360559936067e-01 8.407639181314e-01 8.454538360203e-01 8.501256505883e-01 8.547655037287e-01 8.593696509880e-01 8.639316288612e-01 8.684417748128e-01 8.728990074676e-01 8.772909627636e-01 8.816162061063e-01 8.858649733233e-01 8.900340007382e-01 8.941167730393e-01 8.981068605028e-01 9.020017559608e-01 9.057920510296e-01 9.094770129768e-01 9.130485056261e-01 9.165035589098e-01 9.198388777012e-01 9.230470917107e-01 9.261288775895e-01 9.290753952767e-01 9.318871917137e-01 9.345584638389e-01 9.370867530114e-01 9.394720707184e-01 9.417046813072e-01 9.437912192397e-01 9.457207429003e-01 9.474964771336e-01 9.491167679623e-01 9.505743477428e-01 9.518773355492e-01 9.530142093135e-01 9.539923375804e-01 9.548063426903e-01 9.554570198724e-01 9.559479202844e-01 9.562702550264e-01 9.564356481018e-01 9.564355599736e-01 9.562751428753e-01 9.559562229048e-01 9.554746330771e-01 9.548418961445e-01 9.540490718664e-01 9.531074578013e-01 9.520150792912e-01 9.507736235075e-01 9.493927048875e-01 9.478668143087e-01 9.462094892145e-01 9.444166736052e-01 9.424983032504e-01 9.404584198074e-01 9.382985833155e-01 9.360301625599e-01 9.336526548120e-01 9.311789492902e-01 9.286114544394e-01 9.259581688114e-01 9.232279666040e-01 9.204253845267e-01 9.175650988371e-01 9.146472598232e-01 9.116889187773e-01 9.086941410949e-01 9.056742432299e-01 9.026418799111e-01 8.996017758773e-01 8.965725388506e-01 8.935574084466e-01 8.905752331434e-01 8.876342572383e-01 8.847444299659e-01 8.819260600554e-01 8.791814868508e-01 8.765338163143e-01 8.739888737652e-01 8.715631217309e-01 8.692726665572e-01 8.671226709274e-01 8.651383748056e-01 8.633228254499e-01 8.616954535421e-01 8.602674013529e-01 8.590500986143e-01 8.580618597971e-01 8.573069811660e-01 8.568052281651e-01 8.565614777069e-01 8.565904066276e-01 8.569025144628e-01 8.575025321284e-01 8.584043511637e-01 8.596108033247e-01 8.611326086699e-01 8.629727580210e-01 8.651350142120e-01 8.676251452413e-01 8.704422912454e-01 8.735915532345e-01 8.770670668548e-01 8.808710846414e-01 8.849990663413e-01 8.894479320473e-01 8.942107534305e-01 8.992804657946e-01 9.046513849789e-01 9.103102981044e-01 9.162513542196e-01 9.224580874654e-01 9.289215287026e-01 9.356268714797e-01 9.425559142772e-01 9.497007715409e-01 9.570356881045e-01 9.645499386285e-01 9.722233797349e-01 9.800346353716e-01 9.879713159072e-01 9.960042757904e-01 1.004121793180e+00 1.012297770471e+00 1.020512128677e+00 1.028745920615e+00 1.036972173897e+00 1.045177477226e+00 1.053333510430e+00 1.061421335266e+00 1.069419185432e+00 1.077303414435e+00 1.085056273958e+00 1.092653696483e+00 1.100077017183e+00 1.107302472689e+00 1.114313526216e+00 1.121088737346e+00 1.127608592215e+00 1.133856727638e+00 1.139809622011e+00 1.145457820951e+00 1.150777809195e+00 1.155757820479e+00 1.160382414304e+00 1.164633774964e+00 1.168505713327e+00 1.171978149992e+00 1.175045457182e+00 1.177696855979e+00 1.179920984137e+00 1.181714585992e+00 1.183066468600e+00 1.183975278501e+00 1.184436413280e+00 1.184447630993e+00 1.184010414570e+00 1.183122108144e+00 1.181790036792e+00 1.180015472403e+00 1.177807334936e+00 1.175170208262e+00 1.172117381899e+00 1.168658838949e+00 1.164808190358e+00 1.160584027176e+00 1.155998792761e+00 1.151077271236e+00 1.145838466282e+00 1.140305325211e+00 1.134507894229e+00 1.128465425417e+00 1.122216921624e+00 1.115786748831e+00 1.109210039467e+00 1.102523198297e+00 1.095756972294e+00 1.088955837694e+00 1.082151771050e+00 1.075386054794e+00 1.068700644648e+00 1.062133289896e+00 1.055725805014e+00 1.049516209483e+00 1.043546748492e+00 1.037852805399e+00 1.032474551470e+00 1.027443309385e+00 1.022794869957e+00 1.018559280301e+00 1.014760430256e+00 1.011426648343e+00 1.008573233413e+00 1.006218317822e+00 1.004372838356e+00 1.003041436813e+00 1.002231031213e+00 1.001931163747e+00 1.002141432725e+00 1.002844051756e+00 1.004022998653e+00 1.005658925861e+00 1.007721802131e+00 1.010186803287e+00 1.013016508064e+00 1.016177539378e+00 1.019629870267e+00 1.023332415623e+00 1.027245059841e+00 1.031320981643e+00 1.035519806395e+00 1.039792828617e+00 1.044099950665e+00 1.048396812642e+00 1.052639289564e+00 1.056791259520e+00 1.060809517492e+00 1.064661336807e+00 1.068311184341e+00 1.071729837723e+00 1.074888960955e+00 1.077762772513e+00 1.080334780542e+00 1.082581796732e+00 1.084496194721e+00 1.086065109103e+00 1.087284214364e+00 1.088152902374e+00 1.088669951277e+00 1.088847638767e+00 1.088690507477e+00 1.088215532340e+00 1.087439421344e+00 1.086381697476e+00 1.085070250862e+00 1.083527042402e+00 1.081787466562e+00 1.079878578811e+00 1.077837978659e+00 1.075700775578e+00 1.073502393703e+00 1.071285522928e+00 1.069081441385e+00 1.066936623425e+00 1.064884126536e+00 1.062961576574e+00 1.061208721943e+00 1.059653615959e+00 1.058336113351e+00 1.057279096551e+00 1.056514085635e+00 1.056065860714e+00 1.055952613641e+00 1.056198668553e+00 1.056812640634e+00 1.057814579932e+00 1.059208205385e+00 1.061003303300e+00 1.063206248630e+00 1.065813816928e+00 1.068834736291e+00 1.072259963949e+00 1.076094087888e+00 1.080330564048e+00 1.084965757464e+00 1.089999050391e+00 1.095421849093e+00 1.101235388679e+00 1.107432067262e+00 1.114009604652e+00 1.120965999698e+00 1.128294318109e+00 1.135996231397e+00 1.144059432032e+00 1.152487939214e+00 1.161268210080e+00 1.170393676789e+00 1.179858323965e+00 1.189639796997e+00 1.199732572963e+00 1.210107751232e+00 1.220747527191e+00 1.231623141909e+00 1.242697883642e+00 1.253942617364e+00 1.265307193973e+00 1.276751609707e+00 1.288222061795e+00 1.299664322037e+00 1.311020438484e+00 1.322226614912e+00 1.333222442094e+00 1.343937637579e+00 1.354307655170e+00 1.364266408379e+00 1.373743531200e+00 1.382680951856e+00 1.391011143379e+00 1.398681512493e+00 1.405637957297e+00 1.411832466904e+00 1.417231616397e+00 1.421798286019e+00 1.425517471794e+00 1.428372750873e+00 1.430364626926e+00 1.431505707454e+00 1.431815128840e+00 1.431330773831e+00 1.430094748382e+00 1.428169396952e+00 1.425621771842e+00 1.422533468005e+00 1.418999336929e+00 1.415112694271e+00 1.410986535692e+00 1.406731323074e+00 1.402464442320e+00 1.398303779798e+00 1.394363172235e+00 1.390759778080e+00 1.387594239288e+00 1.384965413015e+00 1.382955173299e+00 1.381630581601e+00 1.381048429348e+00 1.381236899404e+00 1.382213862487e+00 1.383970572132e+00 1.386481831049e+00 1.389704148958e+00 1.393571610487e+00 1.398011346768e+00 1.402927321725e+00 1.408220908797e+00 1.413782945200e+00 1.419497106024e+00 1.425253872855e+00 1.430936553050e+00 1.436441807627e+00 1.441666850126e+00 1.446522486642e+00 1.450933386296e+00 1.454831901727e+00 1.458172609556e+00 1.460920354767e+00 1.463060045026e+00 1.464590400643e+00 1.465526245113e+00 1.465902477961e+00 1.465760294762e+00 1.465159972258e+00 1.464170772698e+00 1.462866596352e+00 1.461337260297e+00 1.459663588122e+00 1.457939788067e+00 1.456250742382e+00 1.454679281537e+00 1.453304807331e+00 1.452191195288e+00 1.451398018614e+00 1.450968728546e+00 1.450932855662e+00 1.451308698144e+00 1.452092668845e+00 1.453276257444e+00 1.454828580103e+00 1.456710556604e+00 1.458872763030e+00 1.461251201128e+00 1.463783769375e+00 1.466396871592e+00 1.469016472354e+00 1.471572981705e+00 1.473989771107e+00 1.476206982813e+00 1.478162435906e+00 1.479805202204e+00 1.481094611598e+00 1.481995920003e+00 1.482492188801e+00 1.482569884890e+00 1.482230479447e+00 1.481485497470e+00 1.480349916529e+00 1.478854563299e+00 1.477024930784e+00 1.474896982370e+00 1.472506235192e+00 1.469880448511e+00 1.467053549061e+00 1.464043126168e+00 1.460863736345e+00 1.457520732796e+00 1.454004474545e+00 1.450302285987e+00 1.446382491853e+00 1.442209616409e+00 1.437743300045e+00 1.432929466298e+00 1.427723688515e+00 1.422074613752e+00 1.415938016612e+00 1.409284692830e+00 1.402082742845e+00 1.394329784713e+00 1.386032518025e+00 1.377211159570e+00 1.367925572499e+00 1.358227673261e+00 1.348214394753e+00 1.337994436185e+00 1.327682213628e+00 1.317443649666e+00 1.307419644373e+00 1.297797483343e+00 1.288768932101e+00 1.280514530674e+00 1.273267625238e+00 1.267208715383e+00 1.262557926046e+00 1.259512928500e+00 1.258230822003e+00 1.258891394786e+00 1.261573904646e+00 1.266357047249e+00 1.273238613168e+00 1.282129243178e+00 1.292905674553e+00 1.305308253954e+00 1.319045247934e+00 1.333726323211e+00 1.348893916833e+00 1.364066349138e+00 1.378694245171e+00 1.392252495570e+00 1.404197578126e+00 1.414030109416e+00 1.421305600273e+00 1.425630875621e+00 1.426732941541e+00 1.424401620098e+00 1.418573526104e+00 1.409286285494e+00 1.396691571392e+00 1.383174768852e+00 1.365498823545e+00 1.345710506885e+00 1.326232670376e+00 1.308768526688e+00 1.293560431059e+00 1.279393103417e+00 1.264330200370e+00 1.246824142916e+00 1.226645230867e+00 1.205114690441e+00 1.184578359296e+00 1.167341710637e+00 1.154534189816e+00 1.145543111163e+00 1.138401674931e+00 1.130863843485e+00 1.121588421444e+00 1.110869564955e+00 1.100518958833e+00 1.092970463025e+00 1.090026192505e+00 1.091928252400e+00 1.097224796303e+00 1.103588076789e+00 1.109065328057e+00 1.113047079845e+00 1.116504368454e+00 1.121435812839e+00 1.129722246455e+00 1.142004161313e+00 1.157236287054e+00 1.173127188650e+00 1.187193487192e+00 1.197892378459e+00 1.205238230420e+00 1.210623269844e+00 1.215976595934e+00 1.222615555532e+00 1.230364108137e+00 1.237640379621e+00 1.242194508324e+00 1.208764077872e+00 1.128194731790e+00 1.010867797139e+00 9.265593115169e-01 9.342905027271e-01 1.020821466689e+00 1.117043725223e+00 1.163411270896e+00 1.136020350882e+00 1.047984110996e+00 9.460393913495e-01 8.945082934359e-01 9.269958928935e-01 1.009325603080e+00 1.078522388785e+00 1.091127065832e+00 1.036750882296e+00 9.381122419341e-01 8.476308047665e-01 8.261057293389e-01 8.894844346446e-01 9.916076569985e-01 1.074994935634e+00 1.105859234240e+00 1.078429671018e+00 1.011783105563e+00 9.442944715785e-01 9.182506245671e-01 9.509692556583e-01 1.020073781084e+00 1.085068864137e+00 1.113644263366e+00 1.091725690541e+00 1.025123841954e+00 9.393915812073e-01 8.761044837064e-01 8.742552141045e-01 9.378653304996e-01 1.031536727281e+00 1.110742412780e+00 1.143948164476e+00 1.118133221931e+00 1.039309248417e+00 9.327625007552e-01 8.412365657105e-01 8.103278292730e-01 8.537555130064e-01 9.399949398107e-01 1.024684139591e+00 1.077679235244e+00 1.087348685961e+00 1.056887477273e+00 9.997358276368e-01 9.347740342179e-01 8.811972026797e-01 8.528726282830e-01 8.537312990479e-01 8.771467979931e-01 9.095798948277e-01 9.357050726221e-01 9.425150403858e-01 9.227596436167e-01 8.779986723207e-01 8.205797920125e-01 7.721518093642e-01 7.540810150004e-01 7.714888424962e-01 8.076181169573e-01 8.372980130746e-01 8.431901608369e-01 8.234941610782e-01 7.925400992104e-01 7.741309968342e-01 7.860468541235e-01 8.249080855833e-01 8.692737337950e-01 8.965890042381e-01 8.960059831381e-01 8.725687267238e-01 8.444450524880e-01 8.329200945271e-01 8.472642820490e-01 8.771499908570e-01 9.017659495281e-01 9.047564448201e-01 8.832931724954e-01 8.495324925254e-01 8.249440992091e-01 8.268434332116e-01 8.543702907360e-01 8.890810688769e-01 9.090525221096e-01 9.017173915165e-01 8.693128823671e-01 8.285044554764e-01 8.037075658426e-01 8.122882072331e-01 8.507280358573e-01 8.976781164957e-01 9.295778518436e-01 9.323129733791e-01 9.052520872793e-01 8.608988752979e-01 8.205981705412e-01 8.045377977033e-01 8.183649113254e-01 8.489637489228e-01 8.749365628231e-01 8.798220064511e-01 8.591775837635e-01 8.218535662705e-01 7.866852037598e-01 7.728327681611e-01 7.860898301546e-01 8.137569110394e-01 8.346405192137e-01 8.330120257342e-01 8.065542742133e-01 7.681739306144e-01 7.412116946009e-01 7.451044073726e-01 7.785442307497e-01 8.196053275821e-01 8.426588705145e-01 8.327734300834e-01 7.920187618676e-01 7.699964549414e-01
 7.462971159831e-01 7.451271814989e-01 7.441534409607e-01 7.434552104566e-01 7.428806707942e-01 7.421582975835e-01 7.411348142685e-01 7.399013623552e-01 7.386997052668e-01 7.377291034484e-01 7.370051647486e-01 7.363617415417e-01 7.355637899484e-01 7.344801498507e-01 7.331984218746e-01 7.319599913397e-01 7.309603421736e-01 7.301949562981e-01 7.294795179771e-01 7.286026323320e-01 7.274703870070e-01 7.261653449956e-01 7.248915466387e-01 7.238327096144e-01 7.230050892776e-01 7.222342055103e-01 7.212877432282e-01 7.200592181861e-01 7.186506867285e-01 7.172954497877e-01 7.161827244066e-01 7.153129450413e-01 7.144809031649e-01 7.134271811934e-01 7.120490054530e-01 7.104945829381e-01 7.090492556828e-01 7.079038451968e-01 7.070014440663e-01 7.060847086832e-01 7.048999553343e-01 7.033977678073e-01 7.017705118990e-01 7.002967473896e-01 6.991245761917e-01 6.981595526973e-01 6.971520262302e-01 6.958925135510e-01 6.943600305227e-01 6.927291473014e-01 6.912384724405e-01 6.900165608328e-01 6.889871678787e-01 6.879256499159e-01 6.866238114953e-01 6.850488282387e-01 6.833783845254e-01 6.818622139308e-01 6.806237486394e-01 6.795584426833e-01 6.784134520882e-01 6.769979262043e-01 6.753347660050e-01 6.736437590152e-01 6.721523541691e-01 6.709117930076e-01 6.697602887631e-01 6.684725599786e-01 6.669414129500e-01 6.652473979666e-01 6.635780690692e-01 6.620814567377e-01 6.607621483684e-01 6.594928491956e-01 6.581131966121e-01 6.565443995286e-01 6.548318794166e-01 6.531095463777e-01 6.515153911919e-01 6.501031037775e-01 6.487864663283e-01 6.473887787337e-01 6.457697145773e-01 6.439430024195e-01 6.420811541254e-01 6.403958589005e-01 6.389668064191e-01 6.376577788021e-01 6.362043348689e-01 6.344359675317e-01 6.324298692346e-01 6.304571145234e-01 6.287634435907e-01 6.273605397142e-01 6.260075691698e-01 6.244032364309e-01 6.224360724156e-01 6.202881115374e-01 6.182826345761e-01 6.166132677013e-01 6.151880216786e-01 6.137042352638e-01 6.118951559144e-01 6.097481331223e-01 6.075149293154e-01 6.055061484784e-01 6.038315148676e-01 6.023148005880e-01 6.006443635861e-01 5.986269451460e-01 5.963409286521e-01 5.940682926962e-01 5.920657715058e-01 5.903531355723e-01 5.887005704861e-01 5.868299823678e-01 5.846407285562e-01 5.822828249616e-01 5.800288751590e-01 5.780496048045e-01 5.762758498677e-01 5.744674242993e-01 5.724220432897e-01 5.701425847586e-01 5.678137426984e-01 5.656384745002e-01 5.636747339172e-01 5.618012926672e-01 5.598340485553e-01 5.576855368862e-01 5.554237744071e-01 5.531864790462e-01 5.510594345213e-01 5.490268828112e-01 5.470014680149e-01 5.449079123155e-01 5.427314101936e-01 5.405096204968e-01 5.382856016427e-01 5.360747433762e-01 5.338860552446e-01 5.317158155457e-01 5.295389619805e-01 5.273216560854e-01 5.250388788681e-01 5.227001410861e-01 5.203511279300e-01 5.180453278285e-01 5.157877075448e-01 5.135247558254e-01 5.112003679995e-01 5.088072280314e-01 5.063902153204e-01 5.040023736487e-01 5.016582636630e-01 4.993247068577e-01 4.969581221851e-01 4.945548588679e-01 4.921419813224e-01 4.897375191480e-01 4.873336689330e-01 4.849167952421e-01 4.824842073257e-01 4.800492644111e-01 4.776222686847e-01 4.751874153307e-01 4.727156563229e-01 4.702044893858e-01 4.676824375500e-01 4.651755592349e-01 4.626815127468e-01 4.601702506613e-01 4.576186198444e-01 4.550330774542e-01 4.524460697929e-01 4.498757873919e-01 4.473096723829e-01 4.447226047648e-01 4.421123480484e-01 4.394943041207e-01 4.368824180536e-01 4.342754868622e-01 4.316569200348e-01 4.290162892535e-01 4.263638535056e-01 4.237150853360e-01 4.210702090377e-01 4.184163528756e-01 4.157433825957e-01 4.130521808212e-01 4.103509316147e-01 4.076504568446e-01 4.049459971758e-01 4.022290521720e-01 3.994967958002e-01 3.967543389601e-01 3.940046113082e-01 3.912500928518e-01 3.884894303791e-01 3.857169327671e-01 3.829332770292e-01 3.801418393197e-01 3.773466050829e-01 3.745456334201e-01 3.717371400155e-01 3.689183865533e-01 3.660907162670e-01 3.632578168021e-01 3.604223216403e-01 3.575802625254e-01 3.547287390103e-01 3.518689584097e-01 3.490049745553e-01 3.461364337924e-01 3.432620621775e-01 3.403788424724e-01 3.374863587089e-01 3.345881175168e-01 3.316878323047e-01 3.287811189284e-01 3.258649777486e-01 3.229413598181e-01 3.200142287748e-01 3.170847109780e-01 3.141513540123e-01 3.112107776128e-01 3.082630307440e-01 3.053141420695e-01 3.023644769513e-01 2.994111915776e-01 2.964514655938e-01 2.934873846302e-01 2.905199144051e-01 2.875511769597e-01 2.845805907874e-01 2.816048813205e-01 2.786251358225e-01 2.756435770309e-01 2.726618178766e-01 2.696773912693e-01 2.666915609672e-01 2.637045698881e-01 2.607170362567e-01 2.577299590626e-01 2.547437271558e-01 2.517565417537e-01 2.487699693098e-01 2.457860662204e-01 2.428032145830e-01 2.398215005829e-01 2.368426707249e-01 2.338668734940e-01 2.308950038976e-01 2.279272480780e-01 2.249625704960e-01 2.220019736855e-01 2.190491374865e-01 2.161029469439e-01 2.131636161335e-01 2.102323010294e-01 2.073083790638e-01 2.043932932857e-01 2.014909292526e-01 1.985991565748e-01 1.957175582114e-01 1.928493676244e-01 1.899949867214e-01 1.871555396993e-01 1.843323291789e-01 1.815267997657e-01 1.787376098139e-01 1.759685457554e-01 1.732201335664e-01 1.704951337007e-01 1.677938106432e-01 1.651181803858e-01 1.624690840593e-01 1.598485083600e-01 1.572594912843e-01 1.547028169843e-01 1.521811315351e-01 1.496978549903e-01 1.472523813525e-01 1.448485090621e-01 1.424898721568e-01 1.401775868111e-01 1.379152187099e-01 1.357061051548e-01 1.335519591315e-01 1.314568898870e-01 1.294237804317e-01 1.274560454874e-01 1.255571060212e-01 1.237317227991e-01 1.219812865043e-01 1.203104571308e-01 1.187234241009e-01 1.172239757907e-01 1.158156576224e-01 1.145021800519e-01 1.132861631107e-01 1.121719908906e-01 1.111634639267e-01 1.102629486223e-01 1.094743685542e-01 1.088001015275e-01 1.082414643546e-01 1.078010726488e-01 1.074806534796e-01 1.072818528392e-01 1.072054424568e-01 1.072518448546e-01 1.074211376569e-01 1.077118023011e-01 1.081245464305e-01 1.086571874227e-01 1.093078039123e-01 1.100749843721e-01 1.109554258063e-01 1.119469062478e-01 1.130470392875e-01 1.142525975288e-01 1.155601831303e-01 1.169661453133e-01 1.184660169307e-01 1.200560587839e-01 1.217333805073e-01 1.234944551892e-01 1.253370781732e-01 1.272557684680e-01 1.292466932822e-01 1.313064672892e-01 1.334308747711e-01 1.356179590496e-01 1.378645357818e-01 1.401677713499e-01 1.425242436909e-01 1.449323784180e-01 1.473868362778e-01 1.498848518564e-01 1.524246954574e-01 1.550051115917e-01 1.576232892133e-01 1.602788339694e-01 1.629677266369e-01 1.656875804723e-01 1.684353083393e-01 1.712100377053e-01 1.740107337938e-01 1.768363127315e-01 1.796873771578e-01 1.825592609376e-01 1.854512009302e-01 1.883594651237e-01 1.912835164478e-01 1.942244870253e-01 1.971818900586e-01 2.001537548271e-01 2.031394251575e-01 2.061354745983e-01 2.091409455310e-01 2.121554624777e-01 2.151789955406e-01 2.182113484459e-01 2.212525490096e-01 2.242989831696e-01 2.273508304997e-01 2.304069713790e-01 2.334658844972e-01 2.365289889278e-01 2.395961239487e-01 2.426650445432e-01 2.457359994230e-01 2.488067743303e-01 2.518764761546e-01 2.549467531716e-01 2.580156768300e-01 2.610847046454e-01 2.641519204887e-01 2.672162903529e-01 2.702763710449e-01 2.733328163291e-01 2.763849680059e-01 2.794337771599e-01 2.824786049704e-01 2.855179482333e-01 2.885512818334e-01 2.915775127597e-01 2.945971062756e-01 2.976103582107e-01 3.006162442848e-01 3.036145586761e-01 3.066049293714e-01 3.095858681391e-01 3.125578921432e-01 3.155215425916e-01 3.184753067894e-01 3.214196232653e-01 3.243524455770e-01 3.272740362962e-01 3.301849979498e-01 3.330859698785e-01 3.359749778142e-01 3.388513391928e-01 3.417148714024e-01 3.445644435714e-01 3.474019395779e-01 3.502256311307e-01 3.530364689285e-01 3.558337162189e-01 3.586148031328e-01 3.613803456351e-01 3.641313626100e-01 3.668665868105e-01 3.695875889410e-01 3.722921287840e-01 3.749794964265e-01 3.776494528150e-01 3.803024624212e-01 3.829381597360e-01 3.855570521735e-01 3.881576821730e-01 3.907398945730e-01 3.933035597634e-01 3.958485406827e-01 3.983742015799e-01 4.008807772473e-01 4.033666765142e-01 4.058336736923e-01 4.082809137157e-01 4.107068311610e-01 4.131133426894e-01 4.154967631665e-01 4.178593016999e-01 4.202003816667e-01 4.225191675174e-01 4.248168850884e-01 4.270917020210e-01 4.293433276981e-01 4.315718341468e-01 4.337768402505e-01 4.359582982683e-01 4.381171627875e-01 4.402508516118e-01 4.423598530816e-01 4.444448690261e-01 4.465045610418e-01 4.485390207020e-01 4.505487904056e-01 4.525324910711e-01 4.544905075600e-01 4.564217178085e-01 4.583266512102e-01 4.602051074135e-01 4.620567611390e-01 4.638818898572e-01 4.656793672087e-01 4.674476169094e-01 4.691888634059e-01 4.709026318738e-01 4.725873666766e-01 4.742446051265e-01 4.758726667004e-01 4.774707319949e-01 4.790401286849e-01 4.805797411857e-01 4.820905256946e-01 4.835721874537e-01 4.850229136236e-01 4.864435734697e-01 4.878329946843e-01 4.891923161396e-01 4.905224411324e-01 4.918209706188e-01 4.930877581300e-01 4.943242226314e-01 4.955274715896e-01 4.967004324542e-01 4.978419508682e-01 4.989518195306e-01 5.000293318903e-01 5.010736161867e-01 5.020858330179e-01 5.030665221904e-01 5.040140324515e-01 5.049292954137e-01 5.058108925609e-01 5.066581689765e-01 5.074738866675e-01 5.082555652543e-01 5.090042019720e-01 5.097202790802e-01 5.104008749891e-01 5.110482398475e-01 5.116632386737e-01 5.122430306283e-01 5.127904811808e-01 5.133027483682e-01 5.137808469896e-01 5.142264338290e-01 5.146377201570e-01 5.150154079843e-01 5.153585791222e-01 5.156676532792e-01 5.159433412102e-01 5.161858608842e-01 5.163939736230e-01 5.165680527458e-01 5.167077673396e-01 5.168150373023e-01 5.168883162077e-01 5.169279043883e-01 5.169342765305e-01 5.169061350494e-01 5.168452361394e-01 5.167520693771e-01 5.166254693009e-01 5.164665941821e-01 5.162746870432e-01 5.160497387003e-01 5.157942802962e-01 5.155055047631e-01 5.151858469095e-01 5.148342180027e-01 5.144512693321e-01 5.140385303951e-01 5.135944499064e-01 5.131200491792e-01 5.126157331361e-01 5.120820905814e-01 5.115189666106e-01 5.109274403494e-01 5.103070804591e-01 5.096593401643e-01 5.089835808365e-01 5.082807209617e-01 5.075518289539e-01 5.067963510958e-01 5.060157582142e-01 5.052104012167e-01 5.043798209260e-01 5.035260685621e-01 5.026496866700e-01 5.017507039934e-01 5.008303639260e-01 4.998884318935e-01 4.989268250513e-01 4.979445976111e-01 4.969452652819e-01 4.959272497738e-01 4.948917457399e-01 4.938412647201e-01 4.927750882338e-01 4.916946312576e-01 4.906014346063e-01 4.894956679289e-01 4.883788388014e-01 4.872516773108e-01 4.861160799748e-01 4.849728153569e-01 4.838229552002e-01 4.826671715483e-01 4.815075015843e-01 4.803445294335e-01 4.791811918600e-01 4.780165187584e-01 4.768536379148e-01 4.756934548795e-01 4.745368736505e-01 4.733868521115e-01 4.722432261798e-01 4.711089025608e-01 4.699845924370e-01 4.688727348509e-01 4.677745236610e-01 4.666912697017e-01 4.656258084668e-01 4.645796662065e-01 4.635536755200e-01 4.625503233492e-01 4.615714560983e-01 4.606189636924e-01 4.596953258442e-01 4.588006870824e-01 4.579401054221e-01 4.571127398517e-01 4.563216311617e-01 4.555693505397e-01 4.548566333543e-01 4.541874051995e-01 4.535620995943e-01 4.529831169719e-01 4.524531968337e-01 4.519738915183e-01 4.515468416493e-01 4.511752667897e-01 4.508599491229e-01 4.506048963051e-01 4.504095790157e-01 4.502779978598e-01 4.502113752860e-01 4.502103645924e-01 4.502795198648e-01 4.504193613115e-01 4.506308942203e-01 4.509178325108e-01 4.512796064912e-01 4.517202489290e-01 4.522395623779e-01 4.528398056254e-01 4.535227083013e-01 4.542887153054e-01 4.551413040680e-01 4.560794400534e-01 4.571051904479e-01 4.582200519660e-01 4.594244263918e-01 4.607200678310e-01 4.621057679622e-01 4.635849356903e-01 4.651574941104e-01 4.668216218609e-01 4.685818136912e-01 4.704350655354e-01 4.723836683127e-01 4.744269790283e-01 4.765645156815e-01 4.787979001730e-01 4.811249478127e-01 4.835471206916e-01 4.860633430947e-01 4.886725834523e-01 4.913767773346e-01 4.941714354617e-01 4.970599288205e-01 5.000393804895e-01 5.031079040081e-01 5.062680269189e-01 5.095137342587e-01 5.128494801993e-01 5.162699056195e-01 5.197758139542e-01 5.233663568087e-01 5.270374728124e-01 5.307909178402e-01 5.346227077164e-01 5.385325459805e-01 5.425195872919e-01 5.465794643467e-01 5.507148322681e-01 5.549194247812e-01 5.591940504874e-01 5.635365501488e-01 5.679445246264e-01 5.724175157424e-01 5.769507455402e-01 5.815457532924e-01 5.861976673323e-01 5.909049895528e-01 5.956688173003e-01 6.004820480147e-01 6.053475035976e-01 6.102594665938e-01 6.152170702630e-01 6.202198964592e-01 6.252619196199e-01 6.303457338818e-01 6.354648663858e-01 6.406206934432e-01 6.458091119632e-01 6.510266566878e-01 6.562751403209e-01 6.615475088999e-01 6.668470329410e-01 6.721664542987e-01 6.775055846431e-01 6.828645010269e-01 6.882355511563e-01 6.936234029617e-01 6.990198099751e-01 7.044252769621e-01 7.098388019293e-01 7.152537033423e-01 7.206751712907e-01 7.260922982060e-01 7.315099186195e-01 7.369228382719e-01 7.423273887091e-01 7.477273993082e-01 7.531113715932e-01 7.584862321665e-01 7.638439121214e-01 7.691836293244e-01 7.745064347638e-01 7.798028175505e-01 7.850805571500e-01 7.903283370254e-01 7.955492947133e-01 8.007418628438e-01 8.058979074577e-01 8.110243709720e-01 8.161093056299e-01 8.211595388548e-01 8.261677971503e-01 8.311312488380e-01 8.360540597082e-01 8.409240886481e-01 8.457509800146e-01 8.505227569010e-01 8.552423301482e-01 8.599091832858e-01 8.645143067507e-01 8.690674010364e-01 8.735523681752e-01 8.779792701368e-01 8.823402118725e-01 8.866317190568e-01 8.908606462185e-01 8.950117371313e-01 8.990974099038e-01 9.031035173565e-01 9.070359464981e-01 9.108925855119e-01 9.146634691455e-01 9.183611765125e-01 9.219685177808e-01 9.254965373569e-01 9.289362818940e-01 9.322851771842e-01 9.355508104303e-01 9.387170016270e-01 9.417979723301e-01 9.447790291752e-01 9.476662394038e-01 9.504578783380e-01 9.531458759569e-01 9.557402418857e-01 9.582252454590e-01 9.606138933638e-01 9.628941888123e-01 9.650694009181e-01 9.671407443779e-01 9.690983183932e-01 9.709537642604e-01 9.726927250431e-01 9.743236461793e-01 9.758422221534e-01 9.772435617907e-01 9.785364803105e-01 9.797081768009e-01 9.807688947223e-01 9.817094786602e-01 9.825330188709e-01 9.832395584081e-01 9.838242566837e-01 9.842936933654e-01 9.846391714658e-01 9.848668001277e-01 9.849731747625e-01 9.849568340649e-01 9.848219547087e-01 9.845618895576e-01 9.841837543342e-01 9.836813284523e-01 9.830576518260e-01 9.823136206011e-01 9.814459692495e-01 9.804596537293e-01 9.793507781303e-01 9.781219283035e-01 9.767740315953e-01 9.753055896107e-01 9.737197825872e-01 9.720156221081e-01 9.701941096971e-01 9.682583305875e-01 9.662047147048e-01 9.640406158879e-01 9.617617018538e-01 9.593723028248e-01 9.568748551292e-01 9.542665800981e-01 9.515562405735e-01 9.487376169195e-01 9.458194023083e-01 9.427993405858e-01 9.396807463205e-01 9.364693546493e-01 9.331597260124e-01 9.297647539234e-01 9.262770825450e-01 9.227065605938e-01 9.190550113102e-01 9.153198058620e-01 9.115150403517e-01 9.076320000110e-01 9.036842525438e-01 8.996693707494e-01 8.955926656139e-01 8.914621881307e-01 8.872732590637e-01 8.830412330454e-01 8.787591499593e-01 8.744410176424e-01 8.700883323107e-01 8.657005148857e-01 8.612947730164e-01 8.568610695194e-01 8.524198133693e-01 8.479656051601e-01 8.435073755834e-01 8.390566129234e-01 8.346059607936e-01 8.301777960594e-01 8.257636366880e-01 8.213793240035e-01 8.170287073162e-01 8.127133480409e-01 8.084510990259e-01 8.042331039877e-01 8.000811601112e-01 7.959936741348e-01 7.919768006449e-01 7.880449418198e-01 7.841928619286e-01 7.804427654642e-01 7.767864420239e-01 7.732409399416e-01 7.698118375727e-01 7.664972860206e-01 7.633192783269e-01 7.602665983920e-01 7.573606905897e-01 7.545997100887e-01 7.519888028236e-01 7.495429563088e-01 7.472535714063e-01 7.451410470254e-01 7.431977395393e-01 7.414365348208e-01 7.398612277772e-01 7.384680673081e-01 7.372737557418e-01 7.362676860724e-01 7.354646636024e-01 7.348599070201e-01 7.344557410880e-01 7.342597766109e-01 7.342636084064e-01 7.344787023452e-01 7.348959049683e-01 7.355201940579e-01 7.363495862551e-01 7.373806502762e-01 7.386170099181e-01 7.400493380521e-01 7.416809520296e-01 7.435052520118e-01 7.455201787613e-01 7.477213308283e-01 7.501031549980e-01 7.526629701711e-01 7.553944917181e-01 7.582924682942e-01 7.613501660272e-01 7.645633869132e-01 7.679237228878e-01 7.714260581962e-01 7.750619412371e-01 7.788260441493e-01 7.827096869572e-01 7.867047749592e-01 7.908063338654e-01 7.950047956197e-01 7.992920931074e-01 8.036623571002e-01 8.081039176210e-01 8.126138608115e-01 8.171793814960e-01 8.217964482167e-01 8.264547944613e-01 8.311462682054e-01 8.358668301726e-01 8.406017433171e-01 8.453501756938e-01 8.500986269925e-01 8.548453080027e-01 8.595794509660e-01 8.642924561117e-01 8.689821101921e-01 8.736348378070e-01 8.782503093945e-01 8.828169002509e-01 8.873301539383e-01 8.917846190491e-01 8.961705634517e-01 9.004864212801e-01 9.047215064748e-01 9.088735677879e-01 9.129359074469e-01 9.169030111230e-01 9.207714066677e-01 9.245310552697e-01 9.281847336848e-01 9.317213247064e-01 9.351402982370e-01 9.384357569557e-01 9.416027206774e-01 9.446414274722e-01 9.475420605878e-01 9.503085149351e-01 9.529302232820e-01 9.554101457157e-01 9.577434543252e-01 9.599244169931e-01 9.619579759898e-01 9.638332405684e-01 9.655573340422e-01 9.671212296446e-01 9.685270170201e-01 9.697759783799e-01 9.708594396413e-01 9.717871678572e-01 9.725482028891e-01 9.731496303600e-01 9.735898698477e-01 9.738658307484e-01 9.739858802450e-01 9.739401547466e-01 9.737396159573e-01 9.733806041643e-01 9.728651409795e-01 9.721997095142e-01 9.713776187044e-01 9.704125668838e-01 9.692983586231e-01 9.680430580839e-01 9.666499819985e-01 9.651188790636e-01 9.634622749720e-01 9.616741774296e-01 9.597692368475e-01 9.577471386806e-01 9.556145078523e-01 9.533805595412e-01 9.510452268698e-01 9.486233252148e-01 9.461146844970e-01 9.435324050438e-01 9.408812679208e-01 9.381693404364e-01 9.354100050694e-01 9.326047038709e-01 9.297712913165e-01 9.269128200295e-01 9.240430650545e-01 9.211724394125e-01 9.183095118771e-01 9.154719420826e-01 9.126618744305e-01 9.099014337918e-01 9.071963029464e-01 9.045605198830e-01 9.020104558203e-01 8.995516326254e-01 8.972071686537e-01 8.949804907707e-01 8.928925231194e-01 8.909548374808e-01 8.891773200638e-01 8.875814708117e-01 8.861699131742e-01 8.849661313135e-01 8.839772466923e-01 8.832160323977e-01 8.826988223225e-01 8.824300711856e-01 8.824304556638e-01 8.827010047410e-01 8.832573057409e-01 8.841066168703e-01 8.852563094448e-01 8.867164460239e-01 8.884892554902e-01 8.905825614611e-01 8.929985945143e-01 8.957427744552e-01 8.988140863913e-01 9.022140526244e-01 9.059413579826e-01 9.099939189499e-01 9.143685213705e-01 9.190585629038e-01 9.240609938796e-01 9.293642706083e-01 9.349625054895e-01 9.408463549775e-01 9.470005859569e-01 9.534186035136e-01 9.600810368862e-01 9.669791585482e-01 9.740936251352e-01 9.814078614919e-01 9.889093337531e-01 9.965716501601e-01 1.004385721431e+00 1.012325129102e+00 1.020371494502e+00 1.028507588440e+00 1.036706688883e+00 1.044953699270e+00 1.053221493882e+00 1.061491127051e+00 1.069740721309e+00 1.077946035789e+00 1.086088126608e+00 1.094141816337e+00 1.102086967351e+00 1.109899356883e+00 1.117559940179e+00 1.125045536700e+00 1.132335192498e+00 1.139409249312e+00 1.146244035189e+00 1.152826117095e+00 1.159128923992e+00 1.165138183245e+00 1.170836104441e+00 1.176201008830e+00 1.181224864587e+00 1.185882797031e+00 1.190167062478e+00 1.194060979925e+00 1.197550282498e+00 1.200629172705e+00 1.203280321173e+00 1.205499597231e+00 1.207277598911e+00 1.208606586988e+00 1.209484358246e+00 1.209903353999e+00 1.209866961478e+00 1.209368108505e+00 1.208413256685e+00 1.207002974400e+00 1.205142662005e+00 1.202838897346e+00 1.200097511912e+00 1.196932988436e+00 1.193353204767e+00 1.189376169284e+00 1.185015012019e+00 1.180288685477e+00 1.175220393267e+00 1.169825504926e+00 1.164136523574e+00 1.158173846799e+00 1.151967752209e+00 1.145550426046e+00 1.138947581005e+00 1.132201331924e+00 1.125339800801e+00 1.118404209138e+00 1.111430719176e+00 1.104457948227e+00 1.097528827493e+00 1.090679639241e+00 1.083954982095e+00 1.077393867421e+00 1.071038277394e+00 1.064926581426e+00 1.059098176317e+00 1.053590977411e+00 1.048437728222e+00 1.043676544001e+00 1.039330388340e+00 1.035432402692e+00 1.032004904518e+00 1.029062299839e+00 1.026627589980e+00 1.024704208563e+00 1.023303900582e+00 1.022424444009e+00 1.022062747587e+00 1.022212583178e+00 1.022856691920e+00 1.023981858730e+00 1.025560847890e+00 1.027570817752e+00 1.029980733239e+00 1.032754751613e+00 1.035860462855e+00 1.039254192092e+00 1.042900721584e+00 1.046751340940e+00 1.050766481536e+00 1.054902580028e+00 1.059112780792e+00 1.063358268086e+00 1.067591625140e+00 1.071775542684e+00 1.075868588935e+00 1.079833880911e+00 1.083637329120e+00 1.087245302083e+00 1.090631050771e+00 1.093765997480e+00 1.096630413396e+00 1.099203225481e+00 1.101470545552e+00 1.103421780022e+00 1.105046755162e+00 1.106347017876e+00 1.107316633020e+00 1.107966430887e+00 1.108301016375e+00 1.108331184997e+00 1.108078075332e+00 1.107552718911e+00 1.106783866908e+00 1.105793389790e+00 1.104610060596e+00 1.103263005986e+00 1.101783585430e+00 1.100210690524e+00 1.098570839838e+00 1.096908115562e+00 1.095252285574e+00 1.093642891460e+00 1.092117687025e+00 1.090704431232e+00 1.089445699873e+00 1.088367274575e+00 1.087502653488e+00 1.086880301460e+00 1.086522290933e+00 1.086457447602e+00 1.086699229959e+00 1.087271235996e+00 1.088185652807e+00 1.089453618713e+00 1.091088201947e+00 1.093091724265e+00 1.095475366739e+00 1.098235393150e+00 1.101380984276e+00 1.104908635687e+00 1.108816804386e+00 1.113110310882e+00 1.117781056062e+00 1.122834141350e+00 1.128264162400e+00 1.134071767378e+00 1.140258347323e+00 1.146819137031e+00 1.153759752404e+00 1.161072646765e+00 1.168764778040e+00 1.176829197951e+00 1.185265586395e+00 1.194072493993e+00 1.203237017853e+00 1.212761004488e+00 1.222623178986e+00 1.232815279539e+00 1.243317409217e+00 1.254100192641e+00 1.265146956827e+00 1.276413119761e+00 1.287868965474e+00 1.299467533854e+00 1.311160989212e+00 1.322899300368e+00 1.334618669388e+00 1.346264815163e+00 1.357767385296e+00 1.369060598287e+00 1.380076964441e+00 1.390739126886e+00 1.400984916111e+00 1.410735076832e+00 1.419928446476e+00 1.428497502546e+00 1.436378002884e+00 1.443522003932e+00 1.449871212851e+00 1.455390466352e+00 1.460044795593e+00 1.463807702427e+00 1.466671313150e+00 1.468626192488e+00 1.469688399085e+00 1.469874112408e+00 1.469221034286e+00 1.467774108085e+00 1.465590700350e+00 1.462745769067e+00 1.459316502513e+00 1.455399518934e+00 1.451095020550e+00 1.446512139405e+00 1.441768832524e+00 1.436981309468e+00 1.432274453899e+00 1.427762769471e+00 1.423565805922e+00 1.419791078916e+00 1.416537124052e+00 1.413892972747e+00 1.411925287034e+00 1.410695207867e+00 1.410236073513e+00 1.410563827188e+00 1.411678317538e+00 1.413551922463e+00 1.416146734401e+00 1.419398181104e+00 1.423231860531e+00 1.427559306425e+00 1.432277489784e+00 1.437284561070e+00 1.442461981857e+00 1.447702037717e+00 1.452892037812e+00 1.457926746503e+00 1.462710080427e+00 1.467151464847e+00 1.471178405811e+00 1.474727460558e+00 1.477752977137e+00 1.480226922736e+00 1.482130167170e+00 1.483470222440e+00 1.484259951605e+00 1.484533655175e+00 1.484337932719e+00 1.483727841116e+00 1.482775483706e+00 1.481550103070e+00 1.480136823114e+00 1.478617429164e+00 1.477072191432e+00 1.475586373098e+00 1.474231262791e+00 1.473076286990e+00 1.472178617678e+00 1.471582771197e+00 1.471325816940e+00 1.471421942574e+00 1.471879677298e+00 1.472687808832e+00 1.473821134817e+00 1.475248524727e+00 1.476916311102e+00 1.478772983628e+00 1.480751291071e+00 1.482780420588e+00 1.484793153461e+00 1.486711292377e+00 1.488469879161e+00 1.489998644891e+00 1.491238402121e+00 1.492140221190e+00 1.492656198682e+00 1.492760601357e+00 1.492427134806e+00 1.491648496351e+00 1.490429914142e+00 1.488779392038e+00 1.486723673593e+00 1.484290765444e+00 1.481520183166e+00 1.478456735358e+00 1.475137989212e+00 1.471613926978e+00 1.467922449531e+00 1.464098233643e+00 1.460170783520e+00 1.456153054803e+00 1.452055590415e+00 1.447870774705e+00 1.443580543213e+00 1.439161637999e+00 1.434571269605e+00 1.429768007538e+00 1.424704078250e+00 1.419324178179e+00 1.413587269880e+00 1.407442390550e+00 1.400860038425e+00 1.393818330436e+00 1.386301258691e+00 1.378328820778e+00 1.369914447290e+00 1.361106634985e+00 1.351976307081e+00 1.342589100020e+00 1.333066699869e+00 1.323510423093e+00 1.314061786946e+00 1.304885304674e+00 1.296121781791e+00 1.287981266078e+00 1.280631559892e+00 1.274279324219e+00 1.269138330362e+00 1.265382771180e+00 1.263235377775e+00 1.262842148075e+00 1.264352255414e+00 1.267872902850e+00 1.273419746688e+00 1.280995991902e+00 1.290472331328e+00 1.301672352761e+00 1.314325176707e+00 1.328060347045e+00 1.342470500468e+00 1.357048194473e+00 1.371277177083e+00 1.384599208108e+00 1.396462749348e+00 1.406350524330e+00 1.413766264491e+00 1.418316298338e+00 1.419658397389e+00 1.417579284703e+00 1.411971562414e+00 1.402837652931e+00 1.391796059842e+00 1.376335822128e+00 1.358448280344e+00 1.340497426517e+00 1.324138004409e+00 1.309582926252e+00 1.295628150053e+00 1.280376220688e+00 1.262326982098e+00 1.241290104519e+00 1.218617398255e+00 1.196684584084e+00 1.177840124824e+00 1.163274211547e+00 1.152449135055e+00 1.143453493235e+00 1.134071323306e+00 1.122952330597e+00 1.110347985981e+00 1.098033421221e+00 1.088417139298e+00 1.083307944381e+00 1.082971425652e+00 1.085997848914e+00 1.090088060036e+00 1.093320813319e+00 1.095118884250e+00 1.096513351119e+00 1.099579165859e+00 1.106286077234e+00 1.117340424253e+00 1.131718549687e+00 1.147118821048e+00 1.161042317225e+00 1.171943293522e+00 1.179867728962e+00 1.186262598693e+00 1.193103109099e+00 1.201693364114e+00 1.211649108282e+00 1.220485265015e+00 1.222268049137e+00 1.189229849884e+00 1.094982278377e+00 9.820607061703e-01 9.216190010953e-01 9.579430887874e-01 1.056679846529e+00 1.145497460780e+00 1.173084533844e+00 1.125587238628e+00 1.026424494436e+00 9.314498366735e-01 9.040920613865e-01 9.589365378491e-01 1.044768084049e+00 1.098793493077e+00 1.085743874249e+00 1.005252204745e+00 8.914663908666e-01 8.079242723171e-01 8.132287535428e-01 8.995117654100e-01 1.003897645171e+00 1.071224608121e+00 1.077311782037e+00 1.027774108416e+00 9.534670182453e-01 9.007759298747e-01 9.059278765510e-01 9.646532958866e-01 1.038468705729e+00 1.087453371937e+00 1.088961836646e+00 1.041022732167e+00 9.616377077130e-01 8.862832285786e-01 8.568118926070e-01 8.938550630432e-01 9.776089460647e-01 1.066690458935e+00 1.124857411135e+00 1.131232544494e+00 1.081630144392e+00 9.888320558276e-01 8.830702805860e-01 8.084100337410e-01 8.023440852877e-01 8.628132694667e-01 9.510400277200e-01 1.026301219693e+00 1.064415584135e+00 1.058766687907e+00 1.016809872252e+00 9.558894055681e-01 8.977336042835e-01 8.610450286461e-01 8.537870814403e-01 8.707561254831e-01 8.988222713513e-01 9.239922088629e-01 9.353888213581e-01 9.265279379100e-01 8.963271740403e-01 8.504726820682e-01 8.019453479617e-01 7.680505714103e-01 7.613632257541e-01 7.796742042734e-01 8.063879608612e-01 8.218641363768e-01 8.145440920482e-01 7.863779365244e-01 7.530382578354e-01 7.371066944338e-01 7.530031985483e-01 7.943726258971e-01 8.396035873462e-01 8.679591458915e-01 8.702748903177e-01 8.518750407826e-01 8.294314391496e-01 8.217162542992e-01 8.365928199162e-01 8.650068632686e-01 8.888823833761e-01 8.938652940553e-01 8.772659177520e-01 8.493231508913e-01 8.282462015933e-01 8.290209967569e-01 8.518556724625e-01 8.818989082046e-01 9.002046649336e-01 8.949252695234e-01 8.667115836503e-01 8.289527341846e-01 8.026817061205e-01 8.046770378438e-01 8.349100105794e-01 8.764560690121e-01 9.078810912721e-01 9.146848174156e-01 8.942932647376e-01 8.565175207099e-01 8.200326176218e-01 8.035892752799e-01 8.136952726852e-01 8.395285861373e-01 8.614227257547e-01 8.635208891653e-01 8.415297554545e-01 8.046416625273e-01 7.721664331218e-01 7.629119772034e-01 7.807092787850e-01 8.104097092431e-01 8.296420296887e-01 8.231754256608e-01 7.906309227859e-01 7.480911802208e-01 7.222862675916e-01 7.332522341662e-01 7.757672146288e-01 8.232730021428e-01 8.483899278145e-01 8.371136993920e-01 7.939695637377e-01 7.715973153708e-01
 7.542892425853e-01 7.532079605927e-01 7.523211275354e-01 7.517108357427e-01 7.512230084069e-01 7.505855627169e-01 7.496493915827e-01 7.485067668164e-01 7.473983927025e-01 7.465157300689e-01 7.458768532989e-01 7.453198488157e-01 7.446111531425e-01 7.436175379149e-01 7.424250071337e-01 7.412745822289e-01 7.403622950588e-01 7.396825180387e-01 7.390553218806e-01 7.382686223829e-01 7.372274096271e-01 7.360101857507e-01 7.348215586209e-01 7.338489205114e-01 7.331091918061e-01 7.324273828782e-01 7.315691727396e-01 7.304293968190e-01 7.291088787622e-01 7.278404788556e-01 7.268153282639e-01 7.260347481958e-01 7.252915849366e-01 7.243251185025e-01 7.230328056820e-01 7.215653906950e-01 7.202100249628e-01 7.191554503033e-01 7.183430699142e-01 7.175135645085e-01 7.164148366416e-01 7.149997323145e-01 7.134614660426e-01 7.120799923149e-01 7.109988232404e-01 7.101216514745e-01 7.092006455945e-01 7.080287665626e-01 7.065869769924e-01 7.050468265571e-01 7.036448623436e-01 7.025097369847e-01 7.015679091081e-01 7.005969056091e-01 6.993849968079e-01 6.978998614085e-01 6.963163102936e-01 6.948853153351e-01 6.937340445314e-01 6.927585263373e-01 6.917050116682e-01 6.903779067781e-01 6.888015177406e-01 6.871966908454e-01 6.857928492654e-01 6.846395941394e-01 6.835763848560e-01 6.823769700589e-01 6.809349228632e-01 6.793300823292e-01 6.777484054506e-01 6.763386653900e-01 6.751050161488e-01 6.739205883678e-01 6.726288054605e-01 6.711509625913e-01 6.695295794092e-01 6.678948318049e-01 6.663841821275e-01 6.650539770254e-01 6.638225739721e-01 6.625144025012e-01 6.609875265036e-01 6.592503740617e-01 6.574729786157e-01 6.558687771199e-01 6.545225634968e-01 6.533002408619e-01 6.519377878153e-01 6.502597926962e-01 6.483400948168e-01 6.464493593769e-01 6.448362428667e-01 6.435171523293e-01 6.422529158318e-01 6.407377902757e-01 6.388564884605e-01 6.367900631301e-01 6.348652374409e-01 6.332785989490e-01 6.319398387268e-01 6.305430039601e-01 6.288192799837e-01 6.267528469084e-01 6.245993332827e-01 6.226728155497e-01 6.210835500411e-01 6.196522652276e-01 6.180647112944e-01 6.161274502103e-01 6.139200902661e-01 6.117285311945e-01 6.098109547980e-01 6.081835188904e-01 6.066123382487e-01 6.048198977833e-01 6.027069812525e-01 6.004286970082e-01 5.982593490417e-01 5.963652238395e-01 5.946741601412e-01 5.929424768003e-01 5.909710601595e-01 5.887691463440e-01 5.865226980119e-01 5.844326414380e-01 5.825510383489e-01 5.807550143658e-01 5.788606297366e-01 5.767875743303e-01 5.746052740124e-01 5.724504083889e-01 5.704044545329e-01 5.684482221742e-01 5.664979931675e-01 5.644780770800e-01 5.623781895850e-01 5.602350659921e-01 5.580873266893e-01 5.559516873818e-01 5.538377097291e-01 5.517422369436e-01 5.496404409999e-01 5.474964505774e-01 5.452868023713e-01 5.430207630519e-01 5.407457051089e-01 5.385149886036e-01 5.363306730232e-01 5.341392616764e-01 5.318837978120e-01 5.295612926255e-01 5.272164460489e-01 5.249017775955e-01 5.226296296081e-01 5.203656262808e-01 5.180665199007e-01 5.157314072011e-01 5.133890290868e-01 5.110535210535e-01 5.087177773350e-01 5.063670799475e-01 5.040016526034e-01 5.016337314753e-01 4.992739510477e-01 4.969036802261e-01 4.944953332488e-01 4.920473460741e-01 4.895902049068e-01 4.871495531250e-01 4.847188798740e-01 4.822689155968e-01 4.797772506004e-01 4.772525109793e-01 4.747281198879e-01 4.722207493086e-01 4.697141766442e-01 4.671866076805e-01 4.646348568804e-01 4.620753958000e-01 4.595229259291e-01 4.569750490358e-01 4.544131776985e-01 4.518277585812e-01 4.492316327960e-01 4.466394404892e-01 4.440500747007e-01 4.414504966682e-01 4.388307785023e-01 4.361919012240e-01 4.335428140896e-01 4.308946589696e-01 4.282414867229e-01 4.255741796389e-01 4.228912744888e-01 4.201966896500e-01 4.174958513400e-01 4.147891196186e-01 4.120744284098e-01 4.093476692310e-01 4.066081374261e-01 4.038614586888e-01 4.011101109329e-01 3.983524795580e-01 3.955856729465e-01 3.928079734536e-01 3.900207703346e-01 3.872285064849e-01 3.844316333952e-01 3.816270800542e-01 3.788123605999e-01 3.759885724687e-01 3.731598718375e-01 3.703255086890e-01 3.674847169944e-01 3.646329405880e-01 3.617709785075e-01 3.589036202889e-01 3.560323138648e-01 3.531531319167e-01 3.502636008182e-01 3.473652941453e-01 3.444629144390e-01 3.415570142646e-01 3.386460096782e-01 3.357261872287e-01 3.327984208664e-01 3.298679927693e-01 3.269355754542e-01 3.239977737912e-01 3.210528165684e-01 3.181007390623e-01 3.151448224505e-01 3.121855352520e-01 3.092235509744e-01 3.062541591211e-01 3.032793226567e-01 3.003013559703e-01 2.973208973358e-01 2.943359548375e-01 2.913477499274e-01 2.883568517228e-01 2.853631179256e-01 2.823682543522e-01 2.793719484295e-01 2.763715631131e-01 2.733702236128e-01 2.703693087064e-01 2.673662736348e-01 2.643626844243e-01 2.613593382581e-01 2.583556063620e-01 2.553529539754e-01 2.523514292117e-01 2.493494735077e-01 2.463490889470e-01 2.433527408559e-01 2.403594160890e-01 2.373695974020e-01 2.343835544154e-01 2.314009475715e-01 2.284234716157e-01 2.254529735063e-01 2.224888928558e-01 2.195304510357e-01 2.165802638310e-01 2.136385418083e-01 2.107050285617e-01 2.077828808560e-01 2.048712916296e-01 2.019699043914e-01 1.990811129303e-01 1.962069534217e-01 1.933471024939e-01 1.905035395541e-01 1.876774640044e-01 1.848672245454e-01 1.820770525097e-01 1.793075619603e-01 1.765603886554e-01 1.738373736608e-01 1.711397673688e-01 1.684677806998e-01 1.658244867640e-01 1.632120667337e-01 1.606317832503e-01 1.580857579853e-01 1.555773027589e-01 1.531069925920e-01 1.506775452817e-01 1.482915507194e-01 1.459514677585e-01 1.436610259475e-01 1.414224421608e-01 1.392373568870e-01 1.371103967441e-01 1.350440591237e-01 1.330416002116e-01 1.311068506052e-01 1.292434110508e-01 1.274533201724e-01 1.257410972497e-01 1.241110268840e-01 1.225657407304e-01 1.211097245851e-01 1.197465578145e-01 1.184788613517e-01 1.173104014774e-01 1.162444361180e-01 1.152847804137e-01 1.144339073710e-01 1.136959051325e-01 1.130707775756e-01 1.125623018922e-01 1.121723286469e-01 1.119014953309e-01 1.117516811978e-01 1.117237584379e-01 1.118163594659e-01 1.120310101480e-01 1.123665733361e-01 1.128220165366e-01 1.133971496145e-01 1.140891061797e-01 1.148951321303e-01 1.158128118228e-01 1.168409909496e-01 1.179757101370e-01 1.192156042596e-01 1.205566135436e-01 1.219942331857e-01 1.235258649501e-01 1.251465650165e-01 1.268538558881e-01 1.286450585969e-01 1.305156239280e-01 1.324637733982e-01 1.344844315369e-01 1.365740879724e-01 1.387282114411e-01 1.409443257500e-01 1.432202469955e-01 1.455532490768e-01 1.479420622180e-01 1.503805452918e-01 1.528677729457e-01 1.553985775894e-01 1.579712678183e-01 1.605849370479e-01 1.632381892205e-01 1.659291193162e-01 1.686545223973e-01 1.714118003466e-01 1.741969781390e-01 1.770094144156e-01 1.798499398525e-01 1.827161541522e-01 1.856076659286e-01 1.885216007575e-01 1.914547997787e-01 1.944061829617e-01 1.973752878783e-01 2.003600543346e-01 2.033630978825e-01 2.063806873507e-01 2.094119757286e-01 2.124546962920e-01 2.155077150059e-01 2.185701500560e-01 2.216427408523e-01 2.247246562060e-01 2.278152964663e-01 2.309123675940e-01 2.340138193763e-01 2.371205478542e-01 2.402322779631e-01 2.433476480318e-01 2.464669793989e-01 2.495893135045e-01 2.527122903375e-01 2.558363433370e-01 2.589609403189e-01 2.620843257412e-01 2.652090277966e-01 2.683328594119e-01 2.714550471215e-01 2.745745709925e-01 2.776908225752e-01 2.808032045430e-01 2.839126993787e-01 2.870194230751e-01 2.901208337040e-01 2.932173628538e-01 2.963070863207e-01 2.993907371789e-01 3.024693689810e-01 3.055412451899e-01 3.086055737392e-01 3.116623884847e-01 3.147099137336e-01 3.177500018888e-01 3.207820999916e-01 3.238046597027e-01 3.268175546063e-01 3.298207448609e-01 3.328109756609e-01 3.357921695281e-01 3.387623094701e-01 3.417219679226e-01 3.446699064239e-01 3.476040390319e-01 3.505248832536e-01 3.534331912388e-01 3.563286089841e-01 3.592111699078e-01 3.620799725146e-01 3.649328955269e-01 3.677715988213e-01 3.705952133443e-01 3.734030346761e-01 3.761959844645e-01 3.789727514760e-01 3.817329147313e-01 3.844774942213e-01 3.872043684580e-01 3.899138653577e-01 3.926065174543e-01 3.952800114195e-01 3.979364882748e-01 4.005745434093e-01 4.031937436256e-01 4.057947067814e-01 4.083746704905e-01 4.109351938265e-01 4.134764764989e-01 4.159972798227e-01 4.184979034076e-01 4.209775690037e-01 4.234358208000e-01 4.258715620314e-01 4.282869895774e-01 4.306796396511e-01 4.330508679704e-01 4.353988564348e-01 4.377237565612e-01 4.400258511595e-01 4.423039936028e-01 4.445582177362e-01 4.467897379154e-01 4.489959848941e-01 4.511785446931e-01 4.533354981896e-01 4.554669905468e-01 4.575737737442e-01 4.596547525945e-01 4.617102289482e-01 4.637393565291e-01 4.657417930691e-01 4.677168982878e-01 4.696659468388e-01 4.715874584881e-01 4.734831081101e-01 4.753494484982e-01 4.771869075356e-01 4.789982461073e-01 4.807791058758e-01 4.825328162036e-01 4.842587987538e-01 4.859541911783e-01 4.876198304999e-01 4.892558193352e-01 4.908632757550e-01 4.924416433043e-01 4.939885930422e-01 4.955051156981e-01 4.969917785287e-01 4.984463176575e-01 4.998715025474e-01 5.012660318251e-01 5.026286009312e-01 5.039595987610e-01 5.052579295370e-01 5.065245402039e-01 5.077607991240e-01 5.089634109370e-01 5.101343749554e-01 5.112720669632e-01 5.123764348842e-01 5.134490484899e-01 5.144877565394e-01 5.154940179505e-01 5.164670640932e-01 5.174045522619e-01 5.183101091003e-01 5.191819513832e-01 5.200196500934e-01 5.208244749820e-01 5.215935221235e-01 5.223292649980e-01 5.230317124376e-01 5.236994898927e-01 5.243330467415e-01 5.249322886668e-01 5.254964836387e-01 5.260276688557e-01 5.265238602150e-01 5.269855845406e-01 5.274128457719e-01 5.278051553937e-01 5.281634182515e-01 5.284867742717e-01 5.287758916143e-01 5.290312400607e-01 5.292507086754e-01 5.294369740516e-01 5.295887353256e-01 5.297057699185e-01 5.297898532238e-01 5.298387024226e-01 5.298538431517e-01 5.298354340547e-01 5.297837565496e-01 5.296989209147e-01 5.295799126107e-01 5.294277972360e-01 5.292437658588e-01 5.290260172715e-01 5.287765585517e-01 5.284952201579e-01 5.281805837250e-01 5.278350674733e-01 5.274581216527e-01 5.270496763185e-01 5.266109594909e-01 5.261410364840e-01 5.256420054641e-01 5.251126060556e-01 5.245535940223e-01 5.239660281418e-01 5.233503961700e-01 5.227070403027e-01 5.220357748614e-01 5.213371141215e-01 5.206124097708e-01 5.198621235527e-01 5.190859983836e-01 5.182857658041e-01 5.174606224143e-01 5.166124781424e-01 5.157421333490e-01 5.148489132702e-01 5.139351562905e-01 5.130000872419e-01 5.120455198973e-01 5.110722136411e-01 5.100804671409e-01 5.090723145024e-01 5.080469244406e-01 5.070067740683e-01 5.059522835477e-01 5.048840065206e-01 5.038032575412e-01 5.027119070085e-01 5.016099501141e-01 5.004986907822e-01 4.993798340089e-01 4.982541094444e-01 4.971231486873e-01 4.959877575972e-01 4.948497216366e-01 4.937105518529e-01 4.925707127821e-01 4.914329100843e-01 4.902969972525e-01 4.891658173988e-01 4.880406166022e-01 4.869219587985e-01 4.858128781273e-01 4.847140798020e-01 4.836274060362e-01 4.825548497148e-01 4.814976073627e-01 4.804589316296e-01 4.794386414135e-01 4.784390941158e-01 4.774633838903e-01 4.765116434393e-01 4.755877118431e-01 4.746912522368e-01 4.738258512780e-01 4.729937588913e-01 4.721953255423e-01 4.714342240272e-01 4.707114923258e-01 4.700301272732e-01 4.693910010658e-01 4.687968004672e-01 4.682501264990e-01 4.677523625461e-01 4.673053579593e-01 4.669120623749e-01 4.665738880354e-01 4.662935840881e-01 4.660717751264e-01 4.659124149601e-01 4.658159518269e-01 4.657849657619e-01 4.658220719513e-01 4.659273791128e-01 4.661044626168e-01 4.663549691524e-01 4.666795779715e-01 4.670816568735e-01 4.675607009198e-01 4.681204497951e-01 4.687617783424e-01 4.694848534493e-01 4.702937850937e-01 4.711869381370e-01 4.721679392916e-01 4.732370080906e-01 4.743945925918e-01 4.756441573764e-01 4.769826115760e-01 4.784146457558e-01 4.799393701198e-01 4.815565829636e-01 4.832687421049e-01 4.850742562056e-01 4.869757546120e-01 4.889719941257e-01 4.910629214306e-01 4.932501617353e-01 4.955316591041e-01 4.979099633584e-01 5.003815525788e-01 5.029480045415e-01 5.056100114832e-01 5.083637390974e-01 5.112125684218e-01 5.141529410201e-01 5.171848851784e-01 5.203086262413e-01 5.235205284985e-01 5.268235378085e-01 5.302122299297e-01 5.336883068627e-01 5.372511644753e-01 5.408958922521e-01 5.446257504546e-01 5.484344551735e-01 5.523246396314e-01 5.562927795399e-01 5.603370248548e-01 5.644579387397e-01 5.686492178911e-01 5.729145051472e-01 5.772484591597e-01 5.816505761396e-01 5.861195717906e-01 5.906503991320e-01 5.952464145841e-01 5.999002919745e-01 6.046131776649e-01 6.093827373357e-01 6.142048534345e-01 6.190814985797e-01 6.240052831876e-01 6.289781894151e-01 6.339975821185e-01 6.390579917230e-01 6.441630869949e-01 6.493041405150e-01 6.544850408077e-01 6.596984001056e-01 6.649449624615e-01 6.702236750709e-01 6.755265699584e-01 6.808587896333e-01 6.862125874903e-01 6.915886846156e-01 6.969841320378e-01 7.023940629750e-01 7.078225399602e-01 7.132591094020e-01 7.187088731250e-01 7.241655747897e-01 7.296256881037e-01 7.350934458169e-01 7.405565870299e-01 7.460229249339e-01 7.514839196268e-01 7.569391059112e-01 7.623881040430e-01 7.678228658678e-01 7.732505999443e-01 7.786586118096e-01 7.840514903264e-01 7.894266900867e-01 7.947763596629e-01 8.001080088881e-01 8.054083605177e-01 8.106848411239e-01 8.159286570805e-01 8.211397486180e-01 8.263198546580e-01 8.314571457061e-01 8.365623236315e-01 8.416204554624e-01 8.466389049527e-01 8.516119867657e-01 8.565334633486e-01 8.614130843872e-01 8.662327278407e-01 8.710049416683e-01 8.757184578917e-01 8.803733408584e-01 8.849729217147e-01 8.895030317177e-01 8.939779494762e-01 8.983805470410e-01 9.027180495991e-01 9.069867801138e-01 9.111787072333e-01 9.153047633870e-01 9.193471204128e-01 9.233192841320e-01 9.272087988462e-01 9.310158878178e-01 9.347452985276e-01 9.383821944395e-01 9.419420119261e-01 9.454053306364e-01 9.487847248805e-01 9.520712317258e-01 9.552605764810e-01 9.583626419953e-01 9.613598755886e-01 9.642669210450e-01 9.670697656441e-01 9.697726454771e-01 9.723762836651e-01 9.748705007865e-01 9.772667820420e-01 9.795494877124e-01 9.817293331435e-01 9.837985045888e-01 9.857559081535e-01 9.876063323513e-01 9.893375837130e-01 9.909620003743e-01 9.924665442280e-01 9.938572805830e-01 9.951323139886e-01 9.962874698376e-01 9.973279961989e-01 9.982446469590e-01 9.990460858377e-01 9.997239326573e-01 1.000281134925e+00 1.000718063687e+00 1.001029759315e+00 1.001221935118e+00 1.001288803419e+00 1.001234061768e+00 1.001054416355e+00 1.000750879728e+00 1.000324580408e+00 9.997734021555e-01 9.990999811394e-01 9.983025255211e-01 9.973806207232e-01 9.963368266563e-01 9.951700518525e-01 9.938806580957e-01 9.924703717995e-01 9.909382095797e-01 9.892871286976e-01 9.875149459758e-01 9.856257231090e-01 9.836193359411e-01 9.814946724135e-01 9.792589093969e-01 9.769054182687e-01 9.744436634008e-01 9.718687914450e-01 9.691864861725e-01 9.663983756011e-01 9.635014251388e-01 9.605071426988e-01 9.574068992354e-01 9.542114324685e-01 9.509196462819e-01 9.475325425475e-01 9.440588832628e-01 9.404920143755e-01 9.368460449042e-01 9.331153209559e-01 9.293061547654e-01 9.254253582659e-01 9.214676471641e-01 9.174489432756e-01 9.133609083126e-01 9.092165712777e-01 9.050160672702e-01 9.007613060290e-01 8.964652816107e-01 8.921212664213e-01 8.877450255224e-01 8.833329778813e-01 8.788943906995e-01 8.744364474284e-01 8.699558280967e-01 8.654718965761e-01 8.609757542792e-01 8.564831681280e-01 8.519972146226e-01 8.475193471016e-01 8.430667397007e-01 8.386314007828e-01 8.342334708239e-01 8.298698245717e-01 8.255502861200e-01 8.212859072281e-01 8.170728340769e-01 8.129331184134e-01 8.088571928635e-01 8.048638251523e-01 8.009568187958e-01 7.971379002724e-01 7.934251096926e-01 7.898108710175e-01 7.863166984171e-01 7.829389313809e-01 7.796874976537e-01 7.765742684716e-01 7.735936987792e-01 7.707675626068e-01 7.680874182912e-01 7.655681371301e-01 7.632149664901e-01 7.610254042846e-01 7.590181815897e-01 7.571833393260e-01 7.555375002117e-01 7.540780366114e-01 7.528092816595e-01 7.517410744426e-01 7.508643093468e-01 7.501955421247e-01 7.497257050028e-01 7.494633803196e-01 7.494075962342e-01 7.495563185740e-01 7.499169300566e-01 7.504811792049e-01 7.512542162016e-01 7.522316886331e-01 7.534127475436e-01 7.547976399049e-01 7.563783643667e-01 7.581588140478e-01 7.601298276464e-01 7.622901850867e-01 7.646358398399e-01 7.671595775270e-01 7.698601362326e-01 7.727279114863e-01 7.757613950637e-01 7.789508012065e-01 7.822924219006e-01 7.857784476972e-01 7.894011046503e-01 7.931547496625e-01 7.970313156536e-01 8.010240703906e-01 8.051249306425e-01 8.093269171521e-01 8.136205666567e-01 8.180006836494e-01 8.224571480466e-01 8.269823369402e-01 8.315692222909e-01 8.362067090568e-01 8.408930044095e-01 8.456137366275e-01 8.503644216708e-01 8.551371195890e-01 8.599213930825e-01 8.647151083293e-01 8.695035139361e-01 8.742857531173e-01 8.790502083288e-01 8.837911546745e-01 8.885027607643e-01 8.931746241269e-01 8.978044644620e-01 9.023811236733e-01 9.069018652323e-01 9.113576816813e-01 9.157437666226e-01 9.200550856533e-01 9.242818486251e-01 9.284245076535e-01 9.324721863926e-01 9.364233229997e-01 9.402713874989e-01 9.440095016073e-01 9.476387079057e-01 9.511477356726e-01 9.545381587960e-01 9.578006691870e-01 9.609364144767e-01 9.639387826176e-01 9.668027033019e-01 9.695313901217e-01 9.721134243506e-01 9.745533782556e-01 9.768435119362e-01 9.789838427751e-01 9.809742990034e-01 9.828059915889e-01 9.844875524211e-01 9.860070470473e-01 9.873711615712e-01 9.885757366864e-01 9.896172668770e-01 9.905034211256e-01 9.912229060841e-01 9.917869440873e-01 9.921877402701e-01 9.924288360942e-01 9.925149792737e-01 9.924369514659e-01 9.922089362584e-01 9.918222557739e-01 9.912848129213e-01 9.905987913148e-01 9.897617497864e-01 9.887856845489e-01 9.876619809564e-01 9.864053265645e-01 9.850132348880e-01 9.834915842394e-01 9.818470095985e-01 9.800796106754e-01 9.782020332349e-01 9.762123446816e-01 9.741224524711e-01 9.719358737073e-01 9.696591759799e-01 9.673033666938e-01 9.648688606985e-01 9.623731004874e-01 9.598156709165e-01 9.572113014082e-01 9.545671408008e-01 9.518904599256e-01 9.491984768105e-01 9.464912276217e-01 9.437901284132e-01 9.410976800851e-01 9.384304515893e-01 9.358003403876e-01 9.332137664886e-01 9.306931465956e-01 9.282401647310e-01 9.258762860629e-01 9.236115797941e-01 9.214566577506e-01 9.194317534851e-01 9.175422037350e-01 9.158092309906e-01 9.142407308726e-01 9.128531220135e-01 9.116615157487e-01 9.106723975720e-01 9.099071806015e-01 9.093707545509e-01 9.090809065516e-01 9.090466033561e-01 9.092765883622e-01 9.097869406445e-01 9.105814264083e-01 9.116727924985e-01 9.130653288613e-01 9.147695974564e-01 9.167889742837e-01 9.191281252918e-01 9.217916767355e-01 9.247804823881e-01 9.280985446505e-01 9.317416325347e-01 9.357116338708e-01 9.400032243283e-01 9.446138527239e-01 9.495378259635e-01 9.547660583226e-01 9.602947813797e-01 9.661091540450e-01 9.722042617221e-01 9.785632820077e-01 9.851748997947e-01 9.920284283474e-01 9.991014080940e-01 1.006386005083e+00 1.013857690968e+00 1.021502795581e+00 1.029303426604e+00 1.037233864266e+00 1.045282900947e+00 1.053421928089e+00 1.061634708049e+00 1.069898743239e+00 1.078188967302e+00 1.086488668600e+00 1.094769281711e+00 1.103013525455e+00 1.111194521702e+00 1.119291609251e+00 1.127282850913e+00 1.135142852169e+00 1.142853395470e+00 1.150387029127e+00 1.157727880587e+00 1.164849967591e+00 1.171734494720e+00 1.178361734541e+00 1.184708094978e+00 1.190760551976e+00 1.196492222316e+00 1.201893587571e+00 1.206943236500e+00 1.211623758598e+00 1.215925899156e+00 1.219827261621e+00 1.223323364301e+00 1.226395530783e+00 1.229035739844e+00 1.231236194887e+00 1.232984321417e+00 1.234278935211e+00 1.235109653253e+00 1.235476255876e+00 1.235375805004e+00 1.234805467829e+00 1.233770584032e+00 1.232269494010e+00 1.230311606362e+00 1.227898207346e+00 1.225044213981e+00 1.221754713029e+00 1.218043838442e+00 1.213929470998e+00 1.209421778026e+00 1.204546710718e+00 1.199319229981e+00 1.193764787200e+00 1.187910113494e+00 1.181776786308e+00 1.175401627138e+00 1.168807696179e+00 1.162032896536e+00 1.155110323591e+00 1.148073749676e+00 1.140966822588e+00 1.133821690013e+00 1.126682376594e+00 1.119588659608e+00 1.112581573320e+00 1.105703472638e+00 1.098993916348e+00 1.092497868165e+00 1.086251449012e+00 1.080297679960e+00 1.074669555774e+00 1.069406511775e+00 1.064540756229e+00 1.060098110085e+00 1.056113372230e+00 1.052601755196e+00 1.049588535204e+00 1.047084264122e+00 1.045100062147e+00 1.043644785124e+00 1.042712306831e+00 1.042304987285e+00 1.042409541454e+00 1.043013266660e+00 1.044098654191e+00 1.045639325826e+00 1.047612945992e+00 1.049983796394e+00 1.052721858080e+00 1.055788162344e+00 1.059144213874e+00 1.062749846875e+00 1.066559919434e+00 1.070535699628e+00 1.074628548413e+00 1.078799042191e+00 1.083004210664e+00 1.087199314073e+00 1.091348650341e+00 1.095410393856e+00 1.099351740117e+00 1.103135410939e+00 1.106734508320e+00 1.110120687503e+00 1.113268226435e+00 1.116160884587e+00 1.118775248669e+00 1.121106153833e+00 1.123137583688e+00 1.124868300192e+00 1.126296012142e+00 1.127420940522e+00 1.128253917298e+00 1.128799498600e+00 1.129076290008e+00 1.129097511603e+00 1.128883833499e+00 1.128460711279e+00 1.127849424088e+00 1.127082590614e+00 1.126184113732e+00 1.125191504295e+00 1.124133578796e+00 1.123043055051e+00 1.121958350133e+00 1.120906223275e+00 1.119928570502e+00 1.119049700767e+00 1.118305443134e+00 1.117726828389e+00 1.117337079301e+00 1.117168830095e+00 1.117239221819e+00 1.117574879470e+00 1.118191276885e+00 1.119105842740e+00 1.120334679092e+00 1.121884204794e+00 1.123769805510e+00 1.125992862530e+00 1.128563585860e+00 1.131484143640e+00 1.134754303445e+00 1.138384080409e+00 1.142364308121e+00 1.146706659884e+00 1.151405046559e+00 1.156462996844e+00 1.161885441149e+00 1.167667577698e+00 1.173819781123e+00 1.180338169761e+00 1.187231496590e+00 1.194498139870e+00 1.202142868381e+00 1.210169497945e+00 1.218572421043e+00 1.227360284618e+00 1.236520565455e+00 1.246051758953e+00 1.255946309757e+00 1.266183637161e+00 1.276756912480e+00 1.287632384038e+00 1.298790393639e+00 1.310195640506e+00 1.321804771995e+00 1.333582783741e+00 1.345468731677e+00 1.357417724809e+00 1.369363077522e+00 1.381242742762e+00 1.392990546176e+00 1.404529171594e+00 1.415793633122e+00 1.426700833226e+00 1.437183172182e+00 1.447163116331e+00 1.456565748939e+00 1.465330049590e+00 1.473381858819e+00 1.480670164576e+00 1.487138492335e+00 1.492740426810e+00 1.497446689906e+00 1.501222482832e+00 1.504060009740e+00 1.505951677895e+00 1.506905518776e+00 1.506944648429e+00 1.506098686866e+00 1.504419360923e+00 1.501960208749e+00 1.498798188844e+00 1.495013914647e+00 1.490701852128e+00 1.485967994799e+00 1.480920754781e+00 1.475681955756e+00 1.470370271662e+00 1.465113043884e+00 1.460030126749e+00 1.455239186249e+00 1.450857062782e+00 1.446979598448e+00 1.443701978521e+00 1.441095970375e+00 1.439219483859e+00 1.438114823429e+00 1.437795487724e+00 1.438266441952e+00 1.439501464138e+00 1.441463254214e+00 1.444093565112e+00 1.447314121651e+00 1.451042479852e+00 1.455175074920e+00 1.459609712913e+00 1.464236497793e+00 1.468940945014e+00 1.473620175529e+00 1.478164368566e+00 1.482483491485e+00 1.486491566204e+00 1.490112631539e+00 1.493292664873e+00 1.495983485545e+00 1.498162704143e+00 1.499813235144e+00 1.500942461862e+00 1.501569641223e+00 1.501725676489e+00 1.501460053908e+00 1.500825909847e+00 1.499891538022e+00 1.498729166903e+00 1.497411947578e+00 1.496022071842e+00 1.494631772174e+00 1.493315877810e+00 1.492140352759e+00 1.491160172517e+00 1.490426083819e+00 1.489968603417e+00 1.489811675930e+00 1.489962943412e+00 1.490412918473e+00 1.491146034792e+00 1.492123719301e+00 1.493305276610e+00 1.494634964328e+00 1.496049770979e+00 1.497484245780e+00 1.498864100904e+00 1.500119503024e+00 1.501180807205e+00 1.501979110890e+00 1.502457784920e+00 1.502559930168e+00 1.502247333609e+00 1.501484221886e+00 1.500250849998e+00 1.498541509453e+00 1.496357320700e+00 1.493717886512e+00 1.490649604750e+00 1.487188288686e+00 1.483384080182e+00 1.479283258378e+00 1.474945076133e+00 1.470424704273e+00 1.465773750295e+00 1.461046376920e+00 1.456280009289e+00 1.451509726865e+00 1.446757456869e+00 1.442028279099e+00 1.437322589295e+00 1.432619002909e+00 1.427888789675e+00 1.423096937163e+00 1.418189864109e+00 1.413124848411e+00 1.407843605962e+00 1.402295471521e+00 1.396442603591e+00 1.390236354927e+00 1.383664803750e+00 1.376708428891e+00 1.369369839607e+00 1.361681117993e+00 1.353659608967e+00 1.345383113263e+00 1.336911420632e+00 1.328329728677e+00 1.319766140735e+00 1.311314415076e+00 1.303142115905e+00 1.295388235341e+00 1.288219008777e+00 1.281840409588e+00 1.276412153440e+00 1.272161101782e+00 1.269268259994e+00 1.267916170511e+00 1.268290749544e+00 1.270490668055e+00 1.274626774176e+00 1.280700772012e+00 1.288659090258e+00 1.298373949506e+00 1.309598129945e+00 1.322036877183e+00 1.335274905090e+00 1.348857772449e+00 1.362262336761e+00 1.374933112310e+00 1.386321715547e+00 1.395868555276e+00 1.403087116150e+00 1.407525000993e+00 1.408830777009e+00 1.406760573305e+00 1.401163057477e+00 1.392804447813e+00 1.379889865996e+00 1.364345524048e+00 1.348462897618e+00 1.333819941192e+00 1.320578283106e+00 1.307513630345e+00 1.292746181786e+00 1.274811634513e+00 1.253552506241e+00 1.230350608198e+00 1.207604452067e+00 1.187693091028e+00 1.171863349441e+00 1.159645468333e+00 1.149194203988e+00 1.138334392890e+00 1.125727678636e+00 1.111606647213e+00 1.097708958287e+00 1.086411999998e+00 1.079507082813e+00 1.077261423720e+00 1.078274949583e+00 1.080259650194e+00 1.081297240713e+00 1.080827578326e+00 1.079918302580e+00 1.080707829961e+00 1.085253643009e+00 1.094344232113e+00 1.107005897055e+00 1.120949048783e+00 1.133669282040e+00 1.143621214078e+00 1.150877152321e+00 1.156949431519e+00 1.163898418522e+00 1.173115169479e+00 1.184247880189e+00 1.194354691191e+00 1.193202287538e+00 1.152023487396e+00 1.053223153645e+00 9.533447575760e-01 9.225586193721e-01 9.849280425106e-01 1.089099800306e+00 1.165244590175e+00 1.171988925506e+00 1.105887900307e+00 1.000684605108e+00 9.196893001587e-01 9.197222653709e-01 9.934180202277e-01 1.077809097629e+00 1.114289799712e+00 1.076754714823e+00 9.750546818867e-01 8.546428609004e-01 7.872432468169e-01 8.203546058003e-01 9.206814880663e-01 1.017326960514e+00 1.061913979388e+00 1.040534589214e+00 9.702955276859e-01 8.938778720839e-01 8.630213256637e-01 9.006839401359e-01 9.792693130994e-01 1.050501290593e+00 1.079175032517e+00 1.053045378334e+00 9.823288834772e-01 8.975499076777e-01 8.425542495883e-01 8.519394958455e-01 9.217632209458e-01 1.014823984867e+00 1.091202774739e+00 1.124472017792e+00 1.104027991892e+00 1.034374453600e+00 9.351097992193e-01 8.405738791162e-01 7.919329283656e-01 8.118075965852e-01 8.824934015616e-01 9.638856721006e-01 1.022247938467e+00 1.040367840206e+00 1.017086371873e+00 9.644819911695e-01 9.038862163013e-01 8.588440751053e-01 8.446220641858e-01 8.601258083847e-01 8.909423518097e-01 9.199833216267e-01 9.349458051458e-01 9.301895005912e-01 9.059061356712e-01 8.672221138132e-01 8.236470161450e-01 7.875863787178e-01 7.701767968806e-01 7.746635555073e-01 7.930345311938e-01 8.101713015781e-01 8.121178893390e-01 7.928241545922e-01 7.575039998313e-01 7.222674508463e-01 7.074093810293e-01 7.238827622800e-01 7.637479968390e-01 8.068234559086e-01 8.348812315645e-01 8.402750945871e-01 8.278897624941e-01 8.119560206276e-01 8.080519036870e-01 8.227258237135e-01 8.489068981580e-01 8.719982084223e-01 8.799723591623e-01 8.700122064074e-01 8.497070721790e-01 8.331776849786e-01 8.326633633606e-01 8.497352787027e-01 8.740352402957e-01 8.905771006162e-01 8.886844376397e-01 8.671918542285e-01 8.353936059027e-01 8.097037659154e-01 8.051068521127e-01 8.248926411702e-01 8.578524802876e-01 8.862389848005e-01 8.960022188147e-01 8.827337565232e-01 8.532014099381e-01 8.227360457263e-01 8.077429033072e-01 8.148432591398e-01 8.354942121684e-01 8.523853289423e-01 8.509050672972e-01 8.272437851346e-01 7.909179148572e-01 7.613931006513e-01 7.566822712063e-01 7.785142501333e-01 8.096699000911e-01 8.270668044932e-01 8.161443145053e-01 7.782794243676e-01 7.322484154918e-01 7.075062542096e-01 7.241473546202e-01 7.733292082843e-01 8.249943894875e-01 8.509920856162e-01 8.386696469137e-01 7.949920564011e-01 7.749024721228e-01
 7.613804214608e-01 7.603883440735e-01 7.595899930410e-01 7.590685373948e-01 7.586677713070e-01 7.581172172951e-01 7.572699482120e-01 7.562210179750e-01 7.552055895374e-01 7.544116045596e-01 7.538591317519e-01 7.533900008517e-01 7.527715196473e-01 7.518698008569e-01 7.507682541747e-01 7.497070616911e-01 7.488828106787e-01 7.482904940869e-01 7.477523635909e-01 7.470575054989e-01 7.461082957950e-01 7.449803243370e-01 7.438788951184e-01 7.429940699905e-01 7.423445298881e-01 7.417522719036e-01 7.409839028039e-01 7.399339476887e-01 7.387034587234e-01 7.375242795476e-01 7.365882264752e-01 7.358976998830e-01 7.352452186717e-01 7.343676906057e-01 7.331634511759e-01 7.317855666308e-01 7.305220059258e-01 7.295605193962e-01 7.288388712935e-01 7.280983731707e-01 7.270872468914e-01 7.257609353879e-01 7.243145403761e-01 7.230269167907e-01 7.220382810414e-01 7.212510773051e-01 7.204185064179e-01 7.193369336078e-01 7.179875768080e-01 7.165407784492e-01 7.152294583940e-01 7.141827652055e-01 7.133310467420e-01 7.124514519161e-01 7.113329177971e-01 7.099405728312e-01 7.084457610826e-01 7.071020134534e-01 7.060398660289e-01 7.051559804404e-01 7.041955085801e-01 7.029594974722e-01 7.014734107399e-01 6.999572852332e-01 6.986429303462e-01 6.975793785400e-01 6.966067555740e-01 6.954979328170e-01 6.941468982132e-01 6.926333740505e-01 6.911439487900e-01 6.898235872720e-01 6.886771910363e-01 6.875797711755e-01 6.863781610296e-01 6.849947416373e-01 6.834673225158e-01 6.819221849298e-01 6.804987995453e-01 6.792533513357e-01 6.781095146762e-01 6.768933369401e-01 6.754612625026e-01 6.738176026934e-01 6.721275858119e-01 6.706070972878e-01 6.693466679827e-01 6.682139225245e-01 6.669449481322e-01 6.653600476222e-01 6.635297286215e-01 6.617241855693e-01 6.601949522559e-01 6.589634895054e-01 6.577909175676e-01 6.563670780113e-01 6.545753658333e-01 6.525949357084e-01 6.507538046263e-01 6.492529841778e-01 6.480039805925e-01 6.466968662383e-01 6.450602595013e-01 6.430785033805e-01 6.410091698531e-01 6.391694911967e-01 6.376683789090e-01 6.363257970781e-01 6.348242374465e-01 6.329697104170e-01 6.308447693340e-01 6.287385122755e-01 6.269102635342e-01 6.253711036764e-01 6.238853660968e-01 6.221737767106e-01 6.201413372290e-01 6.179467217652e-01 6.158657129150e-01 6.140614862792e-01 6.124562676433e-01 6.108039530073e-01 6.089112405881e-01 6.067907451654e-01 6.046315259650e-01 6.026302862834e-01 6.008352448195e-01 5.991191059428e-01 5.973022918159e-01 5.953084314323e-01 5.932114290277e-01 5.911429712699e-01 5.891819797209e-01 5.873063550784e-01 5.854337187466e-01 5.834928549146e-01 5.814737204656e-01 5.794139482718e-01 5.773468664151e-01 5.752910783889e-01 5.732567174365e-01 5.712401344924e-01 5.692175710943e-01 5.671518509464e-01 5.650192899726e-01 5.628303249352e-01 5.606341344972e-01 5.584836749182e-01 5.563779787267e-01 5.542615679213e-01 5.520804555724e-01 5.498328131080e-01 5.475659331673e-01 5.453290759884e-01 5.431337949820e-01 5.409430475651e-01 5.387165325668e-01 5.364562316017e-01 5.341882124235e-01 5.319276331355e-01 5.296644683134e-01 5.273855500856e-01 5.250916316697e-01 5.227966524142e-01 5.205092226235e-01 5.182094211439e-01 5.158687596231e-01 5.134898764377e-01 5.111028136596e-01 5.087334870504e-01 5.063720327577e-01 5.039887754324e-01 5.015632349042e-01 4.991055094926e-01 4.966491623990e-01 4.942103231892e-01 4.917692554256e-01 4.893058845804e-01 4.868185610713e-01 4.843248429296e-01 4.818381825942e-01 4.793539204417e-01 4.768542604276e-01 4.743312631070e-01 4.717973165063e-01 4.692679265499e-01 4.667407411874e-01 4.642017340759e-01 4.616410585940e-01 4.590603061176e-01 4.564712428242e-01 4.538813525760e-01 4.512861086865e-01 4.486753866098e-01 4.460478900983e-01 4.434082076055e-01 4.407624395502e-01 4.381105305627e-01 4.354492272194e-01 4.327743973627e-01 4.300867544277e-01 4.273921283736e-01 4.246917016624e-01 4.219839345489e-01 4.192663170283e-01 4.165374168466e-01 4.137984776966e-01 4.110531046824e-01 4.083028066156e-01 4.055434862553e-01 4.027736296051e-01 3.999946837000e-01 3.972090087242e-01 3.944170363242e-01 3.916167876610e-01 3.888049395544e-01 3.859823104809e-01 3.831536274139e-01 3.803202146930e-01 3.774775947433e-01 3.746228571225e-01 3.717602197849e-01 3.688916431510e-01 3.660185201104e-01 3.631390380755e-01 3.602489838272e-01 3.573512602566e-01 3.544492459075e-01 3.515438974436e-01 3.486317020644e-01 3.457109347789e-01 3.427820862030e-01 3.398491674800e-01 3.369112014073e-01 3.339678140973e-01 3.310164838950e-01 3.280580553032e-01 3.250961487313e-01 3.221286446760e-01 3.191561824524e-01 3.161787029956e-01 3.131968992351e-01 3.102103293815e-01 3.072212702817e-01 3.042281787824e-01 3.012298794454e-01 2.982290311483e-01 2.952266234902e-01 2.922196047286e-01 2.892097603036e-01 2.861982987461e-01 2.831841594758e-01 2.801683018831e-01 2.771521454973e-01 2.741331330365e-01 2.711122962125e-01 2.680927923174e-01 2.650745842388e-01 2.620562688796e-01 2.590386878377e-01 2.560206864545e-01 2.530056313673e-01 2.499939334548e-01 2.469847416079e-01 2.439779959859e-01 2.409747632124e-01 2.379766301056e-01 2.349820509573e-01 2.319950581010e-01 2.290132689981e-01 2.260373947462e-01 2.230688379195e-01 2.201097716688e-01 2.171584870064e-01 2.142179638410e-01 2.112882613228e-01 2.083686205405e-01 2.054624925157e-01 2.025696869328e-01 1.996906867643e-01 1.968285651987e-01 1.939829372714e-01 1.911540065175e-01 1.883449438219e-01 1.855567609726e-01 1.827898620194e-01 1.800469103818e-01 1.773292870369e-01 1.746374870126e-01 1.719739328883e-01 1.693408317613e-01 1.667392744765e-01 1.641722158948e-01 1.616413594366e-01 1.591485759161e-01 1.566951043897e-01 1.542862844765e-01 1.519218996050e-01 1.496063044536e-01 1.473419471847e-01 1.451302718250e-01 1.429752588692e-01 1.408797645786e-01 1.388476679162e-01 1.368817026750e-01 1.349851997900e-01 1.331612877506e-01 1.314135919955e-01 1.297456784336e-01 1.281610398169e-01 1.266629019449e-01 1.252561182918e-01 1.239431000473e-01 1.227263016097e-01 1.216110231080e-01 1.205990362262e-01 1.196940903347e-01 1.188986979340e-01 1.182144063687e-01 1.176444125470e-01 1.171904525902e-01 1.168546498705e-01 1.166384326704e-01 1.165422027927e-01 1.165661953841e-01 1.167094694559e-01 1.169727749828e-01 1.173563809844e-01 1.178586445314e-01 1.184795165855e-01 1.192149416882e-01 1.200633150632e-01 1.210222554219e-01 1.220895470658e-01 1.232625730235e-01 1.245385555206e-01 1.259155641841e-01 1.273887858667e-01 1.289548019671e-01 1.306089509445e-01 1.323494116872e-01 1.341715703356e-01 1.360740338919e-01 1.380539249489e-01 1.401072818305e-01 1.422280426078e-01 1.444147631842e-01 1.466631136136e-01 1.489703519909e-01 1.513368217286e-01 1.537575141373e-01 1.562309248700e-01 1.587516202733e-01 1.613172431587e-01 1.639253138434e-01 1.665753269898e-01 1.692650079047e-01 1.719930006115e-01 1.747567663203e-01 1.775522286255e-01 1.803772002509e-01 1.832308724484e-01 1.861122360711e-01 1.890204846174e-01 1.919538862281e-01 1.949100050085e-01 1.978868747873e-01 2.008824703885e-01 2.038962764764e-01 2.069284385021e-01 2.099770933487e-01 2.130419483565e-01 2.161201221260e-01 2.192106689015e-01 2.223124641296e-01 2.254246283454e-01 2.285475578249e-01 2.316799834621e-01 2.348209520470e-01 2.379688186245e-01 2.411227922581e-01 2.442822095104e-01 2.474460854385e-01 2.506147531000e-01 2.537880249185e-01 2.569640790472e-01 2.601419720273e-01 2.633210819205e-01 2.665004692014e-01 2.696811767902e-01 2.728622547157e-01 2.760419634646e-01 2.792207602560e-01 2.823975951208e-01 2.855710582868e-01 2.887427006212e-01 2.919114374653e-01 2.950760846994e-01 2.982359875798e-01 3.013894915649e-01 3.045392012907e-01 3.076843226894e-01 3.108222215537e-01 3.139541599844e-01 3.170781513901e-01 3.201936923026e-01 3.233013400623e-01 3.264015174922e-01 3.294935133370e-01 3.325771725987e-01 3.356487521218e-01 3.387104110066e-01 3.417611990056e-01 3.448026636456e-01 3.478328381115e-01 3.508517674635e-01 3.538577081669e-01 3.568512676665e-01 3.598321518036e-01 3.627995438771e-01 3.657546832300e-01 3.686955421486e-01 3.716218776628e-01 3.745356607305e-01 3.774322012907e-01 3.803146406326e-01 3.831822708373e-01 3.860323688420e-01 3.888685129472e-01 3.916873282884e-01 3.944898929622e-01 3.972755286926e-01 4.000423868724e-01 4.027917634788e-01 4.055241929065e-01 4.082370249364e-01 4.109324073121e-01 4.136083360407e-01 4.162638510465e-01 4.189003047422e-01 4.215170259606e-01 4.241131094929e-01 4.266889604002e-01 4.292442190681e-01 4.317776066207e-01 4.342900842645e-01 4.367795233918e-01 4.392478129945e-01 4.416939450512e-01 4.441167367946e-01 4.465172492051e-01 4.488942126979e-01 4.512464524022e-01 4.535757721793e-01 4.558810419588e-01 4.581620169640e-01 4.604185143282e-01 4.626487824658e-01 4.648541090320e-01 4.670338665019e-01 4.691881139218e-01 4.713166372911e-01 4.734181679634e-01 4.754924178076e-01 4.775406380951e-01 4.795604665102e-01 4.815543911843e-01 4.835211185805e-01 4.854586745612e-01 4.873680424812e-01 4.892489059327e-01 4.911008442893e-01 4.929254775909e-01 4.947204708190e-01 4.964859388451e-01 4.982211553089e-01 4.999263757821e-01 5.016027296953e-01 5.032494783374e-01 5.048641771357e-01 5.064495148153e-01 5.080025117174e-01 5.095239050675e-01 5.110163648054e-01 5.124748180896e-01 5.139036115976e-01 5.152985043066e-01 5.166612743765e-01 5.179926819495e-01 5.192902295350e-01 5.205564149978e-01 5.217896280286e-01 5.229873825277e-01 5.241540395925e-01 5.252867918314e-01 5.263862894887e-01 5.274523826139e-01 5.284826785274e-01 5.294806287647e-01 5.304451924682e-01 5.313740911828e-01 5.322696879400e-01 5.331309827405e-01 5.339562688475e-01 5.347493128068e-01 5.355063424888e-01 5.362290326156e-01 5.369175731237e-01 5.375698086034e-01 5.381876260232e-01 5.387703512482e-01 5.393182705284e-01 5.398321330214e-01 5.403085352071e-01 5.407511590285e-01 5.411583578269e-01 5.415306324356e-01 5.418691925369e-01 5.421701831025e-01 5.424373080849e-01 5.426703943024e-01 5.428678031235e-01 5.430311139833e-01 5.431587628140e-01 5.432517856835e-01 5.433120221710e-01 5.433365929172e-01 5.433269428340e-01 5.432839742106e-01 5.432063119141e-01 5.430958437607e-01 5.429515481362e-01 5.427733330104e-01 5.425627912433e-01 5.423192592376e-01 5.420434121985e-01 5.417346710747e-01 5.413939342079e-01 5.410228222492e-01 5.406191556522e-01 5.401847263072e-01 5.397202469870e-01 5.392247857446e-01 5.387000976383e-01 5.381454859306e-01 5.375627012571e-01 5.369509201528e-01 5.363117935333e-01 5.356447655066e-01 5.349507299368e-01 5.342305441295e-01 5.334846241227e-01 5.327133524254e-01 5.319179472012e-01 5.310989041328e-01 5.302561898861e-01 5.293913861270e-01 5.285051007460e-01 5.275973817320e-01 5.266704649415e-01 5.257232860894e-01 5.247590530915e-01 5.237761894160e-01 5.227774417748e-01 5.217629444747e-01 5.207338777047e-01 5.196908826098e-01 5.186350080361e-01 5.175685595890e-01 5.164914665851e-01 5.154050904324e-01 5.143103834295e-01 5.132098962373e-01 5.121033172401e-01 5.109925761733e-01 5.098784282193e-01 5.087639044788e-01 5.076491013247e-01 5.065348148972e-01 5.054242926170e-01 5.043174754995e-01 5.032167033001e-01 5.021229496347e-01 5.010391985933e-01 4.999657755875e-01 4.989043664987e-01 4.978578538927e-01 4.968262927169e-01 4.958133318183e-01 4.948196405315e-01 4.938469906686e-01 4.928976102389e-01 4.919741412413e-01 4.910758987895e-01 4.902084852934e-01 4.893717569362e-01 4.885676652007e-01 4.877978982196e-01 4.870664014832e-01 4.863744087966e-01 4.857230319872e-01 4.851141183409e-01 4.845517879624e-01 4.840363447336e-01 4.835704390476e-01 4.831566671373e-01 4.827957359496e-01 4.824915040248e-01 4.822451252157e-01 4.820584706160e-01 4.819337368392e-01 4.818722601056e-01 4.818779075165e-01 4.819512234622e-01 4.820941091981e-01 4.823087565162e-01 4.825965902056e-01 4.829611831066e-01 4.834011680503e-01 4.839207220304e-01 4.845204624390e-01 4.852015593228e-01 4.859676012252e-01 4.868165568586e-01 4.877528577218e-01 4.887762705425e-01 4.898878976648e-01 4.910910189959e-01 4.923828173400e-01 4.937680984965e-01 4.952450349414e-01 4.968145017406e-01 4.984791587994e-01 5.002365717767e-01 5.020913600144e-01 5.040394498621e-01 5.060839270982e-01 5.082247731733e-01 5.104595447998e-01 5.127925043566e-01 5.152195118933e-01 5.177422440904e-01 5.203611636253e-01 5.230731630843e-01 5.258814221197e-01 5.287810284479e-01 5.317751577680e-01 5.348615763532e-01 5.380372916948e-01 5.413064751472e-01 5.446623767057e-01 5.481080120386e-01 5.516404959475e-01 5.552577845100e-01 5.589614985360e-01 5.627466099325e-01 5.666153535464e-01 5.705623972459e-01 5.745883281653e-01 5.786924856156e-01 5.828698487510e-01 5.871235008271e-01 5.914461917709e-01 5.958405153253e-01 6.003035600626e-01 6.048306897732e-01 6.094247532582e-01 6.140783465738e-01 6.187944829473e-01 6.235680360075e-01 6.283966730316e-01 6.332820208968e-01 6.382162053247e-01 6.432025959208e-01 6.482353782648e-01 6.533136275296e-01 6.584367416363e-01 6.635979183664e-01 6.688012710792e-01 6.740383237959e-01 6.793116576483e-01 6.846163755150e-01 6.899491564173e-01 6.953129476852e-01 7.006980704761e-01 7.061088850798e-01 7.115390306670e-01 7.169863963947e-01 7.224529688792e-01 7.279280392348e-01 7.334201180321e-01 7.389172597309e-01 7.444218634049e-01 7.499327751561e-01 7.554410247802e-01 7.609547173856e-01 7.664605494364e-01 7.719645546781e-01 7.774601338303e-01 7.829451927475e-01 7.884226625744e-01 7.938790091926e-01 7.993250135791e-01 8.047484671464e-01 8.101518514618e-01 8.155337842609e-01 8.208845005690e-01 8.262149452982e-01 8.315081913278e-01 8.367730717757e-01 8.420027301975e-01 8.471924800326e-01 8.523490525631e-01 8.574561924579e-01 8.625275063111e-01 8.675481554842e-01 8.725222710908e-01 8.774485591959e-01 8.823165765380e-01 8.871380121341e-01 8.918954234028e-01 8.965995798038e-01 9.012416467048e-01 9.058173902969e-01 9.103356219449e-01 9.147775617077e-01 9.191592781751e-01 9.234639724844e-01 9.276983097156e-01 9.318592250037e-01 9.359379767025e-01 9.399464923491e-01 9.438650816459e-01 9.477075225859e-01 9.514633023714e-01 9.551303985398e-01 9.587161252070e-01 9.622031329253e-01 9.656079086988e-01 9.689122501288e-01 9.721249200016e-01 9.752418517831e-01 9.782558940767e-01 9.811773813910e-01 9.839897991828e-01 9.867061693402e-01 9.893133283337e-01 9.918153398996e-01 9.942138247258e-01 9.964971696409e-01 9.986781953895e-01 1.000741136822e+00 1.002695821000e+00 1.004536393692e+00 1.006259273685e+00 1.007870898988e+00 1.009360173553e+00 1.010736768096e+00 1.011990886216e+00 1.013126450090e+00 1.014141752982e+00 1.015033509351e+00 1.015806650103e+00 1.016453087598e+00 1.016978576753e+00 1.017378945320e+00 1.017654896664e+00 1.017806878808e+00 1.017831780885e+00 1.017732958213e+00 1.017507612301e+00 1.017156317446e+00 1.016679952368e+00 1.016076445132e+00 1.015348661791e+00 1.014494181225e+00 1.013514614719e+00 1.012411052555e+00 1.011181486722e+00 1.009828853394e+00 1.008352357362e+00 1.006753744788e+00 1.005034465582e+00 1.003192183001e+00 1.001232509949e+00 9.991526769530e-01 9.969557636138e-01 9.946435051299e-01 9.922151517708e-01 9.896767261651e-01 9.870238982904e-01 9.842643316435e-01 9.813954259986e-01 9.784210132878e-01 9.753462902560e-01 9.721663559497e-01 9.688928146014e-01 9.655194291821e-01 9.620543622278e-01 9.585012454426e-01 9.548568739184e-01 9.511331987297e-01 9.473240563572e-01 9.434416126541e-01 9.394828855233e-01 9.354541686183e-01 9.313630809975e-01 9.272035539768e-01 9.229918936067e-01 9.187233338138e-01 9.144072013486e-01 9.100480195515e-01 9.056447039877e-01 9.012142050275e-01 8.967472275740e-01 8.922597797502e-01 8.877527547119e-01 8.832307837598e-01 8.787064774813e-01 8.741729120182e-01 8.696510359402e-01 8.651344234703e-01 8.606356932989e-01 8.561634007322e-01 8.517139814330e-01 8.473088879400e-01 8.429386523345e-01 8.386231960066e-01 8.343637615733e-01 8.301635035351e-01 8.260407714063e-01 8.219869349065e-01 8.180245036592e-01 8.141495748642e-01 8.103727456400e-01 8.067061889860e-01 8.031435748040e-01 7.997087995160e-01 7.963934859579e-01 7.932151266470e-01 7.901760843301e-01 7.872780504841e-01 7.845397002792e-01 7.819520255452e-01 7.795339202800e-01 7.772819187249e-01 7.752044638846e-01 7.733102279230e-01 7.715936664594e-01 7.700729619429e-01 7.687398616796e-01 7.676065781871e-01 7.666717130437e-01 7.659363216318e-01 7.654103796429e-01 7.650855621884e-01 7.649728073845e-01 7.650667088448e-01 7.653687005658e-01 7.658824231882e-01 7.666006633163e-01 7.675308124755e-01 7.686633562883e-01 7.700014892376e-01 7.715422948729e-01 7.732791500130e-01 7.752138589714e-01 7.773377154582e-01 7.796507449914e-01 7.821457308320e-01 7.848178425888e-01 7.876626304718e-01 7.906733066397e-01 7.938454600940e-01 7.971713869306e-01 8.006448089191e-01 8.042586686504e-01 8.080079393609e-01 8.118827202073e-01 8.158764307259e-01 8.199818935743e-01 8.241910987330e-01 8.284982118748e-01 8.328906909775e-01 8.373662790859e-01 8.419119234484e-01 8.465226656398e-01 8.511906800203e-01 8.559048826274e-01 8.606618354440e-01 8.654490729750e-01 8.702632442349e-01 8.750930215088e-01 8.799313029640e-01 8.847726405289e-01 8.896060679706e-01 8.944288729099e-01 8.992288332279e-01 9.040018821096e-01 9.087403404373e-01 9.134359621535e-01 9.180852793288e-01 9.226777375241e-01 9.272114320141e-01 9.316755558415e-01 9.360679516729e-01 9.403809202650e-01 9.446076953730e-01 9.487472686125e-01 9.527883487329e-01 9.567308956787e-01 9.605654806521e-01 9.642907865189e-01 9.679023793471e-01 9.713917249947e-01 9.747623282085e-01 9.780009532627e-01 9.811128784213e-01 9.840878628240e-01 9.869256403828e-01 9.896247739313e-01 9.921769477314e-01 9.945870952097e-01 9.968446368698e-01 9.989538545868e-01 1.000910682624e+00 1.002709485643e+00 1.004358197042e+00 1.005843524017e+00 1.007175277144e+00 1.008346357909e+00 1.009357485638e+00 1.010212569321e+00 1.010901647205e+00 1.011438992878e+00 1.011812405702e+00 1.012030176822e+00 1.012091751782e+00 1.011995351964e+00 1.011749640363e+00 1.011347824824e+00 1.010800551735e+00 1.010103928768e+00 1.009264361210e+00 1.008286542412e+00 1.007168387008e+00 1.005921920401e+00 1.004542631418e+00 1.003043131007e+00 1.001423882303e+00 9.996898662985e-01 9.978506260961e-01 9.959066099828e-01 9.938724933885e-01 9.917454636417e-01 9.895405290536e-01 9.872625674069e-01 9.849170020277e-01 9.825194511139e-01 9.800694664489e-01 9.775863667121e-01 9.750713326283e-01 9.725384469641e-01 9.700008012631e-01 9.674618511680e-01 9.649418248541e-01 9.624430183481e-01 9.599861124259e-01 9.575778885259e-01 9.552310710590e-01 9.529634179272e-01 9.507795219305e-01 9.487029718035e-01 9.467382985504e-01 9.449040611390e-01 9.432138480361e-01 9.416771495560e-01 9.403145622992e-01 9.391318567611e-01 9.381477727328e-01 9.373744564549e-01 9.368209372805e-01 9.365070808911e-01 9.364356473969e-01 9.366268977812e-01 9.370857971146e-01 9.378240030445e-01 9.388521529134e-01 9.401756270486e-01 9.418066610052e-01 9.437463446013e-01 9.460041029125e-01 9.485811758314e-01 9.514828847322e-01 9.547100247321e-01 9.582632439316e-01 9.621422098478e-01 9.663426839360e-01 9.708655323216e-01 9.757009922994e-01 9.808465719046e-01 9.862932256373e-01 9.920310762729e-01 9.980539758859e-01 1.004343419589e+00 1.010895476309e+00 1.017688359872e+00 1.024711945112e+00 1.031951046792e+00 1.039382416962e+00 1.046997537297e+00 1.054768005051e+00 1.062682362229e+00 1.070716784801e+00 1.078846917440e+00 1.087060333715e+00 1.095326263264e+00 1.103628328839e+00 1.111940800528e+00 1.120240727943e+00 1.128508304358e+00 1.136714923898e+00 1.144842884383e+00 1.152864412766e+00 1.160760202572e+00 1.168503796879e+00 1.176075232421e+00 1.183451028205e+00 1.190607524294e+00 1.197528289562e+00 1.204184967495e+00 1.210563616317e+00 1.216640930278e+00 1.222395794932e+00 1.227817769455e+00 1.232877785141e+00 1.237570535464e+00 1.241872310603e+00 1.245771250490e+00 1.249256707554e+00 1.252309390806e+00 1.254926324616e+00 1.257091223103e+00 1.258799849192e+00 1.260043401211e+00 1.260815755853e+00 1.261116407560e+00 1.260937892140e+00 1.260285231955e+00 1.259154994566e+00 1.257553339748e+00 1.255483796621e+00 1.252952360508e+00 1.249972162791e+00 1.246547371857e+00 1.242697667631e+00 1.238432820727e+00 1.233773757298e+00 1.228739390436e+00 1.223345822988e+00 1.217626595727e+00 1.211598023921e+00 1.205292236233e+00 1.198739914790e+00 1.191968730322e+00 1.185019030613e+00 1.177917649362e+00 1.170709283804e+00 1.163428897141e+00 1.156115238407e+00 1.148812670187e+00 1.141557575126e+00 1.134398252820e+00 1.127371956149e+00 1.120523349779e+00 1.113893204941e+00 1.107523370751e+00 1.101451931117e+00 1.095716052120e+00 1.090355111610e+00 1.085396186438e+00 1.080874740617e+00 1.076814743070e+00 1.073237819209e+00 1.070167541070e+00 1.067610490482e+00 1.065584520552e+00 1.064087686849e+00 1.063123467342e+00 1.062687389372e+00 1.062764736026e+00 1.063347557097e+00 1.064410307073e+00 1.065933576813e+00 1.067887277527e+00 1.070240679278e+00 1.072961672524e+00 1.076009057482e+00 1.079348296673e+00 1.082933101323e+00 1.086726458105e+00 1.090682617936e+00 1.094757391234e+00 1.098913015093e+00 1.103101160850e+00 1.107287611792e+00 1.111428441177e+00 1.115490078184e+00 1.119436475130e+00 1.123235528235e+00 1.126861230744e+00 1.130283562868e+00 1.133485378998e+00 1.136444391796e+00 1.139146838042e+00 1.141583224292e+00 1.143743495420e+00 1.145628950080e+00 1.147233676494e+00 1.148568195792e+00 1.149637136714e+00 1.150451003923e+00 1.151028202539e+00 1.151381492009e+00 1.151536634472e+00 1.151512696774e+00 1.151338025880e+00 1.151038918421e+00 1.150642356950e+00 1.150183005862e+00 1.149685194170e+00 1.149188530341e+00 1.148715346005e+00 1.148301463754e+00 1.147978553242e+00 1.147768747983e+00 1.147707743269e+00 1.147813936563e+00 1.148117299204e+00 1.148635675373e+00 1.149387774741e+00 1.150396135392e+00 1.151668754026e+00 1.153224140140e+00 1.155068381823e+00 1.157212636218e+00 1.159665578264e+00 1.162427583239e+00 1.165510194122e+00 1.168909097994e+00 1.172635671710e+00 1.176686878915e+00 1.181066619908e+00 1.185782551661e+00 1.190831615222e+00 1.196225922976e+00 1.201963322446e+00 1.208054182099e+00 1.214503476285e+00 1.221314894034e+00 1.228501108218e+00 1.236059760754e+00 1.244004352931e+00 1.252332905863e+00 1.261049946719e+00 1.270156851622e+00 1.279643625698e+00 1.289514053456e+00 1.299744406891e+00 1.310326991445e+00 1.321238506266e+00 1.332446714149e+00 1.343928848874e+00 1.355633603122e+00 1.367525169426e+00 1.379548299630e+00 1.391644770470e+00 1.403757487753e+00 1.415812678170e+00 1.427745901819e+00 1.439476662425e+00 1.450932461771e+00 1.462033174368e+00 1.472698523207e+00 1.482856475969e+00 1.492421552935e+00 1.501331481793e+00 1.509511123385e+00 1.516898480041e+00 1.523444334769e+00 1.529090980152e+00 1.533808798084e+00 1.537565051174e+00 1.540342489402e+00 1.542138924918e+00 1.542955577124e+00 1.542819777560e+00 1.541758887653e+00 1.539823263845e+00 1.537070585512e+00 1.533572797749e+00 1.529419106069e+00 1.524700010330e+00 1.519525970572e+00 1.514007745658e+00 1.508267164492e+00 1.502430335165e+00 1.496620253370e+00 1.490966709873e+00 1.485585880974e+00 1.480597667706e+00 1.476103145880e+00 1.472195687268e+00 1.468955143676e+00 1.466437053127e+00 1.464688347234e+00 1.463726683567e+00 1.463553504793e+00 1.464152284250e+00 1.465478286763e+00 1.467481896942e+00 1.470083936224e+00 1.473201721388e+00 1.476738901432e+00 1.480587248679e+00 1.484645236209e+00 1.488798081030e+00 1.492942381349e+00 1.496977966730e+00 1.500809984565e+00 1.504360051725e+00 1.507553559548e+00 1.510340738145e+00 1.512676691473e+00 1.514537802689e+00 1.515917161648e+00 1.516815534142e+00 1.517260338888e+00 1.517279698821e+00 1.516922437098e+00 1.516245342994e+00 1.515306592369e+00 1.514181310633e+00 1.512936260545e+00 1.511644217038e+00 1.510373824708e+00 1.509186539744e+00 1.508141574893e+00 1.507282397229e+00 1.506646066318e+00 1.506254788624e+00 1.506114676647e+00 1.506225990516e+00 1.506567072885e+00 1.507108517942e+00 1.507808440664e+00 1.508611958517e+00 1.509462626050e+00 1.510290476486e+00 1.511026059466e+00 1.511599445463e+00 1.511937122690e+00 1.511977420244e+00 1.511654709190e+00 1.510918783509e+00 1.509726924699e+00 1.508043904272e+00 1.505855695883e+00 1.503151094007e+00 1.499938863809e+00 1.496239107131e+00 1.492083483460e+00 1.487520288414e+00 1.482598553818e+00 1.477382030352e+00 1.471940517869e+00 1.466338235812e+00 1.460649311484e+00 1.454935480628e+00 1.449256706322e+00 1.443664040951e+00 1.438191386664e+00 1.432866545645e+00 1.427698376034e+00 1.422679698748e+00 1.417798050960e+00 1.413013175252e+00 1.408288506234e+00 1.403573801312e+00 1.398806751552e+00 1.393943568933e+00 1.388914122959e+00 1.383680985973e+00 1.378199166135e+00 1.372429345867e+00 1.366372699483e+00 1.360002027176e+00 1.353344477219e+00 1.346424144384e+00 1.339269556753e+00 1.331964569903e+00 1.324554143439e+00 1.317150560699e+00 1.309855875621e+00 1.302781346124e+00 1.296098411744e+00 1.289930768654e+00 1.284478007803e+00 1.279921687508e+00 1.276439619792e+00 1.274252723484e+00 1.273512366866e+00 1.274398809423e+00 1.277021283790e+00 1.281438221199e+00 1.287661416480e+00 1.295584599772e+00 1.305052932741e+00 1.315785151509e+00 1.327433079462e+00 1.339564543284e+00 1.351674799392e+00 1.363238131987e+00 1.373678814015e+00 1.382462255529e+00 1.389059565458e+00 1.393010597213e+00 1.393948724777e+00 1.391579461637e+00 1.385821897687e+00 1.375508079657e+00 1.362495110438e+00 1.348987117278e+00 1.336473192804e+00 1.325037823303e+00 1.313415056320e+00 1.299720961660e+00 1.282509429607e+00 1.261648118389e+00 1.238537992255e+00 1.215595487784e+00 1.195218859688e+00 1.178694462918e+00 1.165613456209e+00 1.154194198857e+00 1.142320055587e+00 1.128684153017e+00 1.113515884584e+00 1.098534709886e+00 1.086085576746e+00 1.077927841157e+00 1.074301963664e+00 1.073792595312e+00 1.074094134407e+00 1.073268057455e+00 1.070742091270e+00 1.067592785911e+00 1.065995801565e+00 1.068080416237e+00 1.074720426688e+00 1.085008782410e+00 1.096690123204e+00 1.107270666320e+00 1.115202902103e+00 1.120582328406e+00 1.124984715448e+00 1.130583014341e+00 1.138971373211e+00 1.150365343526e+00 1.163775532990e+00 1.153645761621e+00 1.102504274214e+00 1.005715827474e+00 9.265577568839e-01 9.281018101614e-01 1.011442548265e+00 1.114396490872e+00 1.173745954267e+00 1.158846769674e+00 1.076806967220e+00 9.714263316951e-01 9.106874934065e-01 9.386084777991e-01 1.025951903192e+00 1.104030372321e+00 1.121349807817e+00 1.061684658661e+00 9.454515422198e-01 8.289925859940e-01 7.868088187384e-01 8.459064864997e-01 9.511635371341e-01 1.031888495808e+00 1.048958584659e+00 9.989473732769e-01 9.106050817199e-01 8.382170680211e-01 8.344501952157e-01 9.019677578159e-01 9.923728760962e-01 1.054303143264e+00 1.059845218846e+00 1.007318228824e+00 9.191471831292e-01 8.382494581276e-01 8.127747636185e-01 8.607002467819e-01 9.531286447965e-01 1.044703859247e+00 1.101714224560e+00 1.107798972131e+00 1.062185845926e+00 9.779931870257e-01 8.815140387703e-01 8.091034942688e-01 7.927987684367e-01 8.357953811770e-01 9.092027292147e-01 9.767046465741e-01 1.012985658174e+00 1.008017849501e+00 9.663149575068e-01 9.048766683332e-01 8.489318689860e-01 8.221700689555e-01 8.330246182350e-01 8.696030121502e-01 9.102216868417e-01 9.366300999146e-01 9.395648289101e-01 9.187400854842e-01 8.807456936497e-01 8.366124722260e-01 7.989344771201e-01 7.779259280048e-01 7.770931878050e-01 7.910956447895e-01 8.083388189021e-01 8.163076684518e-01 8.065310405515e-01 7.778995445218e-01 7.381038644488e-01 7.025080930549e-01 6.879147060108e-01 7.018049717715e-01 7.361839252999e-01 7.739289757414e-01 8.000286065130e-01 8.081963773450e-01 8.021625618538e-01 7.928712671475e-01 7.922823004614e-01 8.058604012586e-01 8.291250150978e-01 8.515025441059e-01 8.634234855317e-01 8.615653913017e-01 8.501769866066e-01 8.387637383502e-01 8.367186654940e-01 8.472276514769e-01 8.650393595180e-01 8.798722589823e-01 8.825781051301e-01 8.699273208851e-01 8.465108926251e-01 8.234156841725e-01 8.130096712028e-01 8.213440889901e-01 8.434641644040e-01 8.665757316421e-01 8.779618033851e-01 8.715867331255e-01 8.509755235774e-01 8.277654221075e-01 8.155702731400e-01 8.206343277698e-01 8.364527955860e-01 8.482590811759e-01 8.430432110083e-01 8.176835662945e-01 7.819773930228e-01 7.552750693637e-01 7.545229904714e-01 7.794864453039e-01 8.114032696302e-01 8.269258156426e-01 8.122636304085e-01 7.703012471101e-01 7.218852156253e-01 6.982325652789e-01 7.188382386719e-01 7.718242494612e-01 8.249815067212e-01 8.503635139060e-01 8.370811269895e-01 7.945648534397e-01 7.792747046286e-01
 7.675461782521e-01 7.666448941614e-01 7.659367009484e-01 7.655044904363e-01 7.651915685722e-01 7.647277549595e-01 7.639710103840e-01 7.630174752923e-01 7.620962071399e-01 7.613922628816e-01 7.609268683422e-01 7.605462959754e-01 7.600196182439e-01 7.592108545165e-01 7.582011156976e-01 7.572316406818e-01 7.564960252169e-01 7.559924630731e-01 7.555441864767e-01 7.549423771123e-01 7.540866688541e-01 7.530495557533e-01 7.520366601490e-01 7.512411586395e-01 7.506823004043e-01 7.501808599271e-01 7.495038431644e-01 7.485452448382e-01 7.474062538470e-01 7.463183333054e-01 7.454734321116e-01 7.448744141022e-01 7.443133810242e-01 7.435261281448e-01 7.424115625441e-01 7.411253385911e-01 7.399561981909e-01 7.390885737706e-01 7.384590950996e-01 7.378090891168e-01 7.368877729103e-01 7.356524227422e-01 7.343001872045e-01 7.331084868905e-01 7.322149991069e-01 7.315181505817e-01 7.307749149738e-01 7.297852933584e-01 7.285310225912e-01 7.271795034899e-01 7.259607905099e-01 7.250051430664e-01 7.242451330264e-01 7.234585422108e-01 7.224353352758e-01 7.211365409116e-01 7.197333751793e-01 7.184796799255e-01 7.175089331245e-01 7.167190952725e-01 7.158530415755e-01 7.147113122953e-01 7.133171363532e-01 7.118921573272e-01 7.106694376069e-01 7.096986489857e-01 7.088175975639e-01 7.078020800163e-01 7.065447770623e-01 7.051252171709e-01 7.037297377689e-01 7.025010937602e-01 7.014445265647e-01 7.004371103590e-01 6.993285031817e-01 6.980409827456e-01 6.966103283732e-01 6.951585104277e-01 6.938239004798e-01 6.926660940182e-01 6.916116218334e-01 6.904904607911e-01 6.891558821490e-01 6.876080800034e-01 6.860084181759e-01 6.845753872801e-01 6.834024193771e-01 6.823616833015e-01 6.811887985202e-01 6.797007967326e-01 6.779634083276e-01 6.762458775064e-01 6.748037650511e-01 6.736626343193e-01 6.725834262630e-01 6.712544160013e-01 6.695550197370e-01 6.676639323550e-01 6.659099227174e-01 6.644982846174e-01 6.633405011322e-01 6.621270756378e-01 6.605813959703e-01 6.586876216612e-01 6.567064871447e-01 6.549559693801e-01 6.535458312084e-01 6.522947919834e-01 6.508825898817e-01 6.491147084983e-01 6.470757945496e-01 6.450597507134e-01 6.433235360130e-01 6.418761414922e-01 6.404789452201e-01 6.388508779369e-01 6.369025876241e-01 6.347963117377e-01 6.328075911835e-01 6.310970724078e-01 6.295798915589e-01 6.280105800138e-01 6.262002726999e-01 6.241657667499e-01 6.220976804814e-01 6.201897519970e-01 6.184844509877e-01 6.168512808380e-01 6.151160157619e-01 6.132065213441e-01 6.111980041176e-01 6.092199570917e-01 6.073468805748e-01 6.055567182676e-01 6.037659776275e-01 6.019082631361e-01 5.999749760540e-01 5.980014903331e-01 5.960202773920e-01 5.940484639247e-01 5.920972231719e-01 5.901646665220e-01 5.882255787152e-01 5.862423640385e-01 5.841909254843e-01 5.820842098475e-01 5.799719323483e-01 5.779055671338e-01 5.758827730801e-01 5.738458394967e-01 5.717432438318e-01 5.695760767308e-01 5.673915619880e-01 5.652372710080e-01 5.631235909094e-01 5.610111216902e-01 5.588623951613e-01 5.566809778996e-01 5.544926841292e-01 5.523114957124e-01 5.501252541472e-01 5.479235751236e-01 5.457065344926e-01 5.434894900499e-01 5.412791452083e-01 5.390539978448e-01 5.367868817528e-01 5.344824556399e-01 5.321719912303e-01 5.298784615434e-01 5.275910846945e-01 5.252805337311e-01 5.229257835735e-01 5.205405280582e-01 5.181581101881e-01 5.157918822864e-01 5.134235493329e-01 5.110301469386e-01 5.086127747150e-01 5.061897692460e-01 5.037747125032e-01 5.013605040754e-01 4.989292311997e-01 4.964739298631e-01 4.940085126282e-01 4.915475992619e-01 4.890885325267e-01 4.866155027855e-01 4.841199063268e-01 4.816039487879e-01 4.790803489977e-01 4.765560787614e-01 4.740247863073e-01 4.714762197548e-01 4.689101029218e-01 4.663330352044e-01 4.637485393915e-01 4.611572709484e-01 4.585566847678e-01 4.559407320883e-01 4.533117371249e-01 4.506750611725e-01 4.480326912033e-01 4.453826968682e-01 4.427208523990e-01 4.400475594612e-01 4.373633347614e-01 4.346729002145e-01 4.319768343083e-01 4.292706967400e-01 4.265519370087e-01 4.238241651133e-01 4.210892910523e-01 4.183478775239e-01 4.155959664399e-01 4.128323993739e-01 4.100571237544e-01 4.072755758675e-01 4.044876277022e-01 4.016891503111e-01 3.988783375240e-01 3.960585321881e-01 3.932324126255e-01 3.904005990308e-01 3.875608697773e-01 3.847106065785e-01 3.818512341456e-01 3.789870259572e-01 3.761178897575e-01 3.732410333366e-01 3.703537221504e-01 3.674591005133e-01 3.645578184976e-01 3.616509331411e-01 3.587361188136e-01 3.558129542465e-01 3.528818312731e-01 3.499457473916e-01 3.470033039721e-01 3.440543212309e-01 3.410983459446e-01 3.381369160492e-01 3.351692240424e-01 3.321979296103e-01 3.292215151020e-01 3.262379099306e-01 3.232501107534e-01 3.202584461378e-01 3.172612171782e-01 3.142595141522e-01 3.112537492248e-01 3.082442085932e-01 3.052312954592e-01 3.022149862976e-01 2.991940217934e-01 2.961691373801e-01 2.931445146123e-01 2.901175743211e-01 2.870884897645e-01 2.840578820926e-01 2.810248180439e-01 2.779913634362e-01 2.749593011599e-01 2.719266335196e-01 2.688933963933e-01 2.658610877935e-01 2.628297500594e-01 2.598000968873e-01 2.567730319562e-01 2.537484231006e-01 2.507255859766e-01 2.477072188462e-01 2.446929099454e-01 2.416830039120e-01 2.386797535813e-01 2.356819942674e-01 2.326902919909e-01 2.297059294509e-01 2.267299660906e-01 2.237624419058e-01 2.208052921261e-01 2.178591251971e-01 2.149230772756e-01 2.119998947806e-01 2.090909133540e-01 2.061953280214e-01 2.033153175387e-01 2.004526421207e-01 1.976074336891e-01 1.947814675415e-01 1.919761881709e-01 1.891919811931e-01 1.864312069599e-01 1.836959458688e-01 1.809866233746e-01 1.783046579310e-01 1.756530000069e-01 1.730330534940e-01 1.704476099939e-01 1.678976147350e-01 1.653848435244e-01 1.629122729815e-01 1.604826299883e-01 1.580975631033e-01 1.557602282695e-01 1.534735326668e-01 1.512401900476e-01 1.490614680930e-01 1.469412552277e-01 1.448831772385e-01 1.428906747539e-01 1.409659793910e-01 1.391131389454e-01 1.373344884595e-01 1.356347574762e-01 1.340164760799e-01 1.324828013389e-01 1.310382397851e-01 1.296856348232e-01 1.284276212198e-01 1.272680403453e-01 1.262101290141e-01 1.252571129278e-01 1.244119897697e-01 1.236756816860e-01 1.230507938276e-01 1.225396642475e-01 1.221441188515e-01 1.218667990415e-01 1.217088123598e-01 1.216692641386e-01 1.217485410724e-01 1.219466684403e-01 1.222629825699e-01 1.226974205906e-01 1.232500118971e-01 1.239183376792e-01 1.247013082278e-01 1.255964942470e-01 1.265997788345e-01 1.277087507700e-01 1.289223292540e-01 1.302388726237e-01 1.316545641131e-01 1.331665228220e-01 1.347695779533e-01 1.364606907388e-01 1.382365006897e-01 1.400938034533e-01 1.420311776059e-01 1.440457441034e-01 1.461333579669e-01 1.482898449123e-01 1.505105764211e-01 1.527928302612e-01 1.551358459965e-01 1.575365124616e-01 1.599931791539e-01 1.625019485391e-01 1.650588768323e-01 1.676622441184e-01 1.703077080898e-01 1.729958431365e-01 1.757240673416e-01 1.784913637760e-01 1.812937463650e-01 1.841293797201e-01 1.869959419830e-01 1.898910880339e-01 1.928154690637e-01 1.957668321472e-01 1.987438911771e-01 2.017441021533e-01 2.047656412271e-01 2.078071147255e-01 2.108676129630e-01 2.139470914300e-01 2.170438081016e-01 2.201560850909e-01 2.232826537714e-01 2.264223747597e-01 2.295738620253e-01 2.327369997234e-01 2.359106167897e-01 2.390953606906e-01 2.422886320755e-01 2.454893258038e-01 2.486959985405e-01 2.519085629399e-01 2.551276502296e-01 2.583521682326e-01 2.615804467823e-01 2.648121549980e-01 2.680458604766e-01 2.712812533683e-01 2.745194189985e-01 2.777581146105e-01 2.809968468978e-01 2.842348685402e-01 2.874710491690e-01 2.907067480918e-01 2.939407995223e-01 2.971725894299e-01 3.004013336975e-01 3.036249786279e-01 3.068437103915e-01 3.100585185377e-01 3.132687814000e-01 3.164741614066e-01 3.196737295036e-01 3.228650263162e-01 3.260487080722e-01 3.292255523223e-01 3.323938197004e-01 3.355558870086e-01 3.387085327269e-01 3.418512103114e-01 3.449840532659e-01 3.481066355387e-01 3.512192304734e-01 3.543209045513e-01 3.574111328347e-01 3.604904800831e-01 3.635581660316e-01 3.666121561064e-01 3.696541475549e-01 3.726834048763e-01 3.756977943288e-01 3.787000950568e-01 3.816875766885e-01 3.846614734529e-01 3.876198494282e-01 3.905618062784e-01 3.934889028998e-01 3.964003328837e-01 3.992953644747e-01 4.021747964416e-01 4.050366683818e-01 4.078798182375e-01 4.107066039568e-01 4.135145982519e-01 4.163046126278e-01 4.190769953777e-01 4.218295847886e-01 4.245620356636e-01 4.272759724607e-01 4.299688145616e-01 4.326423121505e-01 4.352951273794e-01 4.379266822205e-01 4.405378882594e-01 4.431263982965e-01 4.456929878796e-01 4.482379555377e-01 4.507606442976e-01 4.532604866209e-01 4.557379161546e-01 4.581899158720e-01 4.606181638995e-01 4.630233821003e-01 4.654045910233e-01 4.677615045389e-01 4.700923900453e-01 4.723988280429e-01 4.746788845910e-01 4.769333350000e-01 4.791626289387e-01 4.813655472103e-01 4.835411137409e-01 4.856906001964e-01 4.878117072570e-01 4.899051824407e-01 4.919739224606e-01 4.940138125963e-01 4.960246139427e-01 4.980061766463e-01 4.999593062936e-01 5.018850250566e-01 5.037816400635e-01 5.056475828903e-01 5.074850145194e-01 5.092906920380e-01 5.110669740900e-01 5.128137135085e-01 5.145291507244e-01 5.162140010476e-01 5.178673023762e-01 5.194877185699e-01 5.210782292706e-01 5.226359121092e-01 5.241627374805e-01 5.256567022125e-01 5.271172835721e-01 5.285459814813e-01 5.299410955353e-01 5.313040941175e-01 5.326342580981e-01 5.339297316092e-01 5.351923998996e-01 5.364212866999e-01 5.376157950789e-01 5.387780533828e-01 5.399049191418e-01 5.409965860061e-01 5.420556796384e-01 5.430786739579e-01 5.440679526004e-01 5.450227857492e-01 5.459406981205e-01 5.468254577638e-01 5.476742707128e-01 5.484875153882e-01 5.492662719481e-01 5.500082118013e-01 5.507156899232e-01 5.513877546387e-01 5.520234120606e-01 5.526246532296e-01 5.531885545511e-01 5.537177101447e-01 5.542119737927e-01 5.546690240389e-01 5.550921015973e-01 5.554784665808e-01 5.558288736074e-01 5.561450725554e-01 5.564241675498e-01 5.566700617358e-01 5.568785139116e-01 5.570519491617e-01 5.571914744949e-01 5.572945351934e-01 5.573632560254e-01 5.573975114228e-01 5.573960507291e-01 5.573610884303e-01 5.572916479031e-01 5.571877576878e-01 5.570504064030e-01 5.568785868826e-01 5.566746650621e-01 5.564373520884e-01 5.561663840284e-01 5.558635716798e-01 5.555278908066e-01 5.551611981125e-01 5.547627534490e-01 5.543324935743e-01 5.538723713145e-01 5.533812961229e-01 5.528601095882e-01 5.523107597607e-01 5.517311534583e-01 5.511235474364e-01 5.504880124247e-01 5.498253865162e-01 5.491360073757e-01 5.484205188619e-01 5.476790895605e-01 5.469138274970e-01 5.461226237413e-01 5.453092559493e-01 5.444724914700e-01 5.436132475316e-01 5.427336988579e-01 5.418334735161e-01 5.409137249452e-01 5.399749850287e-01 5.390187326406e-01 5.380459425691e-01 5.370569701054e-01 5.360532606350e-01 5.350360209002e-01 5.340058414604e-01 5.329642362109e-01 5.319115635008e-01 5.308498441672e-01 5.297801235732e-01 5.287040898829e-01 5.276217238499e-01 5.265349726030e-01 5.254458271211e-01 5.243554985102e-01 5.232646726194e-01 5.221750066546e-01 5.210888132648e-01 5.200065140965e-01 5.189303385060e-01 5.178617908911e-01 5.168023040168e-01 5.157539688883e-01 5.147177658000e-01 5.136962650982e-01 5.126909867868e-01 5.117036021007e-01 5.107357103576e-01 5.097899894569e-01 5.088671537501e-01 5.079699495473e-01 5.071001000582e-01 5.062598183028e-01 5.054507283862e-01 5.046757470097e-01 5.039352875620e-01 5.032324803980e-01 5.025697112143e-01 5.019482831174e-01 5.013705185763e-01 5.008386158613e-01 5.003547051806e-01 4.999209132258e-01 4.995389295572e-01 4.992117075426e-01 4.989405506935e-01 4.987278395460e-01 4.985756857946e-01 4.984854493905e-01 4.984610776691e-01 4.985013033373e-01 4.986112056028e-01 4.987914531247e-01 4.990436152122e-01 4.993703408752e-01 4.997722329242e-01 5.002522912149e-01 5.008115976425e-01 5.014511530108e-01 5.021743223311e-01 5.029795411672e-01 5.038725139588e-01 5.048500479750e-01 5.059165811786e-01 5.070733319319e-01 5.083178932907e-01 5.096555216664e-01 5.110851626071e-01 5.126075495289e-01 5.142243161197e-01 5.159338927168e-01 5.177407812611e-01 5.196412912660e-01 5.216381623328e-01 5.237319657825e-01 5.259206447951e-01 5.282073336450e-01 5.305885058652e-01 5.330678167763e-01 5.356414596492e-01 5.383108554324e-01 5.410775687669e-01 5.439363248372e-01 5.468907749402e-01 5.499380344529e-01 5.530780352213e-01 5.563108411930e-01 5.596320691345e-01 5.630458374501e-01 5.665464529843e-01 5.701353429078e-01 5.738110760483e-01 5.775701442540e-01 5.814149812632e-01 5.853396744006e-01 5.893460526307e-01 5.934317107896e-01 5.975929641037e-01 6.018324842598e-01 6.061426056987e-01 6.105281137945e-01 6.149815014969e-01 6.195033760159e-01 6.240931816204e-01 6.287446728247e-01 6.334617033060e-01 6.382364360242e-01 6.430706614715e-01 6.479620946570e-01 6.529042834672e-01 6.579021249446e-01 6.629462920059e-01 6.680398320639e-01 6.731784913665e-01 6.783580404068e-01 6.835821201247e-01 6.888400164148e-01 6.941383490512e-01 6.994669495236e-01 7.048279456793e-01 7.102201383101e-01 7.156348504680e-01 7.210790237147e-01 7.265407844138e-01 7.320245955447e-01 7.375262847928e-01 7.430390483745e-01 7.485702352600e-01 7.541053495330e-01 7.596536229818e-01 7.652038327213e-01 7.707566857756e-01 7.763140636902e-01 7.818633842894e-01 7.874151086922e-01 7.929554043645e-01 7.984888382955e-01 8.040122650337e-01 8.095171894895e-01 8.150125255547e-01 8.204830207236e-01 8.259380270848e-01 8.313658563335e-01 8.367689291558e-01 8.421480397884e-01 8.474896528737e-01 8.528066765406e-01 8.580828452360e-01 8.633246270333e-01 8.685279966502e-01 8.736849849697e-01 8.788061867396e-01 8.838711624911e-01 8.888959419402e-01 8.938657264974e-01 8.987821067054e-01 9.036483794113e-01 9.084485432617e-01 9.131993897144e-01 9.178800374439e-01 9.225015817513e-01 9.270578066672e-01 9.315408244385e-01 9.359615668365e-01 9.403014490730e-01 9.445746489183e-01 9.487669985591e-01 9.528816462277e-01 9.569200677907e-01 9.608687219621e-01 9.647424311123e-01 9.685209007247e-01 9.722180926388e-01 9.758238455383e-01 9.793344329251e-01 9.827597721980e-01 9.860800387699e-01 9.893131059021e-01 9.924409740760e-01 9.954708336928e-01 9.984009043179e-01 1.001221287748e+00 1.003945617391e+00 1.006554976498e+00 1.009062532072e+00 1.011457706936e+00 1.013740776958e+00 1.015916985942e+00 1.017973002523e+00 1.019920598037e+00 1.021747113002e+00 1.023460084510e+00 1.025053881243e+00 1.026526371756e+00 1.027882650308e+00 1.029112857510e+00 1.030224829730e+00 1.031211882589e+00 1.032075496267e+00 1.032815063289e+00 1.033427998471e+00 1.033917768093e+00 1.034278363779e+00 1.034514249240e+00 1.034623461527e+00 1.034602974178e+00 1.034457020787e+00 1.034181658452e+00 1.033778648709e+00 1.033248155843e+00 1.032589150603e+00 1.031803346166e+00 1.030888922080e+00 1.029848324946e+00 1.028680102797e+00 1.027385718453e+00 1.025967560277e+00 1.024422683030e+00 1.022754180751e+00 1.020963194249e+00 1.019048936560e+00 1.017015798226e+00 1.014859372595e+00 1.012587405724e+00 1.010197526552e+00 1.007691852254e+00 1.005073844884e+00 1.002341310951e+00 9.995028721577e-01 9.965524958315e-01 9.935000473777e-01 9.903425383500e-01 9.870829857743e-01 9.837288297150e-01 9.802745797767e-01 9.767323692529e-01 9.730969439112e-01 9.693757990903e-01 9.655740808361e-01 9.616882776995e-01 9.577309949129e-01 9.536977334202e-01 9.495980571676e-01 9.454351822380e-01 9.412085407834e-01 9.369313202472e-01 9.325973158758e-01 9.282216164365e-01 9.238021696816e-01 9.193445684412e-01 9.148602354373e-01 9.103426179889e-01 9.058107229335e-01 9.012596754943e-01 8.967005022435e-01 8.921393572161e-01 8.875760700355e-01 8.830293682465e-01 8.784892280318e-01 8.739762963053e-01 8.694896349937e-01 8.650348267607e-01 8.606278001062e-01 8.562598864044e-01 8.519550317733e-01 8.477076914527e-01 8.435294381298e-01 8.394306281633e-01 8.354089988006e-01 8.314862664060e-01 8.276525286945e-01 8.239285456197e-01 8.203152677403e-01 8.168173891638e-01 8.134511089140e-01 8.102084539487e-01 8.071125540960e-01 8.041570293368e-01 8.013541893009e-01 7.987124021939e-01 7.962279017173e-01 7.939201016523e-01 7.917808902355e-01 7.898257586925e-01 7.880542096713e-01 7.864691101627e-01 7.850832836059e-01 7.838876450610e-01 7.828977023561e-01 7.821072065033e-01 7.815230631773e-01 7.811482312907e-01 7.809786866017e-01 7.810233856952e-01 7.812751467140e-01 7.817399812751e-01 7.824144571906e-01 7.832968393169e-01 7.843905232427e-01 7.856875906921e-01 7.871896506056e-01 7.888919507747e-01 7.907922293904e-01 7.928874647327e-01 7.951711221670e-01 7.976414208116e-01 8.002905951517e-01 8.031167697982e-01 8.061110980645e-01 8.092696368973e-01 8.125849660514e-01 8.160515591725e-01 8.196633075134e-01 8.234104234061e-01 8.272889451760e-01 8.312884130092e-01 8.354044903493e-01 8.396255333722e-01 8.439476902146e-01 8.483622537950e-01 8.528576331360e-01 8.574321829000e-01 8.620710164521e-01 8.667723887972e-01 8.715242837104e-01 8.763204322207e-01 8.811530268710e-01 8.860114002585e-01 8.908928798608e-01 8.957846414218e-01 9.006813629300e-01 9.055757984762e-01 9.104594486723e-01 9.153273747299e-01 9.201680915561e-01 9.249785881486e-01 9.297497059685e-01 9.344762746428e-01 9.391516848552e-01 9.437666944979e-01 9.483205129884e-01 9.527999939827e-01 9.572055607627e-01 9.615276966169e-01 9.657629305537e-01 9.699053795015e-01 9.739472403660e-01 9.778892559765e-01 9.817190101715e-01 9.854398316419e-01 9.890419063480e-01 9.925228774070e-01 9.958804598930e-01 9.991055178709e-01 1.002202268868e+00 1.005159804388e+00 1.007981341967e+00 1.010659303735e+00 1.013191068454e+00 1.015580678253e+00 1.017815372155e+00 1.019903361814e+00 1.021835335033e+00 1.023612119353e+00 1.025237281807e+00 1.026699513658e+00 1.028010644179e+00 1.029157258110e+00 1.030149153920e+00 1.030981903386e+00 1.031653877547e+00 1.032172798112e+00 1.032529262340e+00 1.032734342299e+00 1.032782101271e+00 1.032676547982e+00 1.032423246812e+00 1.032016510779e+00 1.031469206796e+00 1.030775242937e+00 1.029942694622e+00 1.028974261748e+00 1.027872011834e+00 1.026645747457e+00 1.025290964033e+00 1.023822416996e+00 1.022238317949e+00 1.020548492009e+00 1.018758124602e+00 1.016870666504e+00 1.014900962275e+00 1.012845789468e+00 1.010722511251e+00 1.008533443942e+00 1.006288872926e+00 1.004000158155e+00 1.001670213140e+00 9.993182697054e-01 9.969444268062e-01 9.945677013722e-01 9.921947545804e-01 9.898356111422e-01 9.875100246461e-01 9.852170729909e-01 9.829825518997e-01 9.808094587948e-01 9.787159354195e-01 9.767153019315e-01 9.748140570749e-01 9.730378184015e-01 9.713887802573e-01 9.698885158485e-01 9.685470048467e-01 9.673758860903e-01 9.663965697977e-01 9.656119300040e-01 9.650445559011e-01 9.647010930620e-01 9.645953329390e-01 9.647420877790e-01 9.651471648256e-01 9.658276909514e-01 9.667868444678e-01 9.680389786913e-01 9.695899127399e-01 9.714459760680e-01 9.736151759887e-01 9.761000627598e-01 9.789078730515e-01 9.820372878007e-01 9.854928155815e-01 9.892720434470e-01 9.933750894372e-01 9.977991777355e-01 1.002538178643e+00 1.007590355122e+00 1.012943786106e+00 1.018596018199e+00 1.024532072059e+00 1.030744326452e+00 1.037220850927e+00 1.043943369928e+00 1.050905687200e+00 1.058082462085e+00 1.065465191792e+00 1.073032594402e+00 1.080763610204e+00 1.088645820852e+00 1.096649912885e+00 1.104763010163e+00 1.112957843801e+00 1.121214641316e+00 1.129511709149e+00 1.137822697128e+00 1.146129266396e+00 1.154401935816e+00 1.162623311833e+00 1.170764052078e+00 1.178803884932e+00 1.186718250466e+00 1.194482044721e+00 1.202075828583e+00 1.209471297905e+00 1.216650979157e+00 1.223588990322e+00 1.230263814237e+00 1.236658476706e+00 1.242745141294e+00 1.248512930129e+00 1.253934243037e+00 1.258996275383e+00 1.263682462646e+00 1.267970261386e+00 1.271854684798e+00 1.275312109141e+00 1.278335093736e+00 1.280911827364e+00 1.283029292722e+00 1.284683778914e+00 1.285862610439e+00 1.286564634100e+00 1.286783168003e+00 1.286517357784e+00 1.285767026347e+00 1.284530424409e+00 1.282816463633e+00 1.280623471231e+00 1.277965836814e+00 1.274845773777e+00 1.271279159466e+00 1.267279880055e+00 1.262857645968e+00 1.258039253341e+00 1.252835393734e+00 1.247275360521e+00 1.241381138821e+00 1.235174754704e+00 1.228694871693e+00 1.221960909969e+00 1.215013952645e+00 1.207884399493e+00 1.200608717893e+00 1.193228162964e+00 1.185776739049e+00 1.178300105585e+00 1.170836807406e+00 1.163430846561e+00 1.156123897636e+00 1.148958799167e+00 1.141980370394e+00 1.135228099674e+00 1.128745338869e+00 1.122568619317e+00 1.116740954565e+00 1.111293972140e+00 1.106260805471e+00 1.101674790212e+00 1.097556099730e+00 1.093934468874e+00 1.090821256789e+00 1.088233892839e+00 1.086181970701e+00 1.084665844617e+00 1.083689904362e+00 1.083241517614e+00 1.083316273453e+00 1.083895797902e+00 1.084958793522e+00 1.086484914380e+00 1.088440374994e+00 1.090799742407e+00 1.093522722131e+00 1.096576444423e+00 1.099919124450e+00 1.103508612408e+00 1.107308345875e+00 1.111268408625e+00 1.115354099358e+00 1.119517888648e+00 1.123720436367e+00 1.127924590787e+00 1.132089449345e+00 1.136182783891e+00 1.140168003310e+00 1.144019293399e+00 1.147706120145e+00 1.151207075399e+00 1.154502132722e+00 1.157571393062e+00 1.160408081968e+00 1.162996811025e+00 1.165336337113e+00 1.167423642957e+00 1.169260539365e+00 1.170856470998e+00 1.172213710131e+00 1.173351996733e+00 1.174281796545e+00 1.175025074301e+00 1.175600134945e+00 1.176028907048e+00 1.176341615527e+00 1.176556707238e+00 1.176709116854e+00 1.176821788370e+00 1.176925450483e+00 1.177050758414e+00 1.177218225538e+00 1.177465769907e+00 1.177809817774e+00 1.178281208660e+00 1.178902709587e+00 1.179691322699e+00 1.180673827042e+00 1.181858985418e+00 1.183270139391e+00 1.184914999064e+00 1.186807377170e+00 1.188957269894e+00 1.191368926238e+00 1.194054943393e+00 1.197015313852e+00 1.200258693462e+00 1.203787437833e+00 1.207605295331e+00 1.211720732220e+00 1.216130444279e+00 1.220848870114e+00 1.225875164128e+00 1.231219078092e+00 1.236889423184e+00 1.242891033947e+00 1.249239316451e+00 1.255937121058e+00 1.263001404915e+00 1.270435925316e+00 1.278251541040e+00 1.286458648054e+00 1.295054540443e+00 1.304052820807e+00 1.313442283252e+00 1.323225138182e+00 1.333391298781e+00 1.343920455914e+00 1.354802883763e+00 1.366000631658e+00 1.377490144874e+00 1.389227846527e+00 1.401166335926e+00 1.413260168031e+00 1.425441384340e+00 1.437654594726e+00 1.449823466285e+00 1.461878289243e+00 1.473741496740e+00 1.485327721153e+00 1.496563473242e+00 1.507356893454e+00 1.517635383130e+00 1.527313878115e+00 1.536315112758e+00 1.544575517543e+00 1.552016952724e+00 1.558591734574e+00 1.564243787305e+00 1.568931829048e+00 1.572630274707e+00 1.575312924248e+00 1.576979793821e+00 1.577631827114e+00 1.577290587656e+00 1.575989803576e+00 1.573773302130e+00 1.570707527444e+00 1.566858122398e+00 1.562317371109e+00 1.557182124865e+00 1.551555916090e+00 1.545561350982e+00 1.539315570349e+00 1.532949855718e+00 1.526589431118e+00 1.520365448091e+00 1.514400520594e+00 1.508809265857e+00 1.503704854171e+00 1.499175032626e+00 1.495305121336e+00 1.492154590428e+00 1.489765930886e+00 1.488166287450e+00 1.487352171713e+00 1.487312029912e+00 1.488004150570e+00 1.489374077486e+00 1.491352381262e+00 1.493850539433e+00 1.496777606444e+00 1.500026876654e+00 1.503497321794e+00 1.507080364903e+00 1.510669965214e+00 1.514173636900e+00 1.517496726975e+00 1.520564099806e+00 1.523307971244e+00 1.525675842887e+00 1.527633208337e+00 1.529153027429e+00 1.530235270605e+00 1.530882724834e+00 1.531118994223e+00 1.530980792040e+00 1.530508289002e+00 1.529760746311e+00 1.528794090651e+00 1.527673649157e+00 1.526466449413e+00 1.525232488608e+00 1.524036779419e+00 1.522927506802e+00 1.521952168767e+00 1.521146698248e+00 1.520528921125e+00 1.520114712596e+00 1.519896354699e+00 1.519857939166e+00 1.519972962820e+00 1.520196209694e+00 1.520481642922e+00 1.520765347970e+00 1.520983969770e+00 1.521069596784e+00 1.520946328404e+00 1.520548636527e+00 1.519806642366e+00 1.518660816891e+00 1.517059596180e+00 1.514953330240e+00 1.512318851110e+00 1.509130968287e+00 1.505387579060e+00 1.501099104814e+00 1.496286881496e+00 1.490993036268e+00 1.485265635086e+00 1.479168688856e+00 1.472776039781e+00 1.466163464231e+00 1.459418658641e+00 1.452624333850e+00 1.445861991839e+00 1.439211562729e+00 1.432735819573e+00 1.426494550268e+00 1.420530383028e+00 1.414865073238e+00 1.409514715384e+00 1.404465297951e+00 1.399698393562e+00 1.395179348652e+00 1.390851804680e+00 1.386670729021e+00 1.382560506608e+00 1.378465640653e+00 1.374327226814e+00 1.370071684022e+00 1.365670034554e+00 1.361063139938e+00 1.356230587677e+00 1.351160472104e+00 1.345827961299e+00 1.340271340203e+00 1.334489511628e+00 1.328531991081e+00 1.322460717222e+00 1.316321385293e+00 1.310237093543e+00 1.304284811912e+00 1.298609686224e+00 1.293363204801e+00 1.288691569366e+00 1.284806613684e+00 1.281871175299e+00 1.280092055881e+00 1.279644911195e+00 1.280668926643e+00 1.283289614568e+00 1.287533254793e+00 1.293386472463e+00 1.300725582323e+00 1.309343485965e+00 1.318944504547e+00 1.329126920638e+00 1.339449676930e+00 1.349377348230e+00 1.358379796664e+00 1.365903583713e+00 1.371419828897e+00 1.374471888526e+00 1.374646179042e+00 1.371110445322e+00 1.363161109055e+00 1.352581804101e+00 1.341489236194e+00 1.331272872925e+00 1.321927076041e+00 1.312121916041e+00 1.299947533270e+00 1.283961562058e+00 1.264041353141e+00 1.241600393449e+00 1.219059588117e+00 1.198824291947e+00 1.182201866023e+00 1.168828863041e+00 1.156984109202e+00 1.144612217510e+00 1.130457530273e+00 1.114772981817e+00 1.099272359594e+00 1.086276685495e+00 1.077506467500e+00 1.073156848461e+00 1.071769937225e+00 1.070998919933e+00 1.068862738313e+00 1.064751302227e+00 1.059715267748e+00 1.055935056910e+00 1.055580425084e+00 1.059598237951e+00 1.067152327465e+00 1.076040836291e+00 1.083789762903e+00 1.088858398948e+00 1.091354200665e+00 1.092903646338e+00 1.095774941057e+00 1.101692227667e+00 1.111017925632e+00 1.121752459839e+00 1.107569194170e+00 1.046300811164e+00 9.562998802389e-01 9.031826636093e-01 9.360960454791e-01 1.033747407560e+00 1.129543141175e+00 1.169304839752e+00 1.133312496463e+00 1.039188490811e+00 9.400451276896e-01 9.043904389961e-01 9.578707249148e-01 1.052515547617e+00 1.119652218240e+00 1.116919258832e+00 1.038589916339e+00 9.161188186765e-01 8.154202502446e-01 8.055109077123e-01 8.861815259903e-01 9.881122203841e-01 1.046864278402e+00 1.033689196394e+00 9.556947915614e-01 8.534290936916e-01 7.917292535090e-01 8.176075435456e-01 9.087155938027e-01 1.002088730622e+00 1.048897129077e+00 1.029885882604e+00 9.539326119121e-01 8.557034347219e-01 7.892991308515e-01 7.996287236200e-01 8.801710447777e-01 9.832156606907e-01 1.063664115946e+00 1.096284471168e+00 1.074501052298e+00 1.007035683586e+00 9.156141147501e-01 8.324751360814e-01 7.917315742298e-01 8.093116617157e-01 8.693790618555e-01 9.385797870179e-01 9.874252665062e-01 9.990309547791e-01 9.702451898394e-01 9.112132290860e-01 8.439375322456e-01 7.969677561870e-01 7.916074176086e-01 8.264572136229e-01 8.794113426192e-01 9.247342833172e-01 9.453037050140e-01 9.355288549981e-01 9.001719520631e-01 8.516355985244e-01 8.061016416884e-01 7.778959745271e-01 7.731347212116e-01 7.870878689145e-01 8.077715356203e-01 8.223893765566e-01 8.218614834917e-01 8.028546024955e-01 7.684652490781e-01 7.278852872657e-01 6.944027142049e-01 6.801689391148e-01 6.892442155053e-01 7.148536871009e-01 7.443232355149e-01 7.666006304122e-01 7.767027465114e-01 7.766227224861e-01 7.734007022003e-01 7.752175034244e-01 7.867573121371e-01 8.065460154818e-01 8.283266090793e-01 8.449431989104e-01 8.521165498985e-01 8.502354442287e-01 8.440319682136e-01 8.402309419781e-01 8.437994438174e-01 8.548368734912e-01 8.681987899106e-01 8.764665933959e-01 8.741103298336e-01 8.606895582726e-01 8.418172312563e-01 8.269406148561e-01 8.241474073683e-01 8.344779978954e-01 8.507715399589e-01 8.624306341834e-01 8.621143534031e-01 8.501155289758e-01 8.343586693120e-01 8.256513644935e-01 8.296416412627e-01 8.415213568586e-01 8.489085077248e-01 8.404450434230e-01 8.137518679236e-01 7.787943314011e-01 7.545530766040e-01 7.567879217532e-01 7.836609552347e-01 8.155082982935e-01 8.291415840303e-01 8.116354584509e-01 7.671258605003e-01 7.178194430763e-01 6.955185713677e-01 7.183326279807e-01 7.720942289185e-01 8.238708515674e-01 8.468685032511e-01 8.324068383093e-01 7.924407810009e-01 7.841459105926e-01
```
