## Supplementary Data 1 for "Heart cockle shells transmit sunlight to photosymbiotic algae using bundled fiber optic cables and condensing lenses": overallwindows-small_550nm_YZ_5.txt (part 3 of 12)

```
 7.727630246812e-01 7.719537299722e-01 7.713361679246e-01 7.709936435344e-01 7.707688895253e-01 7.703935174978e-01 7.697289629121e-01 7.688718213037e-01 7.680457071034e-01 7.674327315435e-01 7.670547589086e-01 7.667638922441e-01 7.663303710920e-01 7.656149415074e-01 7.646985310253e-01 7.638215958400e-01 7.631763316697e-01 7.627621458941e-01 7.624045767200e-01 7.618973635283e-01 7.611365161934e-01 7.601906498294e-01 7.592675692354e-01 7.585633918858e-01 7.580965810226e-01 7.576873494623e-01 7.571019525684e-01 7.562358043473e-01 7.551907334646e-01 7.541954291075e-01 7.534431984571e-01 7.529369752416e-01 7.524681013379e-01 7.517722029439e-01 7.507492752138e-01 7.495574852775e-01 7.484842421327e-01 7.477120327542e-01 7.471760940479e-01 7.466174783024e-01 7.457871714443e-01 7.446449785958e-01 7.433890697851e-01 7.422951497631e-01 7.414971711491e-01 7.408926772056e-01 7.402407178375e-01 7.393450662139e-01 7.381883107040e-01 7.369335347200e-01 7.358090821305e-01 7.349468406142e-01 7.342791943083e-01 7.335877231135e-01 7.326612116539e-01 7.314583950292e-01 7.301502303503e-01 7.289890722120e-01 7.281103182342e-01 7.274155619828e-01 7.266459491607e-01 7.256006080884e-01 7.243001151425e-01 7.229695619482e-01 7.218408494239e-01 7.209637234468e-01 7.201769059622e-01 7.192563816788e-01 7.180949809398e-01 7.167728441193e-01 7.154726284478e-01 7.143387735150e-01 7.133739139589e-01 7.124582464973e-01 7.114450935630e-01 7.102562900662e-01 7.089236281229e-01 7.075682249779e-01 7.063248375925e-01 7.052572715907e-01 7.042949162906e-01 7.032705159412e-01 7.020366188920e-01 7.005866321879e-01 6.990803409770e-01 6.977374774917e-01 6.966546555540e-01 6.957085410673e-01 6.946341718243e-01 6.932455263692e-01 6.916042858386e-01 6.899777434694e-01 6.886253199553e-01 6.875765815377e-01 6.865927968324e-01 6.853620787977e-01 6.837588698760e-01 6.819599001128e-01 6.802964850120e-01 6.789770680612e-01 6.779133675612e-01 6.767953036690e-01 6.753436052559e-01 6.735413800738e-01 6.716517013654e-01 6.699936478215e-01 6.686782052722e-01 6.675215873201e-01 6.662014175061e-01 6.645230399885e-01 6.625745215247e-01 6.606512368539e-01 6.590107958908e-01 6.576580919832e-01 6.563511162651e-01 6.548114481522e-01 6.529507965433e-01 6.509369146105e-01 6.490443533702e-01 6.474299191030e-01 6.460044840434e-01 6.445221407201e-01 6.427970186045e-01 6.408525148499e-01 6.388797465547e-01 6.370684682969e-01 6.354561550973e-01 6.339107513524e-01 6.322602776795e-01 6.304385759993e-01 6.285218762100e-01 6.266389338849e-01 6.248588337766e-01 6.231571899376e-01 6.214525100491e-01 6.196812292789e-01 6.178376758134e-01 6.159546078537e-01 6.140630692324e-01 6.121792768646e-01 6.103160940056e-01 6.084716077450e-01 6.066199065557e-01 6.047230840565e-01 6.027571532391e-01 6.007368691958e-01 5.987129077360e-01 5.967347088549e-01 5.947989605993e-01 5.928464510403e-01 5.908273806960e-01 5.887450414083e-01 5.866468060158e-01 5.845801382213e-01 5.825518557621e-01 5.805227108175e-01 5.784565789417e-01 5.763583441769e-01 5.742550314383e-01 5.721571705264e-01 5.700533916881e-01 5.679330887032e-01 5.657983627551e-01 5.636643512680e-01 5.615355199024e-01 5.593899885988e-01 5.572018281993e-01 5.549763483702e-01 5.527475231329e-01 5.505351850934e-01 5.483274023686e-01 5.460935016318e-01 5.438150802819e-01 5.415072919898e-01 5.392055049569e-01 5.369179523306e-01 5.346257411101e-01 5.323072082599e-01 5.299662760194e-01 5.276198861007e-01 5.252808433411e-01 5.229421557715e-01 5.205854553714e-01 5.182031636844e-01 5.158117496124e-01 5.134261193709e-01 5.110402640146e-01 5.086392898254e-01 5.062149107132e-01 5.037701504831e-01 5.013171543907e-01 4.988643371956e-01 4.964026299053e-01 4.939232554364e-01 4.914251906074e-01 4.889158503870e-01 4.863992563700e-01 4.838753862404e-01 4.813409028960e-01 4.787901483731e-01 4.762263954980e-01 4.736545731975e-01 4.710770711247e-01 4.684902348045e-01 4.658917446564e-01 4.632800562321e-01 4.606583981696e-01 4.580296480899e-01 4.553941933434e-01 4.527473755843e-01 4.500880520749e-01 4.474189625814e-01 4.447424210160e-01 4.420581031486e-01 4.393625947154e-01 4.366533871990e-01 4.339326608210e-01 4.312057017864e-01 4.284711396095e-01 4.257248127459e-01 4.229661164920e-01 4.201972627268e-01 4.174212803035e-01 4.146391063941e-01 4.118474173841e-01 4.090450144305e-01 4.062320748344e-01 4.034140032636e-01 4.005900979872e-01 3.977570478945e-01 3.949124108048e-01 3.920597728900e-01 3.891988498458e-01 3.863312890925e-01 3.834567517587e-01 3.805712543877e-01 3.776770415896e-01 3.747761781297e-01 3.718683404821e-01 3.689521869543e-01 3.660285295948e-01 3.630977456177e-01 3.601605206836e-01 3.572181514618e-01 3.542684947235e-01 3.513098841988e-01 3.483465809009e-01 3.453776814160e-01 3.424016994548e-01 3.394207854929e-01 3.364342299434e-01 3.334406652633e-01 3.304429414068e-01 3.274409309046e-01 3.244313097596e-01 3.214172868476e-01 3.184012628655e-01 3.153803836711e-01 3.123561588471e-01 3.093279461965e-01 3.062954198591e-01 3.032603214870e-01 3.002241809076e-01 2.971858139634e-01 2.941433708795e-01 2.911007332231e-01 2.880559073603e-01 2.850104693648e-01 2.819647921635e-01 2.789184338495e-01 2.758707971744e-01 2.728251975900e-01 2.697802711966e-01 2.667366791719e-01 2.636958808624e-01 2.606570637852e-01 2.576204234875e-01 2.545875257886e-01 2.515586174269e-01 2.485345740265e-01 2.455165210326e-01 2.425041513881e-01 2.394975422962e-01 2.364982956547e-01 2.335081060329e-01 2.305258268299e-01 2.275539340214e-01 2.245926067384e-01 2.216418092338e-01 2.187041226885e-01 2.157797555618e-01 2.128691218465e-01 2.099746087182e-01 2.070970499532e-01 2.042360536947e-01 2.013951103541e-01 1.985740460565e-01 1.957745343536e-01 1.929990141670e-01 1.902485762003e-01 1.875235874533e-01 1.848264595233e-01 1.821594152838e-01 1.795237119691e-01 1.769218423086e-01 1.743562657975e-01 1.718275132835e-01 1.693381409542e-01 1.668915372802e-01 1.644888715187e-01 1.621338387157e-01 1.598287615689e-01 1.575754100861e-01 1.553777856444e-01 1.532378309521e-01 1.511588157155e-01 1.491439253416e-01 1.471966547760e-01 1.453185691112e-01 1.435144010848e-01 1.417868026339e-01 1.401394110592e-01 1.385763011673e-01 1.371005360053e-01 1.357140786706e-01 1.344202689354e-01 1.332225480852e-01 1.321236185519e-01 1.311284346958e-01 1.302392421495e-01 1.294566220634e-01 1.287841215782e-01 1.282233408611e-01 1.277749525761e-01 1.274424423842e-01 1.272268610232e-01 1.271291712404e-01 1.271500725354e-01 1.272895537219e-01 1.275456103069e-01 1.279183447181e-01 1.284077036175e-01 1.290122845609e-01 1.297331381111e-01 1.305665698654e-01 1.315112305262e-01 1.325627566196e-01 1.337173584886e-01 1.349757351599e-01 1.363350843644e-01 1.377936960080e-01 1.393466845743e-01 1.409909870207e-01 1.427214227936e-01 1.445361191097e-01 1.464322354687e-01 1.484073629834e-01 1.504589823521e-01 1.525841474942e-01 1.547774880139e-01 1.570357129161e-01 1.593557185661e-01 1.617352413830e-01 1.641742658989e-01 1.666689046996e-01 1.692150919582e-01 1.718103040845e-01 1.744515033141e-01 1.771370329132e-01 1.798652174323e-01 1.826343717655e-01 1.854419056571e-01 1.882857776479e-01 1.911629758937e-01 1.940711311546e-01 1.970106495588e-01 1.999792030447e-01 2.029746157817e-01 2.059967474540e-01 2.090427689097e-01 2.121100920725e-01 2.151985861466e-01 2.183065535348e-01 2.214343788927e-01 2.245801219963e-01 2.277421808702e-01 2.309187283032e-01 2.341088865094e-01 2.373121024264e-01 2.405278790640e-01 2.437549994912e-01 2.469922553295e-01 2.502391089049e-01 2.534932132124e-01 2.567551029612e-01 2.600246282867e-01 2.633002022700e-01 2.665816489709e-01 2.698664002933e-01 2.731547651030e-01 2.764461250353e-01 2.797410091571e-01 2.830378642936e-01 2.863360920720e-01 2.896341255967e-01 2.929306227600e-01 2.962266912828e-01 2.995228345861e-01 3.028178345158e-01 3.061104027061e-01 3.093986865933e-01 3.126824618182e-01 3.159628171662e-01 3.192384853644e-01 3.225110172720e-01 3.257777692482e-01 3.290372360536e-01 3.322897493854e-01 3.355357074693e-01 3.387742310967e-01 3.420057018076e-01 3.452279391751e-01 3.484425679521e-01 3.516473022598e-01 3.548423130390e-01 3.580280139856e-01 3.612029458952e-01 3.643665035533e-01 3.675200548053e-01 3.706618105482e-01 3.737914338381e-01 3.769096379724e-01 3.800132033456e-01 3.831047643637e-01 3.861820162798e-01 3.892460631124e-01 3.922963907072e-01 3.953310280276e-01 3.983508016314e-01 4.013547226656e-01 4.043430672995e-01 4.073156022609e-01 4.102724191783e-01 4.132111514199e-01 4.161325665146e-01 4.190378958679e-01 4.219239701614e-01 4.247920992698e-01 4.276420574267e-01 4.304726798283e-01 4.332849492685e-01 4.360769151311e-01 4.388478030703e-01 4.416000279637e-01 4.443311717359e-01 4.470411444052e-01 4.497305527444e-01 4.523969720342e-01 4.550421004954e-01 4.576653999274e-01 4.602651193668e-01 4.628434784994e-01 4.653976550148e-01 4.679271753422e-01 4.704342043869e-01 4.729162763095e-01 4.753747373816e-01 4.778088273532e-01 4.802177440322e-01 4.826009992270e-01 4.849568412706e-01 4.872879350784e-01 4.895946844403e-01 4.918743943697e-01 4.941259089068e-01 4.963513637752e-01 4.985481670742e-01 5.007189992117e-01 5.028619217677e-01 5.049766656792e-01 5.070629197635e-01 5.091188002964e-01 5.111465862803e-01 5.131461777695e-01 5.151151170552e-01 5.170549503484e-01 5.189638440624e-01 5.208413909397e-01 5.226898922132e-01 5.245066686807e-01 5.262937695821e-01 5.280482601120e-01 5.297702226662e-01 5.314611680893e-01 5.331202808496e-01 5.347473211228e-01 5.363421951763e-01 5.379027517941e-01 5.394312397817e-01 5.409273896485e-01 5.423896707580e-01 5.438196000612e-01 5.452135312168e-01 5.465749846162e-01 5.479033405992e-01 5.491959311775e-01 5.504554123061e-01 5.516799400063e-01 5.528686081328e-01 5.540242226761e-01 5.551435286319e-01 5.562281409956e-01 5.572777434696e-01 5.582907330651e-01 5.592693235902e-01 5.602116521945e-01 5.611179032262e-01 5.619893089397e-01 5.628235037817e-01 5.636226367075e-01 5.643857928376e-01 5.651124863763e-01 5.658038940381e-01 5.664576189201e-01 5.670757344868e-01 5.676584052861e-01 5.682030429213e-01 5.687133522851e-01 5.691860074894e-01 5.696225220304e-01 5.700238156195e-01 5.703875597172e-01 5.707163626450e-01 5.710086680770e-01 5.712644769284e-01 5.714848443636e-01 5.716694065165e-01 5.718182024045e-01 5.719311656593e-01 5.720082129016e-01 5.720516314966e-01 5.720587735964e-01 5.720308358860e-01 5.719687885549e-01 5.718723279142e-01 5.717412046910e-01 5.715766990795e-01 5.713772601857e-01 5.711455337241e-01 5.708804125226e-01 5.705824329983e-01 5.702516842357e-01 5.698888140825e-01 5.694952903510e-01 5.690695683265e-01 5.686129280465e-01 5.681265195232e-01 5.676091008484e-01 5.670635743553e-01 5.664879493948e-01 5.658848244987e-01 5.652530873695e-01 5.645945027949e-01 5.639090869236e-01 5.631985200329e-01 5.624616083522e-01 5.616999697978e-01 5.609147435475e-01 5.601065093574e-01 5.592761726714e-01 5.584231078650e-01 5.575501475708e-01 5.566572395557e-01 5.557454799359e-01 5.548158386027e-01 5.538684384226e-01 5.529053483970e-01 5.519271411170e-01 5.509348468990e-01 5.499297732868e-01 5.489126611522e-01 5.478850024738e-01 5.468484169052e-01 5.458023273570e-01 5.447505812155e-01 5.436928368254e-01 5.426301273057e-01 5.415657362850e-01 5.404989193905e-01 5.394319802243e-01 5.383670435132e-01 5.373050675611e-01 5.362464168958e-01 5.351946232657e-01 5.341506992820e-01 5.331162844621e-01 5.320918005339e-01 5.310808330445e-01 5.300845162052e-01 5.291048907202e-01 5.281425313553e-01 5.272011703996e-01 5.262811675054e-01 5.253845745105e-01 5.245142375582e-01 5.236715594716e-01 5.228576176802e-01 5.220773438006e-01 5.213299985555e-01 5.206183137903e-01 5.199448054421e-01 5.193106373027e-01 5.187196767730e-01 5.181719662162e-01 5.176709326778e-01 5.172180983982e-01 5.168158106228e-01 5.164664138894e-01 5.161713535142e-01 5.159338213589e-01 5.157547927546e-01 5.156360495241e-01 5.155820798214e-01 5.155913485340e-01 5.156684588543e-01 5.158146611632e-01 5.160317138095e-01 5.163214697442e-01 5.166854973136e-01 5.171269816090e-01 5.176456568656e-01 5.182449315452e-01 5.189257376780e-01 5.196880372711e-01 5.205368731273e-01 5.214703155620e-01 5.224906597956e-01 5.236012849646e-01 5.247996899502e-01 5.260906803406e-01 5.274718504013e-01 5.289469869249e-01 5.305155191739e-01 5.321768945287e-01 5.339360013526e-01 5.357888924580e-01 5.377383732917e-01 5.397838963051e-01 5.419258949076e-01 5.441662173635e-01 5.465007702496e-01 5.489346920020e-01 5.514640116747e-01 5.540894070486e-01 5.568123826320e-01 5.596296768252e-01 5.625435916232e-01 5.655511329695e-01 5.686530388610e-01 5.718487155996e-01 5.751342213214e-01 5.785140572368e-01 5.819817973258e-01 5.855403908654e-01 5.891862881502e-01 5.929176993382e-01 5.967370810655e-01 6.006375607155e-01 6.046227955460e-01 6.086872693524e-01 6.128310826084e-01 6.170544032824e-01 6.213501146953e-01 6.257238320681e-01 6.301660180064e-01 6.346805371588e-01 6.392645548286e-01 6.439120459468e-01 6.486279880698e-01 6.534016533403e-01 6.582391463361e-01 6.631337718701e-01 6.680825963546e-01 6.730888798829e-01 6.781420641779e-01 6.832497224441e-01 6.884008622040e-01 6.935979012341e-01 6.988393762622e-01 7.041166923403e-01 7.094367179602e-01 7.147875568398e-01 7.201756310464e-01 7.255929011335e-01 7.310356505693e-01 7.365104590716e-01 7.420019461910e-01 7.475195336237e-01 7.530532831051e-01 7.586032219923e-01 7.641701257415e-01 7.697429430648e-01 7.753307289484e-01 7.809190844674e-01 7.865152077983e-01 7.921127344517e-01 7.977052767271e-01 8.033012379060e-01 8.088832996908e-01 8.144644069767e-01 8.200301916241e-01 8.255828464731e-01 8.311239015951e-01 8.366399474207e-01 8.421435041094e-01 8.476167638827e-01 8.530693976167e-01 8.584944036809e-01 8.638837069878e-01 8.692491723921e-01 8.745698920166e-01 8.798624796511e-01 8.851092244650e-01 8.903147159667e-01 8.954799738199e-01 9.005906702029e-01 9.056620051901e-01 9.106734503763e-01 9.156365006270e-01 9.205428070238e-01 9.253875334967e-01 9.301789840259e-01 9.348982339399e-01 9.395625290952e-01 9.441524293802e-01 9.486758376529e-01 9.531306345803e-01 9.575043464253e-01 9.618126565015e-01 9.660332332568e-01 9.701824512638e-01 9.742460994552e-01 9.782246214851e-01 9.821235749187e-01 9.859252469658e-01 9.896477044108e-01 9.932701333618e-01 9.968043137711e-01 1.000243157820e+00 1.003580445809e+00 1.006826617085e+00 1.009963256280e+00 1.013005780485e+00 1.015939289025e+00 1.018769062671e+00 1.021494180222e+00 1.024104336257e+00 1.026612183757e+00 1.029001928210e+00 1.031282986491e+00 1.033448172028e+00 1.035496380318e+00 1.037430919577e+00 1.039241288776e+00 1.040939179421e+00 1.042511892970e+00 1.043964853687e+00 1.045295678057e+00 1.046499680027e+00 1.047584024242e+00 1.048538709987e+00 1.049370748219e+00 1.050073955264e+00 1.050650010953e+00 1.051099126853e+00 1.051417675493e+00 1.051609254252e+00 1.051670396646e+00 1.051602133808e+00 1.051403986982e+00 1.051075726243e+00 1.050618071311e+00 1.050029733777e+00 1.049311804142e+00 1.048464825886e+00 1.047486990572e+00 1.046382765698e+00 1.045148106522e+00 1.043785866075e+00 1.042297229759e+00 1.040680789784e+00 1.038941171144e+00 1.037074800273e+00 1.035085499692e+00 1.032975175173e+00 1.030742542289e+00 1.028392628818e+00 1.025922035503e+00 1.023338873573e+00 1.020638873605e+00 1.017826860995e+00 1.014906594163e+00 1.011875156133e+00 1.008741227143e+00 1.005501089393e+00 1.002161929185e+00 9.987259567205e-01 9.951916318915e-01 9.915696730693e-01 9.878546038182e-01 9.840575210094e-01 9.801773741257e-01 9.762171492486e-01 9.721861763735e-01 9.680806502085e-01 9.639128719193e-01 9.596790442378e-01 9.553878079036e-01 9.510461806984e-01 9.466517786188e-01 9.422182351930e-01 9.377414860811e-01 9.332343736163e-01 9.286989091656e-01 9.241378787699e-01 9.195656664055e-01 9.149754014904e-01 9.103854730997e-01 9.057933491036e-01 9.012075507370e-01 8.966397224233e-01 8.920838890240e-01 8.875632350342e-01 8.830687979737e-01 8.786171094604e-01 8.742140680489e-01 8.698586740333e-01 8.655723719367e-01 8.613451928308e-01 8.571997313158e-01 8.531346313366e-01 8.491555369742e-01 8.452793521396e-01 8.414991162388e-01 8.378373809184e-01 8.342868385786e-01 8.308639761442e-01 8.275754305520e-01 8.244188763891e-01 8.214142236331e-01 8.185540310173e-01 8.158572958095e-01 8.133224913088e-01 8.109548576502e-01 8.087670397426e-01 8.067530933306e-01 8.049304380887e-01 8.032922767156e-01 8.018506139491e-01 8.006072445652e-01 7.995610622820e-01 7.987240477126e-01 7.980881451746e-01 7.976649673729e-01 7.974507637675e-01 7.974476921757e-01 7.976584995225e-01 7.980779627532e-01 7.987133025470e-01 7.995579616649e-01 8.006134004498e-01 8.018770559360e-01 8.033447956879e-01 8.050196029226e-01 8.068905624424e-01 8.089605045437e-01 8.112215972606e-01 8.136717345131e-01 8.163051870999e-01 8.191160256765e-01 8.221002463360e-01 8.252501337519e-01 8.285618950833e-01 8.320255586807e-01 8.356390866687e-01 8.393908529165e-01 8.432769889663e-01 8.472885064101e-01 8.514169231198e-01 8.556588848765e-01 8.600009409447e-01 8.644403981866e-01 8.689658220651e-01 8.735704214899e-01 8.782475135733e-01 8.829858223090e-01 8.877819567039e-01 8.926230201743e-01 8.975041029127e-01 9.024175341319e-01 9.073522540657e-01 9.123055601523e-01 9.172643517080e-01 9.222257936867e-01 9.271794082884e-01 9.321187620474e-01 9.370380123316e-01 9.419264365332e-01 9.467820305623e-01 9.515932977698e-01 9.563577473200e-01 9.610648715321e-01 9.657116826285e-01 9.702905088161e-01 9.747939681805e-01 9.792205504943e-01 9.835592380152e-01 9.878107932711e-01 9.919637547828e-01 9.960167559289e-01 9.999656023872e-01 1.003801012438e+00 1.007525727649e+00 1.011127591120e+00 1.014609015796e+00 1.017962359074e+00 1.021183668986e+00 1.024274680494e+00 1.027222864303e+00 1.030036505333e+00 1.032703626973e+00 1.035225680760e+00 1.037602688367e+00 1.039824233824e+00 1.041900385039e+00 1.043817888438e+00 1.045584121998e+00 1.047193457267e+00 1.048642584313e+00 1.049941215442e+00 1.051074827249e+00 1.052055424925e+00 1.052875759511e+00 1.053538376298e+00 1.054048808466e+00 1.054397752044e+00 1.054597950152e+00 1.054641448760e+00 1.054536980070e+00 1.054284704109e+00 1.053882998853e+00 1.053343817849e+00 1.052659689117e+00 1.051843449193e+00 1.050892766762e+00 1.049814933293e+00 1.048615144588e+00 1.047294484866e+00 1.045865016068e+00 1.044324207203e+00 1.042686571470e+00 1.040952108458e+00 1.039131340498e+00 1.037233666184e+00 1.035258890269e+00 1.033226013857e+00 1.031134059831e+00 1.028998728030e+00 1.026826806946e+00 1.024625985546e+00 1.022413559413e+00 1.020190547094e+00 1.017979222528e+00 1.015781447140e+00 1.013612729293e+00 1.011489689767e+00 1.009415918244e+00 1.007415268722e+00 1.005487949206e+00 1.003658796249e+00 1.001935935140e+00 1.000331926364e+00 9.988660396607e-01 9.975441533935e-01 9.963892275412e-01 9.954075737736e-01 9.946160349150e-01 9.940292066995e-01 9.936556195275e-01 9.935149836723e-01 9.936116929700e-01 9.939635165820e-01 9.945795241586e-01 9.954677657716e-01 9.966425431652e-01 9.981080168025e-01 9.998755174724e-01 1.001949284079e+00 1.004336536556e+00 1.007041309775e+00 1.010067431779e+00 1.013415621968e+00 1.017087243300e+00 1.021083391876e+00 1.025398495491e+00 1.030033398648e+00 1.034978325716e+00 1.040231000732e+00 1.045783260570e+00 1.051622730845e+00 1.057744211755e+00 1.064130533703e+00 1.070773610533e+00 1.077656871537e+00 1.084763159207e+00 1.092081018140e+00 1.099585337732e+00 1.107266040582e+00 1.115097454483e+00 1.123060433763e+00 1.131137394293e+00 1.139301109091e+00 1.147534860860e+00 1.155809504600e+00 1.164106664683e+00 1.172400798216e+00 1.180667618877e+00 1.188885055666e+00 1.197024969761e+00 1.205068051648e+00 1.212984164941e+00 1.220755563455e+00 1.228353361214e+00 1.235755194677e+00 1.242941051488e+00 1.249881030171e+00 1.256561405059e+00 1.262952822616e+00 1.269038372400e+00 1.274798790864e+00 1.280208060452e+00 1.285257754360e+00 1.289919406295e+00 1.294184315587e+00 1.298034195019e+00 1.301451949880e+00 1.304431110899e+00 1.306951547187e+00 1.309010422804e+00 1.310594894872e+00 1.311697672097e+00 1.312315619093e+00 1.312440322614e+00 1.312075129595e+00 1.311213452715e+00 1.309862317223e+00 1.308021611167e+00 1.305698201353e+00 1.302900705475e+00 1.299634131902e+00 1.295917567695e+00 1.291756291458e+00 1.287174516885e+00 1.282186563794e+00 1.276810354810e+00 1.271077352823e+00 1.265002387379e+00 1.258621564586e+00 1.251958879194e+00 1.245046698859e+00 1.237922884415e+00 1.230614539759e+00 1.223168784073e+00 1.215617103579e+00 1.208002752236e+00 1.200367803043e+00 1.192751091951e+00 1.185202093413e+00 1.177757111134e+00 1.170465375227e+00 1.163367711481e+00 1.156507209380e+00 1.149925118449e+00 1.143660614801e+00 1.137755716101e+00 1.132240110082e+00 1.127152129969e+00 1.122517056487e+00 1.118363184147e+00 1.114713431244e+00 1.111580053850e+00 1.108984734992e+00 1.106926202594e+00 1.105415332737e+00 1.104445945952e+00 1.104011666092e+00 1.104104671919e+00 1.104702921095e+00 1.105791863048e+00 1.107340810546e+00 1.109324923004e+00 1.111711186206e+00 1.114462496847e+00 1.117545783767e+00 1.120915540186e+00 1.124538329267e+00 1.128367165206e+00 1.132361744711e+00 1.136482486326e+00 1.140684452936e+00 1.144933381495e+00 1.149184912757e+00 1.153408340774e+00 1.157566168630e+00 1.161627785063e+00 1.165567616679e+00 1.169356155555e+00 1.172976629106e+00 1.176405836260e+00 1.179633273297e+00 1.182647071879e+00 1.185436709942e+00 1.188005140303e+00 1.190344888840e+00 1.192467332598e+00 1.194372914857e+00 1.196075522244e+00 1.197588575304e+00 1.198923826335e+00 1.200106101909e+00 1.201149612636e+00 1.202081954465e+00 1.202921689256e+00 1.203696587605e+00 1.204433402081e+00 1.205151108097e+00 1.205885123178e+00 1.206652195128e+00 1.207481429119e+00 1.208396136594e+00 1.209413566027e+00 1.210562326745e+00 1.211852968158e+00 1.213309530676e+00 1.214942370374e+00 1.216765736190e+00 1.218794329709e+00 1.221031879563e+00 1.223494128440e+00 1.226181175415e+00 1.229103899141e+00 1.232265196803e+00 1.235668564978e+00 1.239324411279e+00 1.243228832739e+00 1.247397192297e+00 1.251827183008e+00 1.256531085828e+00 1.261516761551e+00 1.266788428158e+00 1.272366179752e+00 1.278250267998e+00 1.284463613553e+00 1.291013241983e+00 1.297912599157e+00 1.305180018209e+00 1.312819600591e+00 1.320851497718e+00 1.329276216885e+00 1.338104952823e+00 1.347338921468e+00 1.356972329447e+00 1.367007391914e+00 1.377419905254e+00 1.388202252807e+00 1.399323462660e+00 1.410749249039e+00 1.422449819126e+00 1.434366594045e+00 1.446458816994e+00 1.458657750511e+00 1.470899767651e+00 1.483117799777e+00 1.495225483809e+00 1.507154007789e+00 1.518809627514e+00 1.530113556476e+00 1.540979030351e+00 1.551315900863e+00 1.561051809974e+00 1.570092670147e+00 1.578376222984e+00 1.585825837323e+00 1.592380594458e+00 1.597993387166e+00 1.602609649799e+00 1.606208018748e+00 1.608760426425e+00 1.610260213316e+00 1.610715777175e+00 1.610139286792e+00 1.608571826385e+00 1.606053677424e+00 1.602649769697e+00 1.598433914200e+00 1.593491435651e+00 1.587927211810e+00 1.581843606856e+00 1.575364581607e+00 1.568611829997e+00 1.561714872432e+00 1.554808234492e+00 1.548015537425e+00 1.541470563686e+00 1.535285835562e+00 1.529574935449e+00 1.524433800703e+00 1.519940730961e+00 1.516165752300e+00 1.513145069401e+00 1.510911220498e+00 1.509462549264e+00 1.508783440610e+00 1.508840280238e+00 1.509573988959e+00 1.510919547454e+00 1.512788998293e+00 1.515092033412e+00 1.517728998547e+00 1.520592073598e+00 1.523584571481e+00 1.526598881129e+00 1.529545594427e+00 1.532336263550e+00 1.534895263034e+00 1.537164002392e+00 1.539088162799e+00 1.540639388427e+00 1.541795308784e+00 1.542552979843e+00 1.542923313873e+00 1.542925805072e+00 1.542600110915e+00 1.541986022650e+00 1.541135270663e+00 1.540107411884e+00 1.538954828322e+00 1.537742128447e+00 1.536521039466e+00 1.535341370756e+00 1.534248240900e+00 1.533270643274e+00 1.532435398345e+00 1.531748492073e+00 1.531207114433e+00 1.530798566159e+00 1.530489639999e+00 1.530246852944e+00 1.530014691645e+00 1.529735839257e+00 1.529348748441e+00 1.528778723219e+00 1.527959630730e+00 1.526817535123e+00 1.525285998617e+00 1.523305698541e+00 1.520818668009e+00 1.517787666951e+00 1.514176432471e+00 1.509967965716e+00 1.505162136614e+00 1.499767093035e+00 1.493815658585e+00 1.487347687755e+00 1.480423067033e+00 1.473115284836e+00 1.465502815457e+00 1.457683431151e+00 1.449752985126e+00 1.441809659818e+00 1.433960369967e+00 1.426294429464e+00 1.418902180999e+00 1.411861292971e+00 1.405227268143e+00 1.399051733716e+00 1.393354939626e+00 1.388144167502e+00 1.383413772423e+00 1.379121842394e+00 1.375238495649e+00 1.371694979125e+00 1.368425513538e+00 1.365368350656e+00 1.362430021739e+00 1.359557721980e+00 1.356664185978e+00 1.353690307142e+00 1.350593676267e+00 1.347300100819e+00 1.343805038874e+00 1.340062473290e+00 1.336061481360e+00 1.331820144069e+00 1.327322513666e+00 1.322630297579e+00 1.317770451567e+00 1.312816990752e+00 1.307874460760e+00 1.303031717752e+00 1.298458236124e+00 1.294294108877e+00 1.290728317966e+00 1.287957449808e+00 1.286154383243e+00 1.285515925131e+00 1.286166870675e+00 1.288217562126e+00 1.291690173602e+00 1.296531478995e+00 1.302610821147e+00 1.309672997639e+00 1.317408739089e+00 1.325388720179e+00 1.333146789014e+00 1.340167275427e+00 1.345907102235e+00 1.349866121090e+00 1.351554159024e+00 1.349577207751e+00 1.343462460347e+00 1.334929297778e+00 1.326005558536e+00 1.317986114226e+00 1.310766125848e+00 1.302938199259e+00 1.292548456795e+00 1.278137248327e+00 1.259581482693e+00 1.238293385840e+00 1.216688511120e+00 1.197159294433e+00 1.181017045452e+00 1.167922747165e+00 1.156204931242e+00 1.143870344606e+00 1.129726691867e+00 1.114069858564e+00 1.098628123508e+00 1.085710581042e+00 1.076995696498e+00 1.072622079504e+00 1.071071329869e+00 1.069940093602e+00 1.067183052897e+00 1.062133407943e+00 1.055789321476e+00 1.050297105100e+00 1.047830074722e+00 1.049380442489e+00 1.054178336299e+00 1.060080655381e+00 1.064648902126e+00 1.066351136073e+00 1.065301817956e+00 1.063162550719e+00 1.062264149485e+00 1.064349302095e+00 1.069407889180e+00 1.073617412865e+00 1.057484635867e+00 9.876449515368e-01 9.084674716817e-01 8.839018783811e-01 9.439769510543e-01 1.048730457056e+00 1.132505686212e+00 1.151252139109e+00 1.096030964027e+00 9.947625008650e-01 9.084015381716e-01 9.005442521957e-01 9.748059887405e-01 1.069943930723e+00 1.122030241614e+00 1.099188152503e+00 1.006815675178e+00 8.877676708868e-01 8.143651049066e-01 8.399162967932e-01 9.357774099972e-01 1.027422260667e+00 1.060216344382e+00 1.016176371836e+00 9.130159037285e-01 8.031035657227e-01 7.590621836334e-01 8.138232261887e-01 9.197148769186e-01 1.007297608461e+00 1.034200963013e+00 9.905094094020e-01 8.957572409066e-01 7.968543986581e-01 7.556663035638e-01 8.032458368252e-01 9.062796328246e-01 1.008118254219e+00 1.069520616038e+00 1.074452340081e+00 1.025770518817e+00 9.415472990028e-01 8.519922101474e-01 7.930538793025e-01 7.897697743766e-01 8.373694093748e-01 9.066488032072e-01 9.659310844732e-01 9.936183563786e-01 9.805109843934e-01 9.296949598195e-01 8.565988190566e-01 7.878253738798e-01 7.537255247798e-01 7.700178173694e-01 8.241633497996e-01 8.867788715876e-01 9.314312282002e-01 9.436073894759e-01 9.215183267002e-01 8.744696451325e-01 8.198372045560e-01 7.776551762663e-01 7.619354106007e-01 7.729121040541e-01 7.982934180337e-01 8.221279067342e-01 8.325088349802e-01 8.243007283034e-01 7.988719495857e-01 7.627260761315e-01 7.254579887021e-01 6.970042567517e-01 6.840721025508e-01 6.874670261910e-01 7.023490581892e-01 7.213188499899e-01 7.379292909088e-01 7.486417169897e-01 7.533963282226e-01 7.550546856196e-01 7.581210836913e-01 7.667672720625e-01 7.826752891939e-01 8.039123550002e-01 8.255433487403e-01 8.419319014614e-01 8.493743551650e-01 8.480603769260e-01 8.424280878764e-01 8.392389833388e-01 8.437751344915e-01 8.560765025137e-01 8.704699078984e-01 8.789759001604e-01 8.761579578028e-01 8.625409526811e-01 8.448087451582e-01 8.324078520651e-01 8.314776264370e-01 8.404023258999e-01 8.511980525672e-01 8.556259505293e-01 8.510341065677e-01 8.419670981669e-01 8.367438827022e-01 8.404315996120e-01 8.495507664588e-01 8.537206001196e-01 8.430401760505e-01 8.157653335463e-01 7.818548226470e-01 7.596624559189e-01 7.637365074903e-01 7.911225779953e-01 8.219366182117e-01 8.335956523059e-01 8.141493281628e-01 7.687892745278e-01 7.203710150534e-01 6.999942849774e-01 7.235220459325e-01 7.751993503756e-01 8.227213958972e-01 8.413635142071e-01 8.251370444882e-01 7.886588567807e-01 7.890445346768e-01
 7.770085804066e-01 7.762920618148e-01 7.757654775231e-01 7.755134953853e-01 7.753777995107e-01 7.750914060726e-01 7.745207348465e-01 7.737602322424e-01 7.730307709430e-01 7.725086553051e-01 7.722189969389e-01 7.720188956744e-01 7.716786828182e-01 7.710576396303e-01 7.702368376157e-01 7.694531392608e-01 7.688991833884e-01 7.685745053414e-01 7.683091006523e-01 7.678975073221e-01 7.672318288580e-01 7.663787498763e-01 7.655471916012e-01 7.649353579833e-01 7.645613676688e-01 7.642449620889e-01 7.637517421286e-01 7.629797433930e-01 7.620304894980e-01 7.611293761381e-01 7.604708711229e-01 7.600580652664e-01 7.596821060459e-01 7.590787863621e-01 7.581496240539e-01 7.570542379593e-01 7.560788466312e-01 7.554024544485e-01 7.549614006562e-01 7.544949502577e-01 7.537573189204e-01 7.527107679337e-01 7.515524296543e-01 7.505583822082e-01 7.498574131767e-01 7.493464022683e-01 7.487872911106e-01 7.479865503244e-01 7.469282674455e-01 7.457724940677e-01 7.447453831310e-01 7.439771379925e-01 7.434036247937e-01 7.428085720402e-01 7.419802304218e-01 7.408765524201e-01 7.396647276986e-01 7.385966645859e-01 7.378129783023e-01 7.372150385747e-01 7.365438577233e-01 7.355959202394e-01 7.343920713871e-01 7.331581196449e-01 7.321256805146e-01 7.313434650955e-01 7.306532510347e-01 7.298299516955e-01 7.287662762186e-01 7.275423720935e-01 7.263410332555e-01 7.253039679098e-01 7.244330471945e-01 7.236106898987e-01 7.226946724729e-01 7.216066659875e-01 7.203754193196e-01 7.191181434284e-01 7.179687619761e-01 7.169931249737e-01 7.161251868743e-01 7.151996848982e-01 7.140682854078e-01 7.127193957128e-01 7.113096694096e-01 7.100584931332e-01 7.090686546554e-01 7.082191799447e-01 7.072456362517e-01 7.059589623157e-01 7.044163393799e-01 7.028837852061e-01 7.016238498365e-01 7.006698692740e-01 6.997859097725e-01 6.986543767268e-01 6.971495711557e-01 6.954463531229e-01 6.938766790380e-01 6.926516403781e-01 6.916852805293e-01 6.906649258382e-01 6.893095115893e-01 6.876023370000e-01 6.858076184343e-01 6.842455424911e-01 6.830276338442e-01 6.819673124587e-01 6.807415096812e-01 6.791559292255e-01 6.773013372578e-01 6.754748705464e-01 6.739332530512e-01 6.726785020452e-01 6.714651479978e-01 6.700161614348e-01 6.682468308170e-01 6.663279008795e-01 6.645349183124e-01 6.630207463711e-01 6.616897132622e-01 6.602971706222e-01 6.586608977710e-01 6.568105299879e-01 6.549367619897e-01 6.532261084776e-01 6.517094777453e-01 6.502553142589e-01 6.486926096672e-01 6.469626825054e-01 6.451425371750e-01 6.433579160153e-01 6.416745387215e-01 6.400636521261e-01 6.384494554667e-01 6.367687707946e-01 6.350183608091e-01 6.332305667760e-01 6.314321192331e-01 6.296403499340e-01 6.278686476916e-01 6.261162323911e-01 6.243555784221e-01 6.225491739828e-01 6.206739939914e-01 6.187442314820e-01 6.168120359270e-01 6.149279275522e-01 6.130826996963e-01 6.112179406997e-01 6.092862472000e-01 6.072934501835e-01 6.052861629845e-01 6.033118212675e-01 6.013735518889e-01 5.994312184422e-01 5.974516282027e-01 5.954418320245e-01 5.934282456149e-01 5.914177550321e-01 5.894014190509e-01 5.873672454922e-01 5.853193613449e-01 5.832724621661e-01 5.812303198223e-01 5.791692913997e-01 5.770643274253e-01 5.749236676052e-01 5.727805829231e-01 5.706539702818e-01 5.685302082546e-01 5.663783110491e-01 5.641820675780e-01 5.619578975380e-01 5.597393720840e-01 5.575360282286e-01 5.553251262404e-01 5.530876818880e-01 5.508275590830e-01 5.485641820576e-01 5.463069535298e-01 5.440492621406e-01 5.417711090102e-01 5.394677894735e-01 5.371564656103e-01 5.348507350212e-01 5.325437951092e-01 5.302206789654e-01 5.278726175616e-01 5.255043810949e-01 5.231287484506e-01 5.207528594997e-01 5.183669031674e-01 5.159619139435e-01 5.135383836731e-01 5.111021561264e-01 5.086595613856e-01 5.062095205758e-01 5.037469799289e-01 5.012678859124e-01 4.987752592726e-01 4.962749819327e-01 4.937684026106e-01 4.912511811439e-01 4.887218890570e-01 4.861797388315e-01 4.836259994392e-01 4.810660642187e-01 4.784977544566e-01 4.759169224676e-01 4.733235463445e-01 4.707199799432e-01 4.681088284887e-01 4.654877965646e-01 4.628550657585e-01 4.602086878570e-01 4.575500490243e-01 4.548847553799e-01 4.522107980662e-01 4.495236977943e-01 4.468237890700e-01 4.441133714536e-01 4.413955882033e-01 4.386705034833e-01 4.359353754821e-01 4.331876486219e-01 4.304296435762e-01 4.276654742518e-01 4.248949605558e-01 4.221127685024e-01 4.193199309397e-01 4.165170218304e-01 4.137061522889e-01 4.108877073810e-01 4.080603795047e-01 4.052204203643e-01 4.023719914912e-01 3.995159698136e-01 3.966519110186e-01 3.937779170886e-01 3.908965307891e-01 3.880064568006e-01 3.851086132945e-01 3.822041897148e-01 3.792909739685e-01 3.763685805958e-01 3.734402534532e-01 3.705056044783e-01 3.675622914692e-01 3.646115340336e-01 3.616541338428e-01 3.586894328981e-01 3.557183833263e-01 3.527416367524e-01 3.497561613304e-01 3.467646457053e-01 3.437689526111e-01 3.407672018662e-01 3.377609223162e-01 3.347487775869e-01 3.317301804983e-01 3.287077100906e-01 3.256827107875e-01 3.226525814714e-01 3.196176019143e-01 3.165791877041e-01 3.135373210839e-01 3.104917676306e-01 3.074447540454e-01 3.043941817347e-01 3.013408749584e-01 2.982857133540e-01 2.952295818723e-01 2.921718775698e-01 2.891139343693e-01 2.860565124400e-01 2.829963607832e-01 2.799386519728e-01 2.768813316821e-01 2.738245393558e-01 2.707712007953e-01 2.677196496018e-01 2.646696114157e-01 2.616239107991e-01 2.585829530509e-01 2.555456724219e-01 2.525144712224e-01 2.494885192153e-01 2.464688328176e-01 2.434571575184e-01 2.404536710667e-01 2.374580100484e-01 2.344728252783e-01 2.314986679435e-01 2.285351527206e-01 2.255838748061e-01 2.226460618200e-01 2.197223841618e-01 2.168147691486e-01 2.139244856132e-01 2.110510517612e-01 2.081964432014e-01 2.053624373856e-01 2.025505453457e-01 1.997619727610e-01 1.969990060282e-01 1.942611586656e-01 1.915511664367e-01 1.888715441267e-01 1.862230994117e-01 1.836077478330e-01 1.810288282059e-01 1.784871310737e-01 1.759844863018e-01 1.735244415410e-01 1.711085420653e-01 1.687390230071e-01 1.664193255641e-01 1.641505513673e-01 1.619367272276e-01 1.597800210706e-01 1.576837680583e-01 1.556514463417e-01 1.536854341629e-01 1.517884290860e-01 1.499627287154e-01 1.482121799288e-01 1.465405041498e-01 1.449512862586e-01 1.434486283650e-01 1.420339869058e-01 1.407104551777e-01 1.394806275586e-01 1.383474302262e-01 1.373152255689e-01 1.363858343064e-01 1.355626908090e-01 1.348481794274e-01 1.342443817690e-01 1.337509023742e-01 1.333699761357e-01 1.331037370280e-01 1.329523776307e-01 1.329202795697e-01 1.330059125146e-01 1.332082715649e-01 1.335260649618e-01 1.339587542583e-01 1.345060398156e-01 1.351685644549e-01 1.359448104450e-01 1.368328098766e-01 1.378301535039e-01 1.389320767418e-01 1.401372729255e-01 1.414437730905e-01 1.428499753883e-01 1.443535558599e-01 1.459514597251e-01 1.476393745530e-01 1.494126106785e-01 1.512696149185e-01 1.532069792582e-01 1.552236921601e-01 1.573157701101e-01 1.594798048664e-01 1.617125626111e-01 1.640100651148e-01 1.663701088517e-01 1.687906847139e-01 1.712688057291e-01 1.738029292338e-01 1.763891078499e-01 1.790239250505e-01 1.817059148866e-01 1.844329765379e-01 1.872025116626e-01 1.900140031892e-01 1.928638297643e-01 1.957503505468e-01 1.986700221419e-01 2.016232794155e-01 2.046066138413e-01 2.076203301180e-01 2.106624299950e-01 2.137312370155e-01 2.168240772333e-01 2.199392310515e-01 2.230759806922e-01 2.262340515180e-01 2.294125104882e-01 2.326082500869e-01 2.358208038006e-01 2.390493945066e-01 2.422922226186e-01 2.455495188732e-01 2.488191534156e-01 2.521012218658e-01 2.553932752461e-01 2.586939397955e-01 2.620045105926e-01 2.653238951404e-01 2.686512506300e-01 2.719851526272e-01 2.753231751583e-01 2.786653814621e-01 2.820125957465e-01 2.853638550632e-01 2.887181405638e-01 2.920746898740e-01 2.954318426023e-01 2.987894338813e-01 3.021464451204e-01 3.055041184969e-01 3.088616704632e-01 3.122177020783e-01 3.155698549513e-01 3.189196185942e-01 3.222662039070e-01 3.256084754459e-01 3.289475585447e-01 3.322810275650e-01 3.356093097555e-01 3.389325337952e-01 3.422485588341e-01 3.455583757480e-01 3.488601096795e-01 3.521541710685e-01 3.554409557821e-01 3.587192509287e-01 3.619882406760e-01 3.652482208974e-01 3.684965721559e-01 3.717354205279e-01 3.749630642497e-01 3.781805871661e-01 3.813868169524e-01 3.845800810392e-01 3.877609230077e-01 3.909282495650e-01 3.940829835904e-01 3.972240329587e-01 4.003518103508e-01 4.034643806549e-01 4.065622421799e-01 4.096447196465e-01 4.127114890503e-01 4.157628079170e-01 4.187980117583e-01 4.218161381144e-01 4.248175197188e-01 4.278012461612e-01 4.307668298544e-01 4.337146827235e-01 4.366436440110e-01 4.395549029850e-01 4.424465206057e-01 4.453173363262e-01 4.481685700140e-01 4.510001176194e-01 4.538105320758e-01 4.566013460884e-01 4.593697544619e-01 4.621151500444e-01 4.648406302803e-01 4.675426572751e-01 4.702226637235e-01 4.728799570885e-01 4.755142460121e-01 4.781235397655e-01 4.807086981076e-01 4.832707400690e-01 4.858091918137e-01 4.883225134992e-01 4.908101817482e-01 4.932717219624e-01 4.957069140507e-01 4.981178313523e-01 5.005024855702e-01 5.028599379049e-01 5.051902105897e-01 5.074922498806e-01 5.097673664123e-01 5.120157901583e-01 5.142343659276e-01 5.164258721098e-01 5.185874139894e-01 5.207192164467e-01 5.228230364617e-01 5.248960305365e-01 5.269397336968e-01 5.289534611715e-01 5.309350869225e-01 5.328873171386e-01 5.348082643408e-01 5.366980720952e-01 5.385564830852e-01 5.403818573527e-01 5.421766584858e-01 5.439396413640e-01 5.456692811013e-01 5.473665628946e-01 5.490306875264e-01 5.506618028448e-01 5.522605353068e-01 5.538243750053e-01 5.553557515045e-01 5.568523657495e-01 5.583137050421e-01 5.597430021551e-01 5.611355025402e-01 5.624942625718e-01 5.638187043439e-01 5.651058661674e-01 5.663595333831e-01 5.675774209499e-01 5.687594215106e-01 5.699070780474e-01 5.710164567967e-01 5.720916336616e-01 5.731301111928e-01 5.741318433249e-01 5.750987027602e-01 5.760276212089e-01 5.769207378585e-01 5.777778465318e-01 5.785974926582e-01 5.793809849080e-01 5.801272724611e-01 5.808362527072e-01 5.815093712399e-01 5.821446878327e-01 5.827439652131e-01 5.833058364297e-01 5.838292460042e-01 5.843184561795e-01 5.847689430717e-01 5.851832581472e-01 5.855610116209e-01 5.859007514035e-01 5.862054684732e-01 5.864723858574e-01 5.867037433056e-01 5.868986389542e-01 5.870566576625e-01 5.871794356535e-01 5.872658224083e-01 5.873160567081e-01 5.873316852403e-01 5.873108097505e-01 5.872560618031e-01 5.871658724659e-01 5.870401694582e-01 5.868814630650e-01 5.866884079207e-01 5.864613053573e-01 5.862012739448e-01 5.859074948407e-01 5.855822291105e-01 5.852232894908e-01 5.848334140286e-01 5.844123141209e-01 5.839590669325e-01 5.834759210417e-01 5.829626730505e-01 5.824197818433e-01 5.818486549365e-01 5.812483956967e-01 5.806206489176e-01 5.799664125571e-01 5.792850170608e-01 5.785780505448e-01 5.778457591962e-01 5.770897970758e-01 5.763099060207e-01 5.755067238567e-01 5.746821449086e-01 5.738365756112e-01 5.729704308601e-01 5.720846248969e-01 5.711812678722e-01 5.702597484001e-01 5.693221351010e-01 5.683691087437e-01 5.674022234996e-01 5.664220509139e-01 5.654295571119e-01 5.644266873790e-01 5.634137889414e-01 5.623927602656e-01 5.613645818780e-01 5.603311435335e-01 5.592929463768e-01 5.582513085764e-01 5.572080116257e-01 5.561656997661e-01 5.551245472462e-01 5.540860231698e-01 5.530520175394e-01 5.520242123794e-01 5.510041357156e-01 5.499936165720e-01 5.489940579573e-01 5.480074185688e-01 5.470362039104e-01 5.460812058012e-01 5.451443938375e-01 5.442277935906e-01 5.433334198397e-01 5.424631712437e-01 5.416193641714e-01 5.408028546123e-01 5.400171317977e-01 5.392631853963e-01 5.385437710159e-01 5.378602437793e-01 5.372147166923e-01 5.366108425132e-01 5.360483216134e-01 5.355310022109e-01 5.350600449434e-01 5.346378195146e-01 5.342677888199e-01 5.339491293970e-01 5.336880625690e-01 5.334827369516e-01 5.333366645921e-01 5.332533135713e-01 5.332320564010e-01 5.332777216646e-01 5.333904656160e-01 5.335727594341e-01 5.338264388855e-01 5.341529541174e-01 5.345568327466e-01 5.350351471556e-01 5.355937784254e-01 5.362330814159e-01 5.369526122218e-01 5.377580649339e-01 5.386464523413e-01 5.396225038874e-01 5.406866749699e-01 5.418385789090e-01 5.430831207784e-01 5.444163789759e-01 5.458434908243e-01 5.473640313733e-01 5.489779224133e-01 5.506886108975e-01 5.524923024347e-01 5.543944867881e-01 5.563919833290e-01 5.584860076689e-01 5.606789939219e-01 5.629673359126e-01 5.653549362059e-01 5.678382796818e-01 5.704194901789e-01 5.730981917373e-01 5.758726376871e-01 5.787457017823e-01 5.817114434519e-01 5.847742644337e-01 5.879308316966e-01 5.911805872537e-01 5.945246694713e-01 5.979581995086e-01 6.014845897363e-01 6.050993791999e-01 6.088022186750e-01 6.125940141845e-01 6.164682497390e-01 6.204301633669e-01 6.244718637482e-01 6.285967729129e-01 6.328008498880e-01 6.370809424778e-01 6.414407656658e-01 6.458702585567e-01 6.503762632574e-01 6.549505995630e-01 6.595925296694e-01 6.643038196158e-01 6.690757614257e-01 6.739143869707e-01 6.788093083907e-01 6.837637994278e-01 6.887753564619e-01 6.938370968079e-01 6.989551204401e-01 7.041168651537e-01 7.093290744010e-01 7.145844891891e-01 7.198803067489e-01 7.252195717519e-01 7.305909654624e-01 7.360028568583e-01 7.414422946321e-01 7.469130528558e-01 7.524139772957e-01 7.579345204665e-01 7.634837463123e-01 7.690468195382e-01 7.746327508871e-01 7.802314186769e-01 7.858399040425e-01 7.914650309126e-01 7.970899500597e-01 8.027260899789e-01 8.083604638179e-01 8.139959420399e-01 8.196318829349e-01 8.252557461907e-01 8.308802790787e-01 8.364866986839e-01 8.420863817781e-01 8.476684213105e-01 8.532308664513e-01 8.587787791438e-01 8.642956725886e-01 8.697955518959e-01 8.752613498853e-01 8.806998925614e-01 8.861076345215e-01 8.914739715595e-01 8.968120417528e-01 9.020998148908e-01 9.073538461016e-01 9.125591294899e-01 9.177140343875e-01 9.228285658925e-01 9.278793940772e-01 9.328871656002e-01 9.378294338734e-01 9.427168725190e-01 9.475446098282e-01 9.523025622247e-01 9.570037607964e-01 9.616264627133e-01 9.661876527215e-01 9.706711833329e-01 9.750807510379e-01 9.794171512905e-01 9.836664118605e-01 9.878457880264e-01 9.919315104805e-01 9.959384299694e-01 9.998563122434e-01 1.003681462024e+00 1.007422813769e+00 1.011061074599e+00 1.014613820535e+00 1.018062550941e+00 1.021415208208e+00 1.024668859914e+00 1.027814812562e+00 1.030864046698e+00 1.033799684465e+00 1.036633525598e+00 1.039354887192e+00 1.041966054301e+00 1.044467758148e+00 1.046849522813e+00 1.049123379829e+00 1.051273774211e+00 1.053310163548e+00 1.055227554036e+00 1.057021306379e+00 1.058697920128e+00 1.060246654825e+00 1.061676297751e+00 1.062977075350e+00 1.064153578643e+00 1.065204833219e+00 1.066125134723e+00 1.066919900266e+00 1.067582965028e+00 1.068118002450e+00 1.068523134166e+00 1.068795898892e+00 1.068938809899e+00 1.068949664569e+00 1.068829240689e+00 1.068576687366e+00 1.068191253251e+00 1.067675863157e+00 1.067026220074e+00 1.066246665829e+00 1.065334897191e+00 1.064291011407e+00 1.063119035854e+00 1.061813650699e+00 1.060381649726e+00 1.058819732466e+00 1.057129575419e+00 1.055314654189e+00 1.053371806723e+00 1.051306670461e+00 1.049116313341e+00 1.046805842891e+00 1.044374780991e+00 1.041824313204e+00 1.039159784954e+00 1.036376764777e+00 1.033484182903e+00 1.030480235690e+00 1.027367547348e+00 1.024151296099e+00 1.020828511267e+00 1.017410345542e+00 1.013891861569e+00 1.010278474510e+00 1.006577070182e+00 1.002784759867e+00 9.989118229160e-01 9.949546019835e-01 9.909231732255e-01 9.868192040191e-01 9.826430210934e-01 9.784082521967e-01 9.741079547846e-01 9.697555598108e-01 9.653520538411e-01 9.609013156723e-01 9.564138230726e-01 9.518855118469e-01 9.473329210757e-01 9.427518092580e-01 9.381536653615e-01 9.335443391530e-01 9.289220680576e-01 9.243073083984e-01 9.196901534710e-01 9.150887735706e-01 9.105064469083e-01 9.059450144083e-01 9.014218269506e-01 8.969292762612e-01 8.924893017617e-01 8.880985176316e-01 8.837658240591e-01 8.795053865112e-01 8.753113740989e-01 8.712063582273e-01 8.671833203343e-01 8.632589250888e-01 8.594386374813e-01 8.557231956877e-01 8.521329426741e-01 8.486588267040e-01 8.453219378803e-01 8.421204010680e-01 8.390625054889e-01 8.361601849463e-01 8.334092438172e-01 8.308285826973e-01 8.284126577482e-01 8.261735174672e-01 8.241161690486e-01 8.222398808544e-01 8.205593878001e-01 8.190678878597e-01 8.177780706141e-01 8.166891963614e-01 8.158038864709e-01 8.151302120092e-01 8.146606224180e-01 8.144080705456e-01 8.143650559021e-01 8.145363490249e-01 8.149231308509e-01 8.155202059945e-01 8.163341007309e-01 8.173568693919e-01 8.185922377574e-01 8.200346097614e-01 8.216822440993e-01 8.235334578069e-01 8.255829227835e-01 8.278284932974e-01 8.302636023010e-01 8.328863777532e-01 8.356886804601e-01 8.386674155913e-01 8.418143479543e-01 8.451250749039e-01 8.485940324876e-01 8.522126158089e-01 8.559763491296e-01 8.598738920954e-01 8.639029547828e-01 8.680535705396e-01 8.723169503972e-01 8.766888403247e-01 8.811573046927e-01 8.857185243975e-01 8.903610322523e-01 8.950791248221e-01 8.998640869560e-01 9.047059800502e-01 9.096015597630e-01 9.145380328621e-01 9.195105745994e-01 9.245094839191e-01 9.295277224845e-01 9.345586322176e-01 9.395918898383e-01 9.446237082799e-01 9.496428494496e-01 9.546459705797e-01 9.596226486834e-01 9.645668078565e-01 9.694731304229e-01 9.743324621401e-01 9.791411152425e-01 9.838890622187e-01 9.885742098946e-01 9.931866635146e-01 9.977236052167e-01 1.002179150555e+00 1.006544010234e+00 1.010818993927e+00 1.014992994407e+00 1.019065477941e+00 1.023029419405e+00 1.026879375113e+00 1.030615935365e+00 1.034226981614e+00 1.037717419035e+00 1.041075241074e+00 1.044302286672e+00 1.047396092315e+00 1.050345841258e+00 1.053160448397e+00 1.055825626125e+00 1.058347812961e+00 1.060720670479e+00 1.062938982524e+00 1.065011043918e+00 1.066922895655e+00 1.068685705560e+00 1.070288230676e+00 1.071734863249e+00 1.073026669119e+00 1.074155767896e+00 1.075133932490e+00 1.075949662779e+00 1.076612116633e+00 1.077119531624e+00 1.077470270671e+00 1.077672984134e+00 1.077719583341e+00 1.077622950624e+00 1.077376784005e+00 1.076988217502e+00 1.076461624710e+00 1.075795069579e+00 1.074999704241e+00 1.074072931795e+00 1.073026343683e+00 1.071859127417e+00 1.070578219808e+00 1.069192165815e+00 1.067701950018e+00 1.066121333189e+00 1.064449164139e+00 1.062699838827e+00 1.060878096623e+00 1.058991662828e+00 1.057053355484e+00 1.055064533080e+00 1.053044372642e+00 1.050994587514e+00 1.048931446417e+00 1.046864984828e+00 1.044800909806e+00 1.042761046935e+00 1.040746183715e+00 1.038779195798e+00 1.036865940299e+00 1.035019600491e+00 1.033260155542e+00 1.031590248952e+00 1.030035730430e+00 1.028599651728e+00 1.027302473550e+00 1.026158351938e+00 1.025175215402e+00 1.024376034852e+00 1.023765129545e+00 1.023363117081e+00 1.023179496208e+00 1.023225726116e+00 1.023519520140e+00 1.024065079949e+00 1.024880192633e+00 1.025970193047e+00 1.027346840890e+00 1.029018509686e+00 1.030990882670e+00 1.033273265273e+00 1.035867636153e+00 1.038781340016e+00 1.042013975182e+00 1.045570282935e+00 1.049447262264e+00 1.053645696491e+00 1.058161736209e+00 1.062991235032e+00 1.068131297281e+00 1.073569538560e+00 1.079302681690e+00 1.085318516692e+00 1.091603916297e+00 1.098152656715e+00 1.104941878319e+00 1.111966342086e+00 1.119201254677e+00 1.126631978282e+00 1.134244180676e+00 1.142010406894e+00 1.149918761688e+00 1.157941462809e+00 1.166060005765e+00 1.174251897343e+00 1.182490832138e+00 1.190758060199e+00 1.199023918558e+00 1.207269899501e+00 1.215465513268e+00 1.223591275622e+00 1.231618907137e+00 1.239524383101e+00 1.247285108610e+00 1.254870624527e+00 1.262265690908e+00 1.269437641306e+00 1.276368621655e+00 1.283035182598e+00 1.289409547830e+00 1.295480177367e+00 1.301214134670e+00 1.306601772907e+00 1.311619079189e+00 1.316244780840e+00 1.320471733060e+00 1.324270479592e+00 1.327638110128e+00 1.330554650721e+00 1.333009507499e+00 1.334994051710e+00 1.336494409732e+00 1.337509714938e+00 1.338028635701e+00 1.338050222472e+00 1.337570521422e+00 1.336589782237e+00 1.335112301554e+00 1.333134585753e+00 1.330671574171e+00 1.327723291453e+00 1.324305435591e+00 1.320426899286e+00 1.316100957508e+00 1.311351660466e+00 1.306186978856e+00 1.300639116103e+00 1.294724651875e+00 1.288471207364e+00 1.281912023863e+00 1.275066622902e+00 1.267979848724e+00 1.260676651113e+00 1.253198281643e+00 1.245583730687e+00 1.237867321094e+00 1.230098018068e+00 1.222310782894e+00 1.214554026812e+00 1.206869321471e+00 1.199301129431e+00 1.191894916294e+00 1.184692369181e+00 1.177740601319e+00 1.171075555883e+00 1.164743160713e+00 1.158777241590e+00 1.153215058472e+00 1.148091594293e+00 1.143429759540e+00 1.139262969254e+00 1.135605836648e+00 1.132479627572e+00 1.129894813464e+00 1.127856977704e+00 1.126374065259e+00 1.125436247034e+00 1.125042507979e+00 1.125175820703e+00 1.125821421988e+00 1.126958112879e+00 1.128556723014e+00 1.130594379628e+00 1.133031579395e+00 1.135838865752e+00 1.138975413141e+00 1.142402538355e+00 1.146082880432e+00 1.149968699578e+00 1.154027910011e+00 1.158211582804e+00 1.162485063304e+00 1.166808572077e+00 1.171143382959e+00 1.175457909597e+00 1.179715802847e+00 1.183893375546e+00 1.187958045086e+00 1.191890891922e+00 1.195671276129e+00 1.199280110019e+00 1.202710816457e+00 1.205946732608e+00 1.208988248581e+00 1.211830715061e+00 1.214476052773e+00 1.216930480163e+00 1.219199106593e+00 1.221295661226e+00 1.223229898155e+00 1.225022481745e+00 1.226687489218e+00 1.228244645254e+00 1.229717941243e+00 1.231123971165e+00 1.232492179453e+00 1.233837607898e+00 1.235188903642e+00 1.236566636659e+00 1.237988656736e+00 1.239483258058e+00 1.241061176282e+00 1.242746000727e+00 1.244551575767e+00 1.246490473847e+00 1.248581406905e+00 1.250826548380e+00 1.253245649142e+00 1.255837316116e+00 1.258614823873e+00 1.261582155534e+00 1.264741671982e+00 1.268104495463e+00 1.271666945483e+00 1.275442009624e+00 1.279429841046e+00 1.283637692447e+00 1.288076665605e+00 1.292747830644e+00 1.297671511888e+00 1.302849828398e+00 1.308302861998e+00 1.314042823495e+00 1.320082684637e+00 1.326445615509e+00 1.333138807686e+00 1.340189740551e+00 1.347605922418e+00 1.355405838186e+00 1.363603828501e+00 1.372201353290e+00 1.381216517365e+00 1.390636543212e+00 1.400468876371e+00 1.410698264028e+00 1.421305399859e+00 1.432276722472e+00 1.443568177630e+00 1.455153393336e+00 1.466978174707e+00 1.478990275699e+00 1.491134385916e+00 1.503332617430e+00 1.515522636780e+00 1.527616974280e+00 1.539537483839e+00 1.551197288237e+00 1.562501999380e+00 1.573373207773e+00 1.583711002341e+00 1.593437663412e+00 1.602465276514e+00 1.610713599853e+00 1.618119174168e+00 1.624604931258e+00 1.630126061014e+00 1.634629846670e+00 1.638082330261e+00 1.640466231021e+00 1.641762956928e+00 1.641986488058e+00 1.641146119050e+00 1.639282540102e+00 1.636439552395e+00 1.632676329341e+00 1.628075720424e+00 1.622717698426e+00 1.616711339607e+00 1.610162846005e+00 1.603192737497e+00 1.595931563033e+00 1.588504346733e+00 1.581051839375e+00 1.573698752600e+00 1.566577023061e+00 1.559808684551e+00 1.553500019701e+00 1.547755786701e+00 1.542650656122e+00 1.538255575988e+00 1.534614057295e+00 1.531749457027e+00 1.529671160145e+00 1.528355239147e+00 1.527774055007e+00 1.527868555601e+00 1.528572790965e+00 1.529804878236e+00 1.531470566727e+00 1.533478057403e+00 1.535718079087e+00 1.538096895871e+00 1.540515417331e+00 1.542879055342e+00 1.545112139334e+00 1.547137606617e+00 1.548901801398e+00 1.550357014932e+00 1.551472201730e+00 1.552237169420e+00 1.552642331366e+00 1.552705465012e+00 1.552446736129e+00 1.551901092398e+00 1.551111732125e+00 1.550123074618e+00 1.548990541811e+00 1.547763193487e+00 1.546491194875e+00 1.545223642455e+00 1.543994865934e+00 1.542840904932e+00 1.541778786571e+00 1.540817038191e+00 1.539956305313e+00 1.539175302936e+00 1.538451054035e+00 1.537741866807e+00 1.536997228846e+00 1.536163332200e+00 1.535170143623e+00 1.533951745827e+00 1.532435398003e+00 1.530550971231e+00 1.528232715281e+00 1.525414796058e+00 1.522046638335e+00 1.518083663746e+00 1.513493711124e+00 1.508263726332e+00 1.502386601242e+00 1.495882913422e+00 1.488782823344e+00 1.481132679271e+00 1.473003440270e+00 1.464470503572e+00 1.455630567963e+00 1.446589637223e+00 1.437456883065e+00 1.428355816105e+00 1.419400344367e+00 1.410706534227e+00 1.402388141094e+00 1.394532833398e+00 1.387230512340e+00 1.380543277996e+00 1.374508678211e+00 1.369160576290e+00 1.364485214252e+00 1.360472976872e+00 1.357079502870e+00 1.354241486802e+00 1.351905193236e+00 1.349966459357e+00 1.348358627318e+00 1.346983584480e+00 1.345742763872e+00 1.344572896892e+00 1.343359038788e+00 1.342053600027e+00 1.340574318932e+00 1.338852324869e+00 1.336863296678e+00 1.334530899984e+00 1.331858376562e+00 1.328817652867e+00 1.325406118881e+00 1.321674380138e+00 1.317638987446e+00 1.313405716787e+00 1.309065584565e+00 1.304751847354e+00 1.300640641265e+00 1.296894425289e+00 1.293727896605e+00 1.291318661527e+00 1.289854492664e+00 1.289473273688e+00 1.290258715082e+00 1.292238054665e+00 1.295327364842e+00 1.299380970510e+00 1.304126100504e+00 1.309221018163e+00 1.314252369655e+00 1.318729307229e+00 1.322171070321e+00 1.324064929467e+00 1.322732549303e+00 1.317654551983e+00 1.310496114805e+00 1.303211903587e+00 1.297009307393e+00 1.291688978839e+00 1.285755074402e+00 1.277197782229e+00 1.264525771897e+00 1.247597124004e+00 1.227812818508e+00 1.207566871806e+00 1.189227052993e+00 1.174084396818e+00 1.161803191323e+00 1.150742489372e+00 1.138966336183e+00 1.125349471696e+00 1.110246288633e+00 1.095418005975e+00 1.083170790936e+00 1.075147232303e+00 1.071423181573e+00 1.070409047415e+00 1.069633785657e+00 1.066982979218e+00 1.061721454104e+00 1.054773141006e+00 1.048222029908e+00 1.044204922549e+00 1.043727343030e+00 1.046065861750e+00 1.049138114189e+00 1.050551454657e+00 1.048792995963e+00 1.043980014095e+00 1.037800991035e+00 1.032663577369e+00 1.030421751769e+00 1.031110633567e+00 1.031384983312e+00 1.002861110821e+00 9.295673556984e-01 8.649483095969e-01 8.685890805157e-01 9.494001794142e-01 1.054356893347e+00 1.122467134239e+00 1.120039299438e+00 1.048605136035e+00 9.459667058156e-01 8.784697888927e-01 8.985909453203e-01 9.871704360781e-01 1.076201053837e+00 1.109961428202e+00 1.067953449545e+00 9.673448479137e-01 8.621862033224e-01 8.252667217349e-01 8.846561495780e-01 9.881671489986e-01 1.063866593868e+00 1.068548250598e+00 9.951184111055e-01 8.721116440786e-01 7.633244463550e-01 7.435998386517e-01 8.231363903579e-01 9.338352620585e-01 1.007587950937e+00 1.010878716847e+00 9.436112682602e-01 8.363611163457e-01 7.478451203853e-01 7.406938719504e-01 8.213578744006e-01 9.348648530168e-01 1.025087009804e+00 1.061443494309e+00 1.037152320944e+00 9.642991010087e-01 8.703526964855e-01 7.932845017100e-01 7.678482890119e-01 8.020268304054e-01 8.713992358497e-01 9.416409676338e-01 9.866775976723e-01 9.926458899025e-01 9.570598592791e-01 8.884477595023e-01 8.068210288073e-01 7.421593042524e-01 7.237732733552e-01 7.587596437248e-01 8.248390105937e-01 8.895925427735e-01 9.285425399236e-01 9.305613645493e-01 8.975329126973e-01 8.427134109331e-01 7.873470136163e-01 7.533725819483e-01 7.519377385985e-01 7.763960878853e-01 8.088457467063e-01 8.321729794551e-01 8.368876803370e-01 8.219884605455e-01 7.930300691715e-01 7.590479475652e-01 7.288924763692e-01 7.081574436645e-01 6.979322863657e-01 6.961662810084e-01 7.000699675092e-01 7.075331457710e-01 7.170057952802e-01 7.266901246766e-01 7.345752526767e-01 7.395068224748e-01 7.426395753933e-01 7.477845659321e-01 7.595818249372e-01 7.801324858832e-01 8.064404068288e-01 8.313058376933e-01 8.471028697362e-01 8.500617976837e-01 8.427974355442e-01 8.336876285947e-01 8.326080102164e-01 8.443693393730e-01 8.648893290649e-01 8.837871878032e-01 8.911144778710e-01 8.831226699299e-01 8.642107274915e-01 8.446384492552e-01 8.343764205600e-01 8.365217102479e-01 8.457126134590e-01 8.532656447429e-01 8.541647791813e-01 8.502440781971e-01 8.479024687961e-01 8.517699118108e-01 8.593553877563e-01 8.617762226396e-01 8.502387610948e-01 8.234242776477e-01 7.910575361285e-01 7.706214899726e-01 7.754488519275e-01 8.019529707597e-01 8.306943713844e-01 8.401481087953e-01 8.195302719845e-01 7.749641379993e-01 7.293246053186e-01 7.117782399179e-01 7.350566171553e-01 7.823112723391e-01 8.229496960737e-01 8.351627053282e-01 8.162013329052e-01 7.835552858641e-01 7.936278272680e-01
 7.802609241138e-01 7.796377204537e-01 7.792034399339e-01 7.790422766840e-01 7.789949775380e-01 7.787978230201e-01 7.783215671901e-01 7.776598446426e-01 7.770279751433e-01 7.765966925653e-01 7.763964624368e-01 7.762877973235e-01 7.760409765899e-01 7.755159808528e-01 7.747911914912e-01 7.741014906530e-01 7.736398334979e-01 7.734055428916e-01 7.732336731061e-01 7.729177013549e-01 7.723480129176e-01 7.715881452933e-01 7.708504024615e-01 7.703316563975e-01 7.700517231019e-01 7.698281178523e-01 7.694285037088e-01 7.687524624056e-01 7.678988952525e-01 7.670941994261e-01 7.665305374828e-01 7.662122798496e-01 7.659296700719e-01 7.654199450908e-01 7.645858233701e-01 7.635886317965e-01 7.627123108919e-01 7.621342532054e-01 7.617880830479e-01 7.614147072820e-01 7.607712087210e-01 7.598212262885e-01 7.587632762082e-01 7.578706170314e-01 7.572679229696e-01 7.568509659253e-01 7.563851418986e-01 7.556816477359e-01 7.547242734912e-01 7.536697103021e-01 7.527409375116e-01 7.520681499352e-01 7.515899169021e-01 7.510921693592e-01 7.503636148927e-01 7.493607075931e-01 7.482467873393e-01 7.472746740167e-01 7.465874905144e-01 7.460877055354e-01 7.455162914869e-01 7.446671792594e-01 7.435628296120e-01 7.424266637761e-01 7.414920532649e-01 7.408075532804e-01 7.402145979025e-01 7.394899776116e-01 7.385266272944e-01 7.374033764629e-01 7.363030550195e-01 7.353641320357e-01 7.345881847250e-01 7.338622367397e-01 7.330452963662e-01 7.320598580767e-01 7.309323290443e-01 7.297748263778e-01 7.287224834924e-01 7.278403627112e-01 7.270687279239e-01 7.262446203578e-01 7.252179123229e-01 7.239723036099e-01 7.226614118935e-01 7.215049527014e-01 7.206102062885e-01 7.198589635963e-01 7.189883381164e-01 7.178061590766e-01 7.163650356036e-01 7.149298470647e-01 7.137649489433e-01 7.129080608151e-01 7.121245069221e-01 7.110952014974e-01 7.096915339232e-01 7.080870619480e-01 7.066144126299e-01 7.054860634624e-01 7.046190932457e-01 7.036989160279e-01 7.024424552432e-01 7.008336930861e-01 6.991370994596e-01 6.976738052769e-01 6.965556997285e-01 6.955940521570e-01 6.944657833671e-01 6.929762158142e-01 6.912186575367e-01 6.894923974710e-01 6.880526690910e-01 6.868972335959e-01 6.857804468296e-01 6.844244742888e-01 6.827501572189e-01 6.809307959887e-01 6.792419358217e-01 6.778301675174e-01 6.765965916116e-01 6.752953909861e-01 6.737524227963e-01 6.719993358268e-01 6.702277149111e-01 6.686208928531e-01 6.672039427608e-01 6.658432104912e-01 6.643719460799e-01 6.627368342514e-01 6.610176599181e-01 6.593350122529e-01 6.577508950953e-01 6.562359887838e-01 6.547145599110e-01 6.531288076316e-01 6.514753138572e-01 6.497855770694e-01 6.480841008419e-01 6.463885225609e-01 6.447124024710e-01 6.430546188926e-01 6.413901624369e-01 6.396783369226e-01 6.378967410293e-01 6.360613544844e-01 6.342255992821e-01 6.324387072941e-01 6.306881656525e-01 6.289155974501e-01 6.270755797711e-01 6.251759139005e-01 6.232646435045e-01 6.213865960913e-01 6.195411124140e-01 6.176905445005e-01 6.158022799798e-01 6.138858200712e-01 6.119653792711e-01 6.100471364643e-01 6.081217869644e-01 6.061781460430e-01 6.042217803968e-01 6.022669265479e-01 6.003159326828e-01 5.983438768120e-01 5.963260550947e-01 5.942746852318e-01 5.922226451442e-01 5.901870031088e-01 5.881520757932e-01 5.860871570628e-01 5.839767526316e-01 5.818410078205e-01 5.797121202410e-01 5.775975107408e-01 5.754735182846e-01 5.733221737813e-01 5.711479571026e-01 5.689711958617e-01 5.668011046796e-01 5.646292798894e-01 5.624352654160e-01 5.602163521013e-01 5.579902929919e-01 5.557698380766e-01 5.535472008656e-01 5.513074790739e-01 5.490415039296e-01 5.467550839349e-01 5.444622742820e-01 5.421682307648e-01 5.398642054696e-01 5.375391639858e-01 5.351950181828e-01 5.328389038831e-01 5.304757932176e-01 5.281051193674e-01 5.257207798972e-01 5.233191631956e-01 5.209035839803e-01 5.184807076498e-01 5.160508829448e-01 5.136102881414e-01 5.111562741483e-01 5.086888204877e-01 5.062100676082e-01 5.037243213917e-01 5.012299640136e-01 4.987224243052e-01 4.962008226987e-01 4.936689096733e-01 4.911293363480e-01 4.885791981407e-01 4.860161475276e-01 4.834387782240e-01 4.808495417755e-01 4.782521742259e-01 4.756452343309e-01 4.730254550387e-01 4.703910872301e-01 4.677465905724e-01 4.650946381380e-01 4.624333746174e-01 4.597617853336e-01 4.570762578137e-01 4.543806590075e-01 4.516783406935e-01 4.489680464495e-01 4.462458384577e-01 4.435117230047e-01 4.407674492925e-01 4.380136892114e-01 4.352517605126e-01 4.324794240265e-01 4.296945341044e-01 4.269004789988e-01 4.240981209849e-01 4.212857419133e-01 4.184634624542e-01 4.156321906264e-01 4.127913110662e-01 4.099413371936e-01 4.070844091467e-01 4.042178514366e-01 4.013416446826e-01 3.984575241907e-01 3.955646475247e-01 3.926635408649e-01 3.897542483219e-01 3.868364600816e-01 3.839103454409e-01 3.809770050690e-01 3.780359882414e-01 3.750850723610e-01 3.721274482447e-01 3.691640376430e-01 3.661937456192e-01 3.632163746207e-01 3.602320554633e-01 3.572399824593e-01 3.542424124395e-01 3.512406050841e-01 3.482314603968e-01 3.452166034580e-01 3.421961867135e-01 3.391711656055e-01 3.361405154467e-01 3.331067213691e-01 3.300667305976e-01 3.270222089839e-01 3.239740078651e-01 3.209230135166e-01 3.178679192663e-01 3.148111372465e-01 3.117508071745e-01 3.086865879453e-01 3.056218580481e-01 3.025550325460e-01 2.994863246339e-01 2.964182525868e-01 2.933492068299e-01 2.902786442455e-01 2.872091187049e-01 2.841407189317e-01 2.810732412970e-01 2.780086711189e-01 2.749453162555e-01 2.718843200216e-01 2.688276415556e-01 2.657747103289e-01 2.627260184382e-01 2.596830045062e-01 2.566458708901e-01 2.536149999399e-01 2.505912145816e-01 2.475759099868e-01 2.445691422215e-01 2.415723561067e-01 2.385873776075e-01 2.356125486334e-01 2.326500534387e-01 2.297014607697e-01 2.267667367300e-01 2.238483206419e-01 2.209472123490e-01 2.180628548324e-01 2.151984954967e-01 2.123541060676e-01 2.095312149103e-01 2.067326260327e-01 2.039589094365e-01 2.012112108056e-01 1.984912105661e-01 1.958016452230e-01 1.931435687924e-01 1.905188729043e-01 1.879293253983e-01 1.853771521728e-01 1.828645730856e-01 1.803934064676e-01 1.779664665176e-01 1.755865343643e-01 1.732562567857e-01 1.709772856205e-01 1.687506092301e-01 1.665812445399e-01 1.644706800772e-01 1.624234859925e-01 1.604422146172e-01 1.585293110166e-01 1.566880285410e-01 1.549201412103e-01 1.532290359384e-01 1.516183747889e-01 1.500919906786e-01 1.486524143309e-01 1.473036784982e-01 1.460489446372e-01 1.448880758696e-01 1.438251567289e-01 1.428619296710e-01 1.420033869117e-01 1.412516177597e-01 1.406097368969e-01 1.400774944823e-01 1.396561393120e-01 1.393464278959e-01 1.391498861929e-01 1.390694045371e-01 1.391057167270e-01 1.392592912336e-01 1.395280857928e-01 1.399112760085e-01 1.404078244970e-01 1.410179339297e-01 1.417405937476e-01 1.425760965851e-01 1.435216958177e-01 1.445743393372e-01 1.457314982081e-01 1.469892508025e-01 1.483476758476e-01 1.498042445693e-01 1.513571700689e-01 1.530026150292e-01 1.547360701933e-01 1.565552183431e-01 1.584570101975e-01 1.604391409789e-01 1.624989548497e-01 1.646343041525e-01 1.668405567452e-01 1.691149272609e-01 1.714542517092e-01 1.738559591894e-01 1.763181035347e-01 1.788386488391e-01 1.814142852955e-01 1.840421158452e-01 1.867191883041e-01 1.894434324240e-01 1.922126834090e-01 1.950260851225e-01 1.978811689845e-01 2.007748684270e-01 2.037057851683e-01 2.066711304223e-01 2.096695424213e-01 2.127007826369e-01 2.157617750482e-01 2.188516631748e-01 2.219682390835e-01 2.251090328548e-01 2.282741301816e-01 2.314623896296e-01 2.346727132456e-01 2.379020845491e-01 2.411503312479e-01 2.444151450066e-01 2.476972675732e-01 2.509953826183e-01 2.543071095181e-01 2.576330236211e-01 2.609698286003e-01 2.643170317854e-01 2.676752212577e-01 2.710434098525e-01 2.744204731341e-01 2.778063779097e-01 2.811970494031e-01 2.845938995499e-01 2.879954941524e-01 2.914018264340e-01 2.948136235580e-01 2.982281967068e-01 3.016448066674e-01 3.050628910418e-01 3.084810304538e-01 3.119007076621e-01 3.153203432232e-01 3.187390849291e-01 3.221567127973e-01 3.255731761185e-01 3.289856859643e-01 3.323957076317e-01 3.358017733951e-01 3.392036947728e-01 3.426023306247e-01 3.459945985146e-01 3.493828414249e-01 3.527640142468e-01 3.561379414221e-01 3.595047746162e-01 3.628642586117e-01 3.662159775197e-01 3.695591496629e-01 3.728935950796e-01 3.762173384988e-01 3.795314966384e-01 3.828355362017e-01 3.861288707976e-01 3.894113461289e-01 3.926818753863e-01 3.959396906008e-01 3.991854663371e-01 4.024183639943e-01 4.056384654895e-01 4.088437900567e-01 4.120356491350e-01 4.152136110599e-01 4.183754056561e-01 4.215215887413e-01 4.246531999263e-01 4.277678627095e-01 4.308666926203e-01 4.339488305111e-01 4.370122302333e-01 4.400587264908e-01 4.430869300336e-01 4.460974314188e-01 4.490894651020e-01 4.520613061656e-01 4.550136175158e-01 4.579459013077e-01 4.608577764301e-01 4.637506428731e-01 4.666222564784e-01 4.694712365408e-01 4.722999337133e-01 4.751055124046e-01 4.778887448210e-01 4.806508049793e-01 4.833895149330e-01 4.861050949793e-01 4.887956437285e-01 4.914621374259e-01 4.941062737130e-01 4.967262212705e-01 4.993194993596e-01 5.018885479176e-01 5.044301683252e-01 5.069463997094e-01 5.094378183445e-01 5.119011227126e-01 5.143385334020e-01 5.167476578187e-01 5.191285629973e-01 5.214825582157e-01 5.238078854680e-01 5.261051726156e-01 5.283738424753e-01 5.306113798996e-01 5.328214731119e-01 5.350013048430e-01 5.371510331786e-01 5.392708487951e-01 5.413589187393e-01 5.434175799400e-01 5.454450593621e-01 5.474403032731e-01 5.494047210120e-01 5.513371638374e-01 5.532368665001e-01 5.551054377795e-01 5.569402589961e-01 5.587433528056e-01 5.605126318499e-01 5.622477539864e-01 5.639508095056e-01 5.656189242982e-01 5.672531825575e-01 5.688540345535e-01 5.704177383791e-01 5.719495352388e-01 5.734453297662e-01 5.749055107170e-01 5.763314763354e-01 5.777199637479e-01 5.790746592122e-01 5.803934687275e-01 5.816753369180e-01 5.829222802715e-01 5.841320687052e-01 5.853058113927e-01 5.864428034112e-01 5.875426985298e-01 5.886068902734e-01 5.896331382381e-01 5.906224624777e-01 5.915752795564e-01 5.924897352937e-01 5.933680396966e-01 5.942084146798e-01 5.950107880214e-01 5.957767648702e-01 5.965044553246e-01 5.971948556340e-01 5.978480246378e-01 5.984623272747e-01 5.990404439672e-01 5.995803559770e-01 6.000826176794e-01 6.005481829285e-01 6.009741782621e-01 6.013653949353e-01 6.017173234026e-01 6.020325200823e-01 6.023118617267e-01 6.025527918300e-01 6.027570845934e-01 6.029243281786e-01 6.030554218326e-01 6.031508772164e-01 6.032087113307e-01 6.032309470497e-01 6.032177575606e-01 6.031685917341e-01 6.030847554683e-01 6.029657945777e-01 6.028117236107e-01 6.026237854266e-01 6.024012085862e-01 6.021455096301e-01 6.018562361646e-01 6.015342219599e-01 6.011798371851e-01 6.007926787937e-01 6.003745323402e-01 5.999251130545e-01 5.994456638304e-01 5.989355161277e-01 5.983958651512e-01 5.978277666737e-01 5.972315947818e-01 5.966072783322e-01 5.959565235503e-01 5.952788206590e-01 5.945758215384e-01 5.938486649809e-01 5.930962963829e-01 5.923217254236e-01 5.915241344329e-01 5.907058489187e-01 5.898666234981e-01 5.890072061945e-01 5.881299310648e-01 5.872345660671e-01 5.863218875389e-01 5.853944543254e-01 5.844524264996e-01 5.834964405529e-01 5.825289264737e-01 5.815496302748e-01 5.805615561624e-01 5.795642119748e-01 5.785597851475e-01 5.775496045878e-01 5.765350372113e-01 5.755170742507e-01 5.744982017180e-01 5.734785863089e-01 5.724607857162e-01 5.714457893586e-01 5.704355985389e-01 5.694310423918e-01 5.684346512965e-01 5.674480881354e-01 5.664724616726e-01 5.655104782787e-01 5.645631473067e-01 5.636324901712e-01 5.627204033772e-01 5.618290096074e-01 5.609603649929e-01 5.601152139796e-01 5.592968211377e-01 5.585074352833e-01 5.577476763890e-01 5.570210106365e-01 5.563281830879e-01 5.556727637229e-01 5.550562377895e-01 5.544795452148e-01 5.539473082676e-01 5.534588664799e-01 5.530176169694e-01 5.526273220747e-01 5.522867158729e-01 5.520013444126e-01 5.517704684277e-01 5.515980086134e-01 5.514867771263e-01 5.514358262979e-01 5.514500466208e-01 5.515291831341e-01 5.516780101977e-01 5.518965905428e-01 5.521860014757e-01 5.525514060001e-01 5.529915462864e-01 5.535098929355e-01 5.541071072062e-01 5.547844299149e-01 5.555466603331e-01 5.563902248754e-01 5.573226452550e-01 5.583406372961e-01 5.594465689174e-01 5.606434788988e-01 5.619295570823e-01 5.633095576227e-01 5.647814360017e-01 5.663474083480e-01 5.680091752635e-01 5.697642645730e-01 5.716179031187e-01 5.735666685558e-01 5.756138372207e-01 5.777583359844e-01 5.799993956670e-01 5.823406637623e-01 5.847766468874e-01 5.873136274735e-01 5.899471290857e-01 5.926775053832e-01 5.955072454895e-01 5.984308793345e-01 6.014540897130e-01 6.045701481431e-01 6.077820010456e-01 6.110888778497e-01 6.144872382493e-01 6.179806723166e-01 6.215619862230e-01 6.252350103997e-01 6.289965248509e-01 6.328444553665e-01 6.367811035558e-01 6.407980834008e-01 6.449022406069e-01 6.490851985836e-01 6.533481868759e-01 6.576912109108e-01 6.621063341411e-01 6.666007888897e-01 6.711634341102e-01 6.757991554663e-01 6.805034746914e-01 6.852712441890e-01 6.901084579024e-01 6.950021059376e-01 6.999601016003e-01 7.049743207304e-01 7.100431915214e-01 7.151677251597e-01 7.203381310456e-01 7.255644508895e-01 7.308304053085e-01 7.361432686436e-01 7.414988714007e-01 7.468883700240e-01 7.523218748469e-01 7.577815149675e-01 7.632785684180e-01 7.688018089423e-01 7.743504678626e-01 7.799278664072e-01 7.855191841260e-01 7.911372309975e-01 7.967649811071e-01 8.024094226102e-01 8.080670304498e-01 8.137268618156e-01 8.194010163073e-01 8.250697730482e-01 8.307468299576e-01 8.364172619468e-01 8.420833207334e-01 8.477476226250e-01 8.533936630496e-01 8.590368514613e-01 8.646565794392e-01 8.702642462990e-01 8.758521511750e-01 8.814113352964e-01 8.869558654421e-01 8.924605859711e-01 8.979453676360e-01 9.033920692057e-01 9.088034775786e-01 9.141826303824e-01 9.195113018898e-01 9.248085141827e-01 9.300508006638e-01 9.352512624708e-01 9.404004373717e-01 9.454927498930e-01 9.505382224263e-01 9.555160287981e-01 9.604442000825e-01 9.653028286797e-01 9.700989907981e-01 9.748318102774e-01 9.794872966139e-01 9.840818786391e-01 9.885913631410e-01 9.930339238169e-01 9.973939889952e-01 1.001671688052e+00 1.005873786605e+00 1.009980961213e+00 1.014011709785e+00 1.017945263065e+00 1.021791970028e+00 1.025546037348e+00 1.029200659894e+00 1.032766155726e+00 1.036223147412e+00 1.039587352105e+00 1.042844301287e+00 1.045997790035e+00 1.049047343979e+00 1.051983248158e+00 1.054816302991e+00 1.057531450866e+00 1.060139091994e+00 1.062629202471e+00 1.065002984353e+00 1.067262699460e+00 1.069397788257e+00 1.071418462101e+00 1.073313351743e+00 1.075087656531e+00 1.076738413512e+00 1.078260775815e+00 1.079661131556e+00 1.080930110150e+00 1.082073296979e+00 1.083087116314e+00 1.083969150321e+00 1.084723708630e+00 1.085344009167e+00 1.085833825058e+00 1.086190475133e+00 1.086414501598e+00 1.086506483816e+00 1.086461606018e+00 1.086286508569e+00 1.085975296809e+00 1.085530183810e+00 1.084952627709e+00 1.084238169429e+00 1.083394173744e+00 1.082413873916e+00 1.081301564497e+00 1.080058146840e+00 1.078680614664e+00 1.077175784222e+00 1.075537692699e+00 1.073773727184e+00 1.071879726849e+00 1.069858667799e+00 1.067714970949e+00 1.065443257057e+00 1.063052574710e+00 1.060538707960e+00 1.057907201288e+00 1.055159180629e+00 1.052294186389e+00 1.049319440765e+00 1.046232108303e+00 1.043038008790e+00 1.039739405734e+00 1.036336372617e+00 1.032836454872e+00 1.029237715352e+00 1.025546693007e+00 1.021766665655e+00 1.017897897125e+00 1.013949796200e+00 1.009919299593e+00 1.005817062561e+00 1.001642559058e+00 9.974009813228e-01 9.931011714604e-01 9.887391675913e-01 9.843290534551e-01 9.798683635338e-01 9.753665886303e-01 9.708285283427e-01 9.662545763854e-01 9.616606198145e-01 9.570404762863e-01 9.524098895567e-01 9.477693568871e-01 9.431242547552e-01 9.384885971546e-01 9.338560029966e-01 9.292477762151e-01 9.246581143055e-01 9.201000888020e-01 9.155821023462e-01 9.111030999598e-01 9.066819346655e-01 9.023131845411e-01 8.980131687013e-01 8.937874870606e-01 8.896381708250e-01 8.855826194439e-01 8.816142023721e-01 8.777549020430e-01 8.740017669158e-01 8.703644797414e-01 8.668554263775e-01 8.634713330660e-01 8.602307447378e-01 8.571297594200e-01 8.541821581106e-01 8.513933753564e-01 8.487642975427e-01 8.463107430476e-01 8.440257825901e-01 8.419268265480e-01 8.400119084096e-01 8.382858928117e-01 8.367586044856e-01 8.354256232747e-01 8.343008152935e-01 8.333773079286e-01 8.326643205603e-01 8.321622164061e-01 8.318716599368e-01 8.317983454029e-01 8.319353630825e-01 8.322922069678e-01 8.328621918720e-01 8.336475479951e-01 8.346477664322e-01 8.358582342971e-01 8.372817522932e-01 8.389106600229e-01 8.407459296861e-01 8.427819113140e-01 8.450154921689e-01 8.474434804989e-01 8.500595846560e-01 8.528601674772e-01 8.558376859530e-01 8.589890096873e-01 8.623062346941e-01 8.657841504769e-01 8.694158604408e-01 8.731940734870e-01 8.771143579131e-01 8.811640943443e-01 8.853409371438e-01 8.896353063965e-01 8.940398126904e-01 8.985467505399e-01 9.031459581245e-01 9.078351868216e-01 9.125992085976e-01 9.174362773411e-01 9.223350163036e-01 9.272877855125e-01 9.322891349680e-01 9.373263784701e-01 9.423974293385e-01 9.474888748732e-01 9.525968333070e-01 9.577123705632e-01 9.628272764977e-01 9.679366807333e-01 9.730287965752e-01 9.781015899786e-01 9.831436933976e-01 9.881514556516e-01 9.931160766151e-01 9.980317420438e-01 1.002892916577e+00 1.007691038004e+00 1.012422381841e+00 1.017078821867e+00 1.021656544349e+00 1.026149186295e+00 1.030549744777e+00 1.034856609365e+00 1.039059383033e+00 1.043159991628e+00 1.047147781251e+00 1.051021659270e+00 1.054777977781e+00 1.058407683634e+00 1.061915429426e+00 1.065287252798e+00 1.068529724434e+00 1.071632405575e+00 1.074594565851e+00 1.077417179537e+00 1.080089104850e+00 1.082618765347e+00 1.084994088547e+00 1.087219600296e+00 1.089293467138e+00 1.091208305280e+00 1.092974310027e+00 1.094577520698e+00 1.096027891689e+00 1.097320145687e+00 1.098452740566e+00 1.099433572714e+00 1.100251354616e+00 1.100919354106e+00 1.101429217706e+00 1.101787129936e+00 1.101995490109e+00 1.102051032420e+00 1.101965096843e+00 1.101731040730e+00 1.101358505787e+00 1.100848285472e+00 1.100204186209e+00 1.099433624701e+00 1.098534267707e+00 1.097520182759e+00 1.096388776841e+00 1.095151521039e+00 1.093810967371e+00 1.092373861139e+00 1.090851831270e+00 1.089245086850e+00 1.087571183739e+00 1.085827999043e+00 1.084031646369e+00 1.082191718511e+00 1.080311097266e+00 1.078409840827e+00 1.076487726403e+00 1.074565822182e+00 1.072650205023e+00 1.070750497448e+00 1.068888524841e+00 1.067063175958e+00 1.065301571771e+00 1.063606256497e+00 1.061995432474e+00 1.060485163079e+00 1.059081496004e+00 1.057808443554e+00 1.056669955689e+00 1.055689447818e+00 1.054875337322e+00 1.054241069008e+00 1.053806131273e+00 1.053574939580e+00 1.053570321482e+00 1.053797598623e+00 1.054271398711e+00 1.055005500898e+00 1.056005775630e+00 1.057287668151e+00 1.058855308974e+00 1.060720995901e+00 1.062888993564e+00 1.065366591140e+00 1.068157673529e+00 1.071266611758e+00 1.074696229609e+00 1.078444279626e+00 1.082515864503e+00 1.086901616201e+00 1.091603936999e+00 1.096616738309e+00 1.101931253718e+00 1.107544418473e+00 1.113439134542e+00 1.119613667409e+00 1.126049345506e+00 1.132734596350e+00 1.139657871877e+00 1.146795796575e+00 1.154140073377e+00 1.161663954113e+00 1.169354093183e+00 1.177188379168e+00 1.185142532550e+00 1.193200063264e+00 1.201332523596e+00 1.209521582159e+00 1.217739264480e+00 1.225963441685e+00 1.234169374025e+00 1.242329458806e+00 1.250422639859e+00 1.258418104419e+00 1.266297394288e+00 1.274028668716e+00 1.281590530157e+00 1.288958502416e+00 1.296102741669e+00 1.303009335295e+00 1.309643141829e+00 1.315990293270e+00 1.322024375163e+00 1.327721670287e+00 1.333070554803e+00 1.338038533306e+00 1.342618821059e+00 1.346785130939e+00 1.350524792041e+00 1.353825930422e+00 1.356666183847e+00 1.359042892824e+00 1.360937794144e+00 1.362345765097e+00 1.363257860895e+00 1.363666539664e+00 1.363573215997e+00 1.362968406488e+00 1.361858666977e+00 1.360240954038e+00 1.358122127811e+00 1.355507461667e+00 1.352402525295e+00 1.348824377377e+00 1.344777100455e+00 1.340284235948e+00 1.335358074232e+00 1.330018158427e+00 1.324292579731e+00 1.318195939829e+00 1.311766006428e+00 1.305023616419e+00 1.298003901822e+00 1.290740898010e+00 1.283265071234e+00 1.275622261755e+00 1.267843041932e+00 1.259974253686e+00 1.252055768525e+00 1.244129735028e+00 1.236244234134e+00 1.228437695624e+00 1.220761613857e+00 1.213256162029e+00 1.205969586150e+00 1.198941351735e+00 1.192215286819e+00 1.185833757496e+00 1.179829593234e+00 1.174245213996e+00 1.169106276736e+00 1.164445596605e+00 1.160287737180e+00 1.156650722011e+00 1.153555821986e+00 1.151007514671e+00 1.149019232004e+00 1.147587216437e+00 1.146710913274e+00 1.146381768017e+00 1.146582872735e+00 1.147302949212e+00 1.148511653215e+00 1.150190654529e+00 1.152305268518e+00 1.154822364716e+00 1.157711853787e+00 1.160929021647e+00 1.164442367406e+00 1.168206197441e+00 1.172182957139e+00 1.176332203525e+00 1.180611787491e+00 1.184988276791e+00 1.189417738469e+00 1.193870599081e+00 1.198310235086e+00 1.202707762450e+00 1.207035862770e+00 1.211266446412e+00 1.215384798265e+00 1.219366465044e+00 1.223201599953e+00 1.226876578748e+00 1.230383416792e+00 1.233722668525e+00 1.236886225842e+00 1.239885528061e+00 1.242717930092e+00 1.245396471989e+00 1.247931517536e+00 1.250333778921e+00 1.252623444171e+00 1.254810422203e+00 1.256919767113e+00 1.258964465399e+00 1.260967105260e+00 1.262949198186e+00 1.264923863245e+00 1.266919807604e+00 1.268944859763e+00 1.271024547402e+00 1.273172317928e+00 1.275400677056e+00 1.277728659477e+00 1.280159487542e+00 1.282712304414e+00 1.285388850558e+00 1.288199859181e+00 1.291152515395e+00 1.294247287459e+00 1.297495482136e+00 1.300893260607e+00 1.304452492854e+00 1.308172046478e+00 1.312056845848e+00 1.316117902287e+00 1.320354505009e+00 1.324783837754e+00 1.329407440199e+00 1.334243586587e+00 1.339305021047e+00 1.344602679227e+00 1.350163343845e+00 1.355994301443e+00 1.362125705666e+00 1.368572170478e+00 1.375353605315e+00 1.382495243686e+00 1.390007088405e+00 1.397914619222e+00 1.406221634411e+00 1.414945380276e+00 1.424087759111e+00 1.433643596296e+00 1.443614417347e+00 1.453976006192e+00 1.464715980832e+00 1.475798260574e+00 1.487186550621e+00 1.498840936579e+00 1.510695952248e+00 1.522703407430e+00 1.534784024208e+00 1.546867684705e+00 1.558873111941e+00 1.570711150891e+00 1.582301142663e+00 1.593540033285e+00 1.604344857824e+00 1.614620540963e+00 1.624273210691e+00 1.633226060443e+00 1.641383985696e+00 1.648684619826e+00 1.655051629641e+00 1.660428444352e+00 1.664772104964e+00 1.668035120266e+00 1.670206294876e+00 1.671264472302e+00 1.671217294522e+00 1.670084854935e+00 1.667893429272e+00 1.664700973322e+00 1.660558696736e+00 1.655552589278e+00 1.649768136048e+00 1.643305500776e+00 1.636284678549e+00 1.628819319331e+00 1.621045711917e+00 1.613091299190e+00 1.605093040105e+00 1.597186750519e+00 1.589496583596e+00 1.582152198800e+00 1.575257563910e+00 1.568917135033e+00 1.563213631977e+00 1.558206947487e+00 1.553951503524e+00 1.550463414687e+00 1.547756526385e+00 1.545807954464e+00 1.544584926065e+00 1.544037169564e+00 1.544091706026e+00 1.544675358512e+00 1.545691501990e+00 1.547049734538e+00 1.548650561939e+00 1.550393690671e+00 1.552192232783e+00 1.553950408067e+00 1.555597830583e+00 1.557064910998e+00 1.558294352741e+00 1.559252438887e+00 1.559904202464e+00 1.560243811455e+00 1.560268598572e+00 1.559991223862e+00 1.559437691267e+00 1.558636898647e+00 1.557631993385e+00 1.556463631721e+00 1.555177484179e+00 1.553821334744e+00 1.552430164266e+00 1.551044933044e+00 1.549692570414e+00 1.548388273052e+00 1.547144116280e+00 1.545951344979e+00 1.544798057222e+00 1.543655314105e+00 1.542480288878e+00 1.541229876467e+00 1.539839890141e+00 1.538250230264e+00 1.536389545960e+00 1.534184608309e+00 1.531569234521e+00 1.528470076936e+00 1.524828792490e+00 1.520589989255e+00 1.515708308228e+00 1.510157534547e+00 1.503916598440e+00 1.496989129251e+00 1.489392497086e+00 1.481159387598e+00 1.472350006023e+00 1.463031360938e+00 1.453294646015e+00 1.443244601881e+00 1.432997610872e+00 1.422684564087e+00 1.412438309291e+00 1.402394766729e+00 1.392694663237e+00 1.383460682921e+00 1.374817730618e+00 1.366868720524e+00 1.359690211569e+00 1.353358819108e+00 1.347899522909e+00 1.343333692318e+00 1.339651343952e+00 1.336803992207e+00 1.334759010919e+00 1.333418206800e+00 1.332707709968e+00 1.332529202402e+00 1.332757855215e+00 1.333313890796e+00 1.334054556547e+00 1.334889461166e+00 1.335711156000e+00 1.336396093008e+00 1.336880997557e+00 1.337038646461e+00 1.336810793767e+00 1.336121146654e+00 1.334893541279e+00 1.333115505449e+00 1.330733864972e+00 1.327775489352e+00 1.324266459929e+00 1.320265211857e+00 1.315891720013e+00 1.311261440808e+00 1.306561439506e+00 1.301968322796e+00 1.297695134773e+00 1.293945836991e+00 1.290895563383e+00 1.288704380662e+00 1.287438919605e+00 1.287126454970e+00 1.287678429197e+00 1.288920865846e+00 1.290596852422e+00 1.292339426441e+00 1.293755255932e+00 1.294377323424e+00 1.292597239058e+00 1.287540921601e+00 1.280840467592e+00 1.274401078967e+00 1.269364002450e+00 1.265448137787e+00 1.261074046984e+00 1.254163892191e+00 1.243181961852e+00 1.227955452666e+00 1.209857370883e+00 1.191253485639e+00 1.174466617208e+00 1.160749785937e+00 1.149745446103e+00 1.139819857121e+00 1.129080594378e+00 1.116467209203e+00 1.102402660792e+00 1.088687898485e+00 1.077639668144e+00 1.070866814670e+00 1.068382142337e+00 1.068523722844e+00 1.068751439182e+00 1.066884424360e+00 1.062115714475e+00 1.055289724455e+00 1.048404582765e+00 1.043532611069e+00 1.041656782050e+00 1.042079777974e+00 1.042774739199e+00 1.041404181836e+00 1.036488832173e+00 1.028157502307e+00 1.018124165140e+00 1.008902420625e+00 1.002643456469e+00 9.999909280498e-01 9.944453261981e-01 9.507972734936e-01 8.761064192002e-01 8.279504551391e-01 8.567294950816e-01 9.508235524624e-01 1.049941579616e+00 1.099925500010e+00 1.077220822799e+00 9.934820686401e-01 8.956931880014e-01 8.519823234027e-01 8.977272980287e-01 9.934100591147e-01 1.070524640285e+00 1.083774179768e+00 1.024671947338e+00 9.227085624599e-01 8.416367782311e-01 8.459755290581e-01 9.331785593747e-01 1.036436317073e+00 1.091702133261e+00 1.067713118928e+00 9.684315495889e-01 8.336181519525e-01 7.371294871949e-01 7.468849833067e-01 8.443757756381e-01 9.499906598275e-01 1.002976072575e+00 9.800852482492e-01 8.916392560884e-01 7.799709472920e-01 7.137628028060e-01 7.452282371102e-01 8.502021195144e-01 9.623536419994e-01 1.032514703867e+00 1.039769660106e+00 9.865161604227e-01 8.941394389934e-01 7.996067023731e-01 7.463140604125e-01 7.595270975005e-01 8.249516940740e-01 9.055201503245e-01 9.690739822468e-01 9.968536778839e-01 9.820987948531e-01 9.281389814142e-01 8.481141096426e-01 7.655154004550e-01 7.113122423158e-01 7.097400759492e-01 7.577637991752e-01 8.272317462199e-01 8.868382883868e-01 9.158050153222e-01 9.067447032917e-01 8.650100556866e-01 8.071327253238e-01 7.567546963369e-01 7.351109724867e-01 7.479915944979e-01 7.822252120128e-01 8.170801668895e-01 8.366486597767e-01 8.347623888305e-01 8.144330706593e-01 7.847556404968e-01 7.563189443048e-01 7.361523427120e-01 7.250114383165e-01 7.188950557933e-01 7.135331997822e-01 7.078932706728e-01 7.043617959283e-01 7.059733043824e-01 7.129701585398e-01 7.219513347706e-01 7.283987417869e-01 7.306371056226e-01 7.320874336778e-01 7.397639101884e-01 7.591788488368e-01 7.889837641687e-01 8.205753217069e-01 8.430390101346e-01 8.494858501223e-01 8.411557958939e-01 8.276463044023e-01 8.224197124230e-01 8.341660421917e-01 8.601027495197e-01 8.878359064998e-01 9.038557992319e-01 9.012587868335e-01 8.827827231372e-01 8.590634856723e-01 8.425054603880e-01 8.395108358160e-01 8.468533592695e-01 8.558076479067e-01 8.598478244856e-01 8.590282142501e-01 8.585363871285e-01 8.627743534843e-01 8.699092322629e-01 8.720347861785e-01 8.610636337685e-01 8.358576815279e-01 8.056992844168e-01 7.869612122716e-01 7.917334956873e-01 8.161567177874e-01 8.417962725827e-01 8.486500963844e-01 8.273725040694e-01 7.850174404696e-01 7.439724969608e-01 7.304235328739e-01 7.531869692596e-01 7.944931786962e-01 8.261526358549e-01 8.299445979887e-01 8.069281978658e-01 7.777817166283e-01 7.977455592179e-01
 7.824980021573e-01 7.819688024379e-01 7.816274680031e-01 7.815570227339e-01 7.815988969879e-01 7.814922973891e-01 7.811112869178e-01 7.805499807907e-01 7.800148377332e-01 7.796754894463e-01 7.795650936796e-01 7.795474258026e-01 7.793953593726e-01 7.789669967318e-01 7.783389466243e-01 7.777450170130e-01 7.773755091832e-01 7.772326868233e-01 7.771538252739e-01 7.769346076208e-01 7.764617801906e-01 7.757973047264e-01 7.751529284003e-01 7.747283625707e-01 7.745429875658e-01 7.744130597964e-01 7.741073068036e-01 7.735277318729e-01 7.727719437219e-01 7.720646666216e-01 7.715974616166e-01 7.713739622611e-01 7.711854701381e-01 7.707698405805e-01 7.700327561837e-01 7.691359763687e-01 7.683599085755e-01 7.678806244324e-01 7.676292273447e-01 7.673502653092e-01 7.668026616646e-01 7.659509435745e-01 7.649947232910e-01 7.642046818643e-01 7.637007527509e-01 7.633791415046e-01 7.630080482133e-01 7.624034828552e-01 7.615483955418e-01 7.605957034469e-01 7.597663305204e-01 7.591904724124e-01 7.588091701703e-01 7.584098367178e-01 7.577830410758e-01 7.568822901654e-01 7.558678060154e-01 7.549946342060e-01 7.544044056630e-01 7.540035189215e-01 7.535328019901e-01 7.527849657134e-01 7.517817098141e-01 7.507465434016e-01 7.499106531348e-01 7.493250673159e-01 7.488312294946e-01 7.482064078180e-01 7.473453950545e-01 7.463251654052e-01 7.453276643728e-01 7.444882439789e-01 7.438100485935e-01 7.431817956079e-01 7.424657466888e-01 7.415845512765e-01 7.405622855833e-01 7.395072141794e-01 7.385533374153e-01 7.377677032143e-01 7.370936632174e-01 7.363722667295e-01 7.354521088613e-01 7.343125826027e-01 7.331025862405e-01 7.320438883545e-01 7.312455131276e-01 7.305941273550e-01 7.298280040562e-01 7.287535569490e-01 7.274170604023e-01 7.260803778966e-01 7.250129956073e-01 7.242556039515e-01 7.235737500357e-01 7.226492442316e-01 7.213503502471e-01 7.198471968322e-01 7.184737916909e-01 7.174455312094e-01 7.166794383376e-01 7.158613725184e-01 7.147062659346e-01 7.131984446891e-01 7.116029571596e-01 7.102423015416e-01 7.092262986428e-01 7.083656298973e-01 7.073364573296e-01 7.059456675198e-01 7.042884493850e-01 7.026657826375e-01 7.013308526084e-01 7.002777063191e-01 6.992599026146e-01 6.979997436909e-01 6.964238040855e-01 6.947069543587e-01 6.931245733946e-01 6.918181632424e-01 6.906839709370e-01 6.894782119918e-01 6.880314014468e-01 6.863784872676e-01 6.847136838821e-01 6.832131665376e-01 6.818989313420e-01 6.806338849106e-01 6.792580795421e-01 6.777218374465e-01 6.761064690565e-01 6.745292451190e-01 6.730471638672e-01 6.716321077666e-01 6.702066141012e-01 6.687181361465e-01 6.671660098496e-01 6.655777581285e-01 6.639775057112e-01 6.623810630834e-01 6.608041025334e-01 6.592457332902e-01 6.576796949192e-01 6.560657851303e-01 6.543819511055e-01 6.526448190813e-01 6.509102541947e-01 6.492234376059e-01 6.475712619982e-01 6.458948481904e-01 6.441507887896e-01 6.423483108583e-01 6.405371545130e-01 6.387582511202e-01 6.370109376608e-01 6.352561264658e-01 6.334634575182e-01 6.316436220608e-01 6.298194659181e-01 6.279990588953e-01 6.261680690048e-01 6.243200265393e-01 6.224593091493e-01 6.206011381998e-01 6.187446566353e-01 6.168653763757e-01 6.149400966183e-01 6.129829320464e-01 6.110269636752e-01 6.090862907392e-01 6.071442404208e-01 6.051707165947e-01 6.031514930496e-01 6.011083219377e-01 5.990746795144e-01 5.970528106154e-01 5.950199348960e-01 5.929584327831e-01 5.908761978953e-01 5.887916531986e-01 5.867138620034e-01 5.846324972375e-01 5.825280418044e-01 5.803986784944e-01 5.782627011762e-01 5.761323472011e-01 5.740003250198e-01 5.718477162862e-01 5.696690254681e-01 5.674699617014e-01 5.652652057085e-01 5.630588024177e-01 5.608414147867e-01 5.586019510227e-01 5.563424513725e-01 5.540725574353e-01 5.517948892549e-01 5.495083299336e-01 5.472079600465e-01 5.448894605410e-01 5.425568676289e-01 5.402174452662e-01 5.378702927715e-01 5.355117617104e-01 5.331390462832e-01 5.307520787946e-01 5.283547483615e-01 5.259494706448e-01 5.235347628493e-01 5.211058448769e-01 5.186628078539e-01 5.162100521349e-01 5.137479047292e-01 5.112747173574e-01 5.087882243173e-01 5.062862342335e-01 5.037716786658e-01 5.012493931113e-01 4.987173093441e-01 4.961704873295e-01 4.936089422303e-01 4.910370231487e-01 4.884567989629e-01 4.858671051868e-01 4.832657594348e-01 4.806505509368e-01 4.780238308437e-01 4.753903712422e-01 4.727481135061e-01 4.700929408563e-01 4.674251489946e-01 4.647467612440e-01 4.620575947025e-01 4.593603369426e-01 4.566509738508e-01 4.539292843845e-01 4.511968365294e-01 4.484552842907e-01 4.457031603400e-01 4.429406842901e-01 4.401674422807e-01 4.373841973306e-01 4.345916771280e-01 4.317912865843e-01 4.289797455049e-01 4.261570116678e-01 4.233264099672e-01 4.204860075080e-01 4.176358000809e-01 4.147767620671e-01 4.119085301730e-01 4.090300767535e-01 4.061439030191e-01 4.032487467681e-01 4.003424272124e-01 3.974283374656e-01 3.945073001078e-01 3.915777424109e-01 3.886405459638e-01 3.856948278243e-01 3.827402807862e-01 3.797785013677e-01 3.768118100220e-01 3.738361173023e-01 3.708529709980e-01 3.678636628911e-01 3.648669973256e-01 3.618636383565e-01 3.588549192425e-01 3.558396363118e-01 3.528167692197e-01 3.497900754844e-01 3.467573923165e-01 3.437192045719e-01 3.406777667545e-01 3.376298583940e-01 3.345777573872e-01 3.315223454376e-01 3.284619625906e-01 3.253988002135e-01 3.223332523172e-01 3.192639190690e-01 3.161911493608e-01 3.131162583089e-01 3.100405771388e-01 3.069634527355e-01 3.038850921922e-01 3.008066095002e-01 2.977269535606e-01 2.946478767148e-01 2.915698522650e-01 2.884925979520e-01 2.854177630955e-01 2.823450814267e-01 2.792744688949e-01 2.762072613737e-01 2.731446718009e-01 2.700860364123e-01 2.670333042799e-01 2.639869269123e-01 2.609461326698e-01 2.579126755441e-01 2.548879639253e-01 2.518713939265e-01 2.488653417625e-01 2.458712354182e-01 2.428875699643e-01 2.399161808847e-01 2.369587233929e-01 2.340149946659e-01 2.310883496730e-01 2.281785923511e-01 2.252861191053e-01 2.224130044437e-01 2.195610321995e-01 2.167306623884e-01 2.139243702071e-01 2.111437747504e-01 2.083883967468e-01 2.056606735809e-01 2.029631542035e-01 2.002976118838e-01 1.976661034487e-01 1.950709448628e-01 1.925120768510e-01 1.899916042883e-01 1.875139919499e-01 1.850784407415e-01 1.826899070239e-01 1.803513238448e-01 1.780635671405e-01 1.758298196098e-01 1.736518953781e-01 1.715316475925e-01 1.694730286671e-01 1.674796122203e-01 1.655532717335e-01 1.636990596175e-01 1.619190217955e-01 1.602139224272e-01 1.585877757794e-01 1.570428979516e-01 1.555829931092e-01 1.542135836780e-01 1.529363203188e-01 1.517531269144e-01 1.506673353928e-01 1.496782151375e-01 1.487903841598e-01 1.480070440032e-01 1.473311989883e-01 1.467653834660e-01 1.463095808066e-01 1.459641910043e-01 1.457294820232e-01 1.456084873922e-01 1.456012612694e-01 1.457099485121e-01 1.459346099559e-01 1.462738802197e-01 1.467259100297e-01 1.472896949230e-01 1.479653439601e-01 1.487528853532e-01 1.496509557944e-01 1.506565046714e-01 1.517677202309e-01 1.529817214265e-01 1.542959413357e-01 1.557093558918e-01 1.572201126314e-01 1.588243237343e-01 1.605192514791e-01 1.623020793520e-01 1.641690773197e-01 1.661185201478e-01 1.681475402840e-01 1.702529482073e-01 1.724337855938e-01 1.746837953052e-01 1.770026577681e-01 1.793855686238e-01 1.818309630313e-01 1.843371352973e-01 1.869016247788e-01 1.895207299018e-01 1.921924971899e-01 1.949135352348e-01 1.976820114030e-01 2.004973829813e-01 2.033564273608e-01 2.062569557849e-01 2.091971349782e-01 2.121738811406e-01 2.151867078209e-01 2.182343633493e-01 2.213139441713e-01 2.244244668148e-01 2.275634854846e-01 2.307291952120e-01 2.339213436249e-01 2.371383703077e-01 2.403796507287e-01 2.436421166234e-01 2.469247930383e-01 2.502258064013e-01 2.535446560872e-01 2.568816470165e-01 2.602351976757e-01 2.636037999350e-01 2.669844967299e-01 2.703773318397e-01 2.737828809249e-01 2.771978999242e-01 2.806248776658e-01 2.840611300277e-01 2.875042616810e-01 2.909546218636e-01 2.944106019453e-01 2.978734259154e-01 3.013413032589e-01 3.048127620079e-01 3.082891286921e-01 3.117673946748e-01 3.152477856306e-01 3.187298931739e-01 3.222122424762e-01 3.256951415966e-01 3.291785900522e-01 3.326599114138e-01 3.361406454653e-01 3.396184102118e-01 3.430934735816e-01 3.465648382305e-01 3.500324234477e-01 3.534959918048e-01 3.569545979482e-01 3.604078653715e-01 3.638542977970e-01 3.672947925683e-01 3.707272979978e-01 3.741531464358e-01 3.775716191906e-01 3.809809256455e-01 3.843807573959e-01 3.877717379453e-01 3.911522887761e-01 3.945231676988e-01 3.978827638356e-01 4.012312302967e-01 4.045686892118e-01 4.078931184586e-01 4.112049672219e-01 4.145039046380e-01 4.177901662583e-01 4.210620020894e-01 4.243201090551e-01 4.275620427741e-01 4.307896297387e-01 4.340016979242e-01 4.371977871219e-01 4.403788735915e-01 4.435413603689e-01 4.466870869634e-01 4.498147782774e-01 4.529255810889e-01 4.560186330907e-01 4.590927974739e-01 4.621469368964e-01 4.651824138310e-01 4.681976181590e-01 4.711923229831e-01 4.741685102580e-01 4.771233481343e-01 4.800560073065e-01 4.829671333466e-01 4.858563006914e-01 4.887239751189e-01 4.915694909143e-01 4.943904481324e-01 4.971893241583e-01 4.999624042159e-01 5.027130064452e-01 5.054393740625e-01 5.081403042239e-01 5.108166776104e-01 5.134666285788e-01 5.160903312809e-01 5.186888932788e-01 5.212599532762e-01 5.238054802792e-01 5.263228510982e-01 5.288114170798e-01 5.312736474041e-01 5.337073408285e-01 5.361129094236e-01 5.384897468595e-01 5.408362435202e-01 5.431541987446e-01 5.454428420492e-01 5.477009947522e-01 5.499301326627e-01 5.521270302434e-01 5.542932629771e-01 5.564298049752e-01 5.585334472478e-01 5.606066506092e-01 5.626469062416e-01 5.646539689822e-01 5.666306543059e-01 5.685724599509e-01 5.704823603334e-01 5.723588150562e-01 5.741998746122e-01 5.760094498635e-01 5.777831890410e-01 5.795238503481e-01 5.812297312671e-01 5.828995686113e-01 5.845354755344e-01 5.861367433210e-01 5.877012526847e-01 5.892318645394e-01 5.907242264924e-01 5.921820259117e-01 5.936039234443e-01 5.949879781013e-01 5.963377791279e-01 5.976490199426e-01 5.989239037831e-01 6.001620063870e-01 6.013613192518e-01 6.025259480901e-01 6.036515350434e-01 6.047394608764e-01 6.057903402186e-01 6.068022007525e-01 6.077774149231e-01 6.087144932703e-01 6.096122061114e-01 6.104738093934e-01 6.112962631608e-01 6.120800397927e-01 6.128264508396e-01 6.135334435100e-01 6.142040199087e-01 6.148350125393e-01 6.154277534981e-01 6.159824612314e-01 6.164982571906e-01 6.169769601954e-01 6.174170614078e-01 6.178187024045e-01 6.181834982968e-01 6.185089542559e-01 6.187981187463e-01 6.190491300184e-01 6.192626320737e-01 6.194388025858e-01 6.195780421279e-01 6.196804133747e-01 6.197463464967e-01 6.197748472421e-01 6.197680122946e-01 6.197249530928e-01 6.196460831190e-01 6.195319228472e-01 6.193822065905e-01 6.191985298857e-01 6.189805528853e-01 6.187285591111e-01 6.184426982123e-01 6.181240600986e-01 6.177728718835e-01 6.173893220483e-01 6.169736790533e-01 6.165276350090e-01 6.160508200422e-01 6.155431795044e-01 6.150071743385e-01 6.144417031947e-01 6.138483901539e-01 6.132271463828e-01 6.125792529008e-01 6.119057097945e-01 6.112068595081e-01 6.104832208876e-01 6.097362918134e-01 6.089665252382e-01 6.081744234393e-01 6.073612449370e-01 6.065291992971e-01 6.056769484345e-01 6.048067605951e-01 6.039200139333e-01 6.030169773891e-01 6.020993496044e-01 6.011679642180e-01 6.002241767117e-01 5.992695334683e-01 5.983048172088e-01 5.973309912282e-01 5.963504142696e-01 5.953628891967e-01 5.943713828221e-01 5.933770670158e-01 5.923806868972e-01 5.913843430102e-01 5.903891105968e-01 5.893973732873e-01 5.884100216459e-01 5.874286180494e-01 5.864554972133e-01 5.854920275915e-01 5.845400202465e-01 5.836013516324e-01 5.826780840446e-01 5.817715930457e-01 5.808833192288e-01 5.800169764581e-01 5.791726462616e-01 5.783527426209e-01 5.775598478711e-01 5.767956183454e-01 5.760621732914e-01 5.753614045044e-01 5.746963514945e-01 5.740684644265e-01 5.734780906720e-01 5.729313523766e-01 5.724263433758e-01 5.719672660510e-01 5.715562881598e-01 5.711943042409e-01 5.708860641424e-01 5.706307023369e-01 5.704323464097e-01 5.702921755479e-01 5.702125930521e-01 5.701964562900e-01 5.702435559819e-01 5.703588012645e-01 5.705420035630e-01 5.707958192697e-01 5.711236823964e-01 5.715244883208e-01 5.720033778883e-01 5.725590995178e-01 5.731951284977e-01 5.739137853377e-01 5.747139785713e-01 5.756013678423e-01 5.765730712606e-01 5.776334555937e-01 5.787834228137e-01 5.800221937855e-01 5.813549564853e-01 5.827780152360e-01 5.842958004207e-01 5.859082597947e-01 5.876152467357e-01 5.894199613332e-01 5.913196273621e-01 5.933193537781e-01 5.954146968425e-01 5.976079929454e-01 5.999018106332e-01 6.022909144892e-01 6.047824350694e-01 6.073688430538e-01 6.100556047665e-01 6.128413788468e-01 6.157217215235e-01 6.187036144051e-01 6.217782525219e-01 6.249514913612e-01 6.282193645614e-01 6.315811550316e-01 6.350395117778e-01 6.385860104672e-01 6.422281498407e-01 6.459582106337e-01 6.497775145706e-01 6.536864098309e-01 6.576777768887e-01 6.617594866163e-01 6.659193610679e-01 6.701631421941e-01 6.744869203738e-01 6.788875337363e-01 6.833678873715e-01 6.879166122846e-01 6.925440102142e-01 6.972388370447e-01 7.020011114509e-01 7.068333149906e-01 7.117246182764e-01 7.166839856412e-01 7.216966629537e-01 7.267713138649e-01 7.319001704159e-01 7.370792310543e-01 7.423146379632e-01 7.475901168973e-01 7.529182001082e-01 7.582855488897e-01 7.636938646970e-01 7.691439585895e-01 7.746222309011e-01 7.801429499113e-01 7.856856194677e-01 7.912612324023e-01 7.968614356282e-01 8.024811012302e-01 8.081283530465e-01 8.137829364694e-01 8.194615134440e-01 8.251469491281e-01 8.308424494077e-01 8.365492171903e-01 8.422514842487e-01 8.479661097996e-01 8.536697505301e-01 8.593759843226e-01 8.650745157544e-01 8.707597357477e-01 8.764417300814e-01 8.820986123918e-01 8.877491574635e-01 8.933718728661e-01 8.989754049534e-01 9.045562263219e-01 9.101021293689e-01 9.156288829551e-01 9.211108322340e-01 9.265657889425e-01 9.319800591479e-01 9.373503023746e-01 9.426860626269e-01 9.479637132139e-01 9.532051091494e-01 9.583871612699e-01 9.635192646051e-01 9.685977487006e-01 9.736106733636e-01 9.785735566152e-01 9.834613910314e-01 9.882936849492e-01 9.930521732475e-01 9.977402277829e-01 1.002361280196e+00 1.006897388018e+00 1.011367084627e+00 1.015747485610e+00 1.020052227401e+00 1.024271553701e+00 1.028399899224e+00 1.032448515776e+00 1.036396564839e+00 1.040260842561e+00 1.044023594574e+00 1.047692283271e+00 1.051263653717e+00 1.054729027633e+00 1.058098460036e+00 1.061355638737e+00 1.064512404790e+00 1.067557692523e+00 1.070492419703e+00 1.073319738919e+00 1.076026966401e+00 1.078625037567e+00 1.081101640312e+00 1.083462674828e+00 1.085704274974e+00 1.087821438844e+00 1.089820576647e+00 1.091691097643e+00 1.093440118055e+00 1.095060596533e+00 1.096552838742e+00 1.097920395322e+00 1.099153604891e+00 1.100260754219e+00 1.101233166108e+00 1.102074271583e+00 1.102783229385e+00 1.103356897630e+00 1.103799294095e+00 1.104103696920e+00 1.104274783650e+00 1.104310769825e+00 1.104208893047e+00 1.103974674431e+00 1.103599848608e+00 1.103093457442e+00 1.102449663274e+00 1.101668768387e+00 1.100756612373e+00 1.099704970279e+00 1.098522854508e+00 1.097204288871e+00 1.095754321605e+00 1.094172607208e+00 1.092456810643e+00 1.090614023975e+00 1.088639650536e+00 1.086540789189e+00 1.084313888633e+00 1.081961270026e+00 1.079488816373e+00 1.076892062480e+00 1.074179037639e+00 1.071346472129e+00 1.068399859536e+00 1.065342025779e+00 1.062171978824e+00 1.058896633947e+00 1.055515451396e+00 1.052032582697e+00 1.048452520738e+00 1.044774143305e+00 1.041007444033e+00 1.037150155799e+00 1.033207887929e+00 1.029187364922e+00 1.025086410920e+00 1.020916644315e+00 1.016675775606e+00 1.012372562555e+00 1.008010030664e+00 1.003591429414e+00 9.991281064689e-01 9.946146198078e-01 9.900665909976e-01 9.854830188771e-01 9.808712579208e-01 9.762412520037e-01 9.715891464248e-01 9.669334009226e-01 9.622696339069e-01 9.576095193155e-01 9.529600440292e-01 9.483222730959e-01 9.437137636976e-01 9.391267964182e-01 9.345805339750e-01 9.300765078911e-01 9.256209693392e-01 9.212283229185e-01 9.168927700200e-01 9.126370424821e-01 9.084565926953e-01 9.043637430851e-01 9.003680681553e-01 8.964677968271e-01 8.926843436924e-01 8.890103581948e-01 8.854644650354e-01 8.820476199140e-01 8.787653706752e-01 8.756337961307e-01 8.726460597964e-01 8.698218406437e-01 8.671572787523e-01 8.646647921851e-01 8.623491834735e-01 8.602102593257e-01 8.582631710970e-01 8.565018141013e-01 8.549405871530e-01 8.535774949167e-01 8.524149261891e-01 8.514642111664e-01 8.507182449838e-01 8.501885279042e-01 8.498695513034e-01 8.497671288022e-01 8.498833267169e-01 8.502126682864e-01 8.507632227598e-01 8.515269142723e-01 8.525092151734e-01 8.537046872262e-01 8.551123920012e-01 8.567305238560e-01 8.585545232191e-01 8.605843367636e-01 8.628120760159e-01 8.652380531200e-01 8.678541583379e-01 8.706578309609e-01 8.736425719128e-01 8.768021673420e-01 8.801335852132e-01 8.836259785134e-01 8.872782184675e-01 8.910787452571e-01 8.950229030919e-01 8.991040427393e-01 9.033118334158e-01 9.076435187269e-01 9.120864528256e-01 9.166370911919e-01 9.212854921931e-01 9.260231418509e-01 9.308452276520e-01 9.357387404197e-01 9.407012742359e-01 9.457206771227e-01 9.507909526277e-01 9.559035158185e-01 9.610497683087e-01 9.662251472919e-01 9.714166195930e-01 9.766217143033e-01 9.818288934878e-01 9.870332391510e-01 9.922266501900e-01 9.974010939216e-01 1.002551184025e+00 1.007667920634e+00 1.012747047467e+00 1.017778687119e+00 1.022759168106e+00 1.027681045786e+00 1.032536619101e+00 1.037323459352e+00 1.042031032044e+00 1.046658664555e+00 1.051195836003e+00 1.055640657613e+00 1.059988995224e+00 1.064229449694e+00 1.068366593335e+00 1.072386333683e+00 1.076294015498e+00 1.080077725081e+00 1.083735037623e+00 1.087266906140e+00 1.090661430131e+00 1.093925416465e+00 1.097046347402e+00 1.100026418409e+00 1.102864287537e+00 1.105550602185e+00 1.108094114147e+00 1.110480350866e+00 1.112718109753e+00 1.114800695029e+00 1.116724937305e+00 1.118498527041e+00 1.120108854582e+00 1.121566921191e+00 1.122864124827e+00 1.124004477789e+00 1.124990412887e+00 1.125815035667e+00 1.126489966316e+00 1.127006436361e+00 1.127373839372e+00 1.127590640095e+00 1.127657737484e+00 1.127583660663e+00 1.127363038195e+00 1.127008501300e+00 1.126515897985e+00 1.125893898974e+00 1.125146713744e+00 1.124276483285e+00 1.123294919365e+00 1.122198527444e+00 1.121003881897e+00 1.119709166750e+00 1.118326312343e+00 1.116862856561e+00 1.115322119247e+00 1.113722291381e+00 1.112060284521e+00 1.110355780380e+00 1.108613264870e+00 1.106842867474e+00 1.105061805056e+00 1.103269887220e+00 1.101491583479e+00 1.099729299057e+00 1.098000251520e+00 1.096317616506e+00 1.094688857693e+00 1.093138131409e+00 1.091666977527e+00 1.090299166218e+00 1.089043672980e+00 1.087913654388e+00 1.086930225308e+00 1.086097520756e+00 1.085440042739e+00 1.084963745040e+00 1.084685921522e+00 1.084622307965e+00 1.084779398139e+00 1.085178562561e+00 1.085822681821e+00 1.086729970540e+00 1.087907699072e+00 1.089366096190e+00 1.091116161910e+00 1.093161111770e+00 1.095512387057e+00 1.098172565086e+00 1.101147738032e+00 1.104438346205e+00 1.108049226435e+00 1.111978843234e+00 1.116224999682e+00 1.120788911955e+00 1.125659199605e+00 1.130839843772e+00 1.136314686878e+00 1.142079673950e+00 1.148125051286e+00 1.154433071924e+00 1.161001372238e+00 1.167804614960e+00 1.174834234778e+00 1.182070423012e+00 1.189493301917e+00 1.197090108132e+00 1.204831854587e+00 1.212704313194e+00 1.220681090264e+00 1.228740628137e+00 1.236860683794e+00 1.245013452202e+00 1.253178603835e+00 1.261326156596e+00 1.269436151333e+00 1.277477437142e+00 1.285427277928e+00 1.293260695855e+00 1.300947156411e+00 1.308469230214e+00 1.315791041872e+00 1.322897186817e+00 1.329756948353e+00 1.336347105775e+00 1.342649389889e+00 1.348630314828e+00 1.354279630965e+00 1.359568297528e+00 1.364477517681e+00 1.368993080772e+00 1.373087206859e+00 1.376755208403e+00 1.379970547783e+00 1.382726477288e+00 1.385007627101e+00 1.386802222072e+00 1.388105085474e+00 1.388901478707e+00 1.389193049310e+00 1.388969072367e+00 1.388232044024e+00 1.386982213036e+00 1.385216031532e+00 1.382947229620e+00 1.380171774805e+00 1.376907489260e+00 1.373158396181e+00 1.368941578490e+00 1.364275661270e+00 1.359169425462e+00 1.353655041989e+00 1.347744980329e+00 1.341472358377e+00 1.334863822355e+00 1.327942370438e+00 1.320751941095e+00 1.313316086739e+00 1.305677919342e+00 1.297874965630e+00 1.289943874392e+00 1.281932332520e+00 1.273876304057e+00 1.265827666829e+00 1.257824652769e+00 1.249916883683e+00 1.242148263461e+00 1.234564622148e+00 1.227211811187e+00 1.220129929709e+00 1.213367286321e+00 1.206957067350e+00 1.200943030274e+00 1.195358144521e+00 1.190232370027e+00 1.185599844774e+00 1.181476464890e+00 1.177890303530e+00 1.174850879786e+00 1.172371408968e+00 1.170458001976e+00 1.169106581507e+00 1.168320447529e+00 1.168081071740e+00 1.168381990741e+00 1.169200331721e+00 1.170512584015e+00 1.172297114556e+00 1.174516376651e+00 1.177144766378e+00 1.180140271039e+00 1.183470234465e+00 1.187096077371e+00 1.190973335005e+00 1.195069667741e+00 1.199338308742e+00 1.203748081974e+00 1.208255836883e+00 1.212827475833e+00 1.217431540271e+00 1.222032444260e+00 1.226605858126e+00 1.231120971107e+00 1.235561219807e+00 1.239902388578e+00 1.244128071949e+00 1.248231590670e+00 1.252194051890e+00 1.256018688820e+00 1.259696303714e+00 1.263229573460e+00 1.266623201102e+00 1.269877922906e+00 1.273010510127e+00 1.276021617774e+00 1.278931876891e+00 1.281750561163e+00 1.284495040204e+00 1.287181456325e+00 1.289821735955e+00 1.292440891790e+00 1.295046295183e+00 1.297660620945e+00 1.300295916530e+00 1.302964718676e+00 1.305686886778e+00 1.308464313381e+00 1.311316125276e+00 1.314246108916e+00 1.317262638943e+00 1.320375038976e+00 1.323581103999e+00 1.326894169948e+00 1.330308760745e+00 1.333833830159e+00 1.337469870122e+00 1.341217813971e+00 1.345087692277e+00 1.349074788340e+00 1.353194763376e+00 1.357447505932e+00 1.361845860541e+00 1.366403577240e+00 1.371126568367e+00 1.376041602924e+00 1.381156046914e+00 1.386497119069e+00 1.392084188434e+00 1.397937332080e+00 1.404088231504e+00 1.410551078473e+00 1.417358338728e+00 1.424525810103e+00 1.432077217644e+00 1.440030549096e+00 1.448392204561e+00 1.457181954857e+00 1.466389477132e+00 1.476021692765e+00 1.486060733886e+00 1.496485991192e+00 1.507279463825e+00 1.518390298253e+00 1.529786984022e+00 1.541407543575e+00 1.553192533585e+00 1.565075792459e+00 1.576971510655e+00 1.588809475851e+00 1.600490440271e+00 1.611930669697e+00 1.623032790585e+00 1.633698054107e+00 1.643841442583e+00 1.653356327840e+00 1.662165189788e+00 1.670174911692e+00 1.677309026150e+00 1.683503092901e+00 1.688683325489e+00 1.692813262971e+00 1.695844936236e+00 1.697755507407e+00 1.698536621037e+00 1.698182753865e+00 1.696722582394e+00 1.694177824955e+00 1.690605152045e+00 1.686065285151e+00 1.680631599869e+00 1.674405056062e+00 1.667477905749e+00 1.659973801795e+00 1.652010831304e+00 1.643720773316e+00 1.635241642249e+00 1.626702178043e+00 1.618247680226e+00 1.609998259209e+00 1.602084127300e+00 1.594616017088e+00 1.587689746706e+00 1.581395626063e+00 1.575790416981e+00 1.570926378539e+00 1.566824930920e+00 1.563490099049e+00 1.560910769306e+00 1.559045523633e+00 1.557848627452e+00 1.557248488139e+00 1.557170051588e+00 1.557524867887e+00 1.558216831265e+00 1.559157623510e+00 1.560245947380e+00 1.561397577366e+00 1.562527389565e+00 1.563560694294e+00 1.564440016735e+00 1.565108998777e+00 1.565536492386e+00 1.565697591442e+00 1.565579718817e+00 1.565190359115e+00 1.564538429134e+00 1.563650654756e+00 1.562555499393e+00 1.561288551335e+00 1.559891064774e+00 1.558395807513e+00 1.556844389793e+00 1.555266391197e+00 1.553683489893e+00 1.552117324726e+00 1.550567393825e+00 1.549033137668e+00 1.547495813617e+00 1.545924695063e+00 1.544286151405e+00 1.542525345534e+00 1.540586863275e+00 1.538405944872e+00 1.535910535792e+00 1.533034206786e+00 1.529699214119e+00 1.525841870230e+00 1.521398582783e+00 1.516312936453e+00 1.510544705607e+00 1.504059910268e+00 1.496846855929e+00 1.488905651031e+00 1.480255779882e+00 1.470938910633e+00 1.461011987768e+00 1.450553167614e+00 1.439663549801e+00 1.428453340856e+00 1.417054836874e+00 1.405612882934e+00 1.394272241849e+00 1.383197067078e+00 1.372537270422e+00 1.362445068666e+00 1.353067772252e+00 1.344517603419e+00 1.336916359833e+00 1.330334346539e+00 1.324828888859e+00 1.320438167335e+00 1.317141066434e+00 1.314931156503e+00 1.313735550631e+00 1.313483104073e+00 1.314088443158e+00 1.315411626330e+00 1.317364424943e+00 1.319787719626e+00 1.322555702321e+00 1.325541795961e+00 1.328576831069e+00 1.331561015766e+00 1.334327237292e+00 1.336758884655e+00 1.338735493300e+00 1.340116456728e+00 1.340825834460e+00 1.340745893254e+00 1.339821971792e+00 1.338008599928e+00 1.335281090091e+00 1.331682575410e+00 1.327255651435e+00 1.322123720187e+00 1.316421219572e+00 1.310335368572e+00 1.304079432328e+00 1.297863766579e+00 1.291929332035e+00 1.286455590844e+00 1.281613686871e+00 1.277490644788e+00 1.274094401317e+00 1.271361627942e+00 1.269103159382e+00 1.267077526769e+00 1.264936312338e+00 1.261532371925e+00 1.255349703431e+00 1.248012186564e+00 1.241408372210e+00 1.236648257042e+00 1.233395394598e+00 1.229998002271e+00 1.224312116612e+00 1.214747523966e+00 1.201086156414e+00 1.184667270288e+00 1.167814490609e+00 1.152798553419e+00 1.140808537516e+00 1.131443623498e+00 1.123052005142e+00 1.113763800988e+00 1.102572682790e+00 1.089966796257e+00 1.077793831514e+00 1.068384040596e+00 1.063318615488e+00 1.062547580102e+00 1.064338317183e+00 1.066090427604e+00 1.065564834762e+00 1.061894636993e+00 1.055847067334e+00 1.049327745001e+00 1.044318951378e+00 1.041757407111e+00 1.040950316292e+00 1.039920733876e+00 1.036398521800e+00 1.028955093666e+00 1.017747416253e+00 1.004511148010e+00 9.918368378665e-01 9.821684446392e-01 9.770649566583e-01 9.613919103964e-01 9.048384629377e-01 8.306663961378e-01 7.990922140472e-01 8.479372586026e-01 9.478750429962e-01 1.036211214391e+00 1.066635692378e+00 1.025338313298e+00 9.337612707402e-01 8.469965246166e-01 8.301757904266e-01 8.970869248064e-01 9.928148592898e-01 1.053415014039e+00 1.045233355198e+00 9.722457714295e-01 8.765063884874e-01 8.278893834633e-01 8.727001546395e-01 9.787167389909e-01 1.074112049998e+00 1.105567373682e+00 1.053832862737e+00 9.343007700697e-01 7.985022696716e-01 7.268528748074e-01 7.682501654471e-01 8.752417420276e-01 9.668632858790e-01 9.935189062408e-01 9.431667151059e-01 8.374780278693e-01 7.313756044922e-01 6.986022646651e-01 7.674725125710e-01 8.855532866557e-01 9.859821810570e-01 1.029715026222e+00 1.005707650895e+00 9.256263555632e-01 8.205603918583e-01 7.366719743772e-01 7.171748804978e-01 7.678202027792e-01 8.536635471191e-01 9.345409310632e-01 9.848983068767e-01 9.936215893308e-01 9.603988708114e-01 8.936533340135e-01 8.102859749498e-01 7.355762062800e-01 6.977944725064e-01 7.119684414926e-01 7.659480187022e-01 8.305515266513e-01 8.787144038065e-01 8.944084788334e-01 8.742056481396e-01 8.267155959407e-01 7.709217514687e-01 7.308755995465e-01 7.240564484596e-01 7.493070859061e-01 7.887489829445e-01 8.217061216687e-01 8.351074694272e-01 8.264373350749e-01 8.022889524025e-01 7.744469283425e-01 7.539827219977e-01 7.452940758550e-01 7.444841749484e-01 7.435563668954e-01 7.367652196145e-01 7.243107279725e-01 7.117440811585e-01 7.057354625569e-01 7.086744142299e-01 7.167081910977e-01 7.230724500571e-01 7.239239751333e-01 7.220715425672e-01 7.259224896915e-01 7.434166416496e-01 7.746342909956e-01 8.102062623230e-01 8.370379545548e-01 8.461296998677e-01 8.376968930751e-01 8.219407333121e-01 8.145046439724e-01 8.266311980481e-01 8.564992863909e-01 8.904963178657e-01 9.129383095341e-01 9.150428454313e-01 8.985081342135e-01 8.739523090255e-01 8.547917861837e-01 8.490420635681e-01 8.547555947009e-01 8.634918268715e-01 8.682231955564e-01 8.682975966391e-01 8.684317790963e-01 8.729856400630e-01 8.804808144216e-01 8.834962144151e-01 8.742994702183e-01 8.517487623059e-01 8.245295498636e-01 8.077198845692e-01 8.120582784263e-01 8.335706244118e-01 8.552061262558e-01 8.589298601806e-01 8.371896710527e-01 7.980890544814e-01 7.631923226360e-01 7.549344066043e-01 7.776093970811e-01 8.124281048236e-01 8.338160319620e-01 8.275429378161e-01 7.989598621470e-01 7.723044312799e-01 8.015133961068e-01
 7.837004589325e-01 7.832661882592e-01 7.830181096391e-01 7.830385414002e-01 7.831693791020e-01 7.831533119596e-01 7.828685895098e-01 7.824079356933e-01 7.819701660532e-01 7.817234012151e-01 7.817025224841e-01 7.817770786952e-01 7.817203573262e-01 7.813886842902e-01 7.808576763322e-01 7.803605899268e-01 7.800839419116e-01 7.800327423762e-01 7.800477549182e-01 7.799257931794e-01 7.795500478244e-01 7.789812750364e-01 7.784312190993e-01 7.781026569305e-01 7.780123885102e-01 7.779758903955e-01 7.777645779515e-01 7.772823271348e-01 7.766261965566e-01 7.760177570097e-01 7.756470941834e-01 7.755190311901e-01 7.754248970157e-01 7.751042307011e-01 7.744653710114e-01 7.736700407247e-01 7.729962490003e-01 7.726158982766e-01 7.724604053579e-01 7.722769353157e-01 7.718261600367e-01 7.710739319326e-01 7.702215142081e-01 7.695346090117e-01 7.691309586113e-01 7.689051416349e-01 7.686293881304e-01 7.681242746811e-01 7.673721957810e-01 7.665240743121e-01 7.657959334245e-01 7.653189710723e-01 7.650348700165e-01 7.647346685176e-01 7.642103968620e-01 7.634128638411e-01 7.625007298909e-01 7.617268960357e-01 7.612350074231e-01 7.609345776060e-01 7.605658012618e-01 7.599207955887e-01 7.590200859819e-01 7.580874682797e-01 7.573526349885e-01 7.568667187191e-01 7.564729004438e-01 7.559504963543e-01 7.551925886970e-01 7.542774929553e-01 7.533838713599e-01 7.526462019506e-01 7.520676092347e-01 7.515377604994e-01 7.509241378785e-01 7.501493387212e-01 7.492342106937e-01 7.482843018326e-01 7.474303757433e-01 7.467425553895e-01 7.461674348927e-01 7.455510225257e-01 7.447393818620e-01 7.437076186188e-01 7.426011836958e-01 7.416416774872e-01 7.409415045778e-01 7.403924754598e-01 7.397333520658e-01 7.387677383273e-01 7.375372602053e-01 7.363029972662e-01 7.353350533018e-01 7.346786827643e-01 7.341009399277e-01 7.332834661217e-01 7.320907408016e-01 7.306916864891e-01 7.294200189859e-01 7.284938758301e-01 7.278309319922e-01 7.271167592497e-01 7.260653983377e-01 7.246617237561e-01 7.231706661055e-01 7.219147061951e-01 7.210023002269e-01 7.202448045515e-01 7.193171624692e-01 7.180276926689e-01 7.164739601152e-01 7.149588985898e-01 7.137306943930e-01 7.127827844121e-01 7.118647136940e-01 7.107034219502e-01 7.092282186466e-01 7.076177260226e-01 7.061452749391e-01 7.049468250738e-01 7.039146645581e-01 7.028068014978e-01 7.014584075020e-01 6.999097471244e-01 6.983548532805e-01 6.969644578792e-01 6.957543179937e-01 6.945883737668e-01 6.933103897344e-01 6.918770270191e-01 6.903680547481e-01 6.888996556262e-01 6.875238638971e-01 6.862095380346e-01 6.848843221974e-01 6.834968692919e-01 6.820490110109e-01 6.805664245402e-01 6.790705308438e-01 6.775763859960e-01 6.761016021363e-01 6.746463377865e-01 6.731817895708e-01 6.716692397916e-01 6.700869589458e-01 6.684521283471e-01 6.668215678318e-01 6.652390302383e-01 6.636889395446e-01 6.621121885865e-01 6.604671532160e-01 6.587664179788e-01 6.570578474742e-01 6.553829566227e-01 6.537378385518e-01 6.520821363448e-01 6.503886510763e-01 6.486692642280e-01 6.469473967101e-01 6.452271440500e-01 6.434957254597e-01 6.417462160227e-01 6.399856651173e-01 6.382277239234e-01 6.364710154749e-01 6.346879443575e-01 6.328600351360e-01 6.310009338754e-01 6.291443508384e-01 6.273036208175e-01 6.254592602985e-01 6.235804391900e-01 6.216574940457e-01 6.197120987506e-01 6.177770253658e-01 6.158529148871e-01 6.139160671097e-01 6.119497955431e-01 6.099636527692e-01 6.079759648429e-01 6.059951967856e-01 6.040091637412e-01 6.019986181956e-01 5.999630917867e-01 5.979228920413e-01 5.958881633714e-01 5.938493278937e-01 5.917899418589e-01 5.897037462463e-01 5.875979116738e-01 5.854857147469e-01 5.833730613698e-01 5.812468930646e-01 5.790978751438e-01 5.769293682058e-01 5.747494201690e-01 5.725624278305e-01 5.703661725788e-01 5.681554328139e-01 5.659250446349e-01 5.636817887351e-01 5.614308426784e-01 5.591724977755e-01 5.569008492196e-01 5.546152840515e-01 5.523154479029e-01 5.500047642182e-01 5.476860721194e-01 5.453567170327e-01 5.430123500750e-01 5.406537876610e-01 5.382857571713e-01 5.359073166478e-01 5.335167926014e-01 5.311126976613e-01 5.286928294719e-01 5.262598557514e-01 5.238193248198e-01 5.213681239798e-01 5.189002459788e-01 5.164184142063e-01 5.139258157056e-01 5.114235672524e-01 5.089121172188e-01 5.063877522463e-01 5.038495698240e-01 5.012993162034e-01 4.987415913741e-01 4.961733500905e-01 4.935923664365e-01 4.909982875886e-01 4.883926961061e-01 4.857761822360e-01 4.831499945492e-01 4.805118369045e-01 4.778600477084e-01 4.751967880107e-01 4.725240000147e-01 4.698404690850e-01 4.671446726177e-01 4.644381153923e-01 4.617206910620e-01 4.589931302089e-01 4.562565212465e-01 4.535083967370e-01 4.507476608430e-01 4.479781223903e-01 4.451992674355e-01 4.424088873895e-01 4.396085137178e-01 4.367979100607e-01 4.339765386770e-01 4.311460910429e-01 4.283062119555e-01 4.254542857116e-01 4.225932645114e-01 4.197243346536e-01 4.168452842872e-01 4.139581736456e-01 4.110612889265e-01 4.081538051310e-01 4.052385358159e-01 4.023165276586e-01 3.993854823411e-01 3.964439360852e-01 3.934966828283e-01 3.905392593581e-01 3.875747111073e-01 3.846035110505e-01 3.816241810818e-01 3.786360371692e-01 3.756422653050e-01 3.726407373691e-01 3.696329014276e-01 3.666194912587e-01 3.635980863056e-01 3.605705072331e-01 3.575377913043e-01 3.544988484618e-01 3.514548888567e-01 3.484063063152e-01 3.453524205334e-01 3.422931727568e-01 3.392304650948e-01 3.361639515115e-01 3.330932531632e-01 3.300197228766e-01 3.269433840247e-01 3.238630454761e-01 3.207810490486e-01 3.176975952135e-01 3.146127520390e-01 3.115265102394e-01 3.084397121034e-01 3.053516685858e-01 3.022650880851e-01 2.991789639881e-01 2.960935594435e-01 2.930101253228e-01 2.899294515603e-01 2.868513078712e-01 2.837760725672e-01 2.807051344648e-01 2.776383293966e-01 2.745779357135e-01 2.715241222289e-01 2.684757354973e-01 2.654350467756e-01 2.624024200682e-01 2.593785898264e-01 2.563651074625e-01 2.533634083613e-01 2.503728289728e-01 2.473945971434e-01 2.444306487091e-01 2.414816536033e-01 2.385485056531e-01 2.356329553493e-01 2.327344107778e-01 2.298555133099e-01 2.269974639356e-01 2.241621726449e-01 2.213508738933e-01 2.185657779602e-01 2.158060517910e-01 2.130739465755e-01 2.103723438897e-01 2.077016006772e-01 2.050646267184e-01 2.024645914414e-01 1.999017741017e-01 1.973787516489e-01 1.948965836131e-01 1.924567486854e-01 1.900637971969e-01 1.877183872416e-01 1.854244891039e-01 1.831857523143e-01 1.810027617245e-01 1.788775537956e-01 1.768127588898e-01 1.748115956805e-01 1.728752789744e-01 1.710118539501e-01 1.692216548131e-01 1.675073918409e-01 1.658710094449e-01 1.643142639767e-01 1.628407327060e-01 1.614548410070e-01 1.601593685128e-01 1.589581211404e-01 1.578530247921e-01 1.568443833295e-01 1.559349022317e-01 1.551270893404e-01 1.544235815006e-01 1.538278928582e-01 1.533422116030e-01 1.529666857713e-01 1.527007374354e-01 1.525457667466e-01 1.525018661047e-01 1.525729399755e-01 1.527585390637e-01 1.530574242963e-01 1.534694410206e-01 1.539934910391e-01 1.546276121437e-01 1.553729638941e-01 1.562278070265e-01 1.571904623484e-01 1.582595347090e-01 1.594322114479e-01 1.607066657446e-01 1.620798249772e-01 1.635496397070e-01 1.651149684770e-01 1.667737313276e-01 1.685216408248e-01 1.703555796305e-01 1.722732052672e-01 1.742718699985e-01 1.763500999040e-01 1.785040229676e-01 1.807315665700e-01 1.830295317985e-01 1.853939234012e-01 1.878233695553e-01 1.903154290867e-01 1.928686975737e-01 1.954793709952e-01 1.981441347995e-01 2.008615247143e-01 2.036293352859e-01 2.064462903392e-01 2.093083471146e-01 2.122153133399e-01 2.151631979075e-01 2.181508436168e-01 2.211771090056e-01 2.242395630286e-01 2.273373101086e-01 2.304676630773e-01 2.336278698309e-01 2.368171267692e-01 2.400343023126e-01 2.432792470759e-01 2.465500222723e-01 2.498437408428e-01 2.531597226218e-01 2.564956137564e-01 2.598515299962e-01 2.632260210278e-01 2.666192312666e-01 2.700291895217e-01 2.734535167682e-01 2.768913493642e-01 2.803425543448e-01 2.838058822642e-01 2.872812540591e-01 2.907662994318e-01 2.942620794434e-01 2.977657625223e-01 3.012773010787e-01 3.047953389303e-01 3.083195819710e-01 3.118500025244e-01 3.153846458361e-01 3.189237921857e-01 3.224659890795e-01 3.260111633123e-01 3.295568485185e-01 3.331043156858e-01 3.366524179777e-01 3.402006531186e-01 3.437485619893e-01 3.472939592729e-01 3.508374231259e-01 3.543783908053e-01 3.579162805278e-01 3.614507106283e-01 3.649811637269e-01 3.685065934721e-01 3.720264743275e-01 3.755405150163e-01 3.790479727645e-01 3.825486139271e-01 3.860427023271e-01 3.895281379746e-01 3.930051061426e-01 3.964732228739e-01 3.999317554866e-01 4.033801253276e-01 4.068189551890e-01 4.102472192098e-01 4.136639017401e-01 4.170674811024e-01 4.204590149945e-01 4.238388019619e-01 4.272048361492e-01 4.305591326590e-01 4.338981815567e-01 4.372213109181e-01 4.405310580833e-01 4.438257873678e-01 4.471049032360e-01 4.503676121825e-01 4.536136864128e-01 4.568435641522e-01 4.600544668106e-01 4.632487421805e-01 4.664263320384e-01 4.695847040861e-01 4.727235604587e-01 4.758434515453e-01 4.789424004294e-01 4.820233598623e-01 4.850840571139e-01 4.881235102436e-01 4.911418615088e-01 4.941371303216e-01 4.971117385604e-01 5.000643123521e-01 5.029933386126e-01 5.058997858564e-01 5.087815504359e-01 5.116389616630e-01 5.144740661990e-01 5.172834094192e-01 5.200685686094e-01 5.228276434676e-01 5.255597452784e-01 5.282674815916e-01 5.309492009412e-01 5.336032016055e-01 5.362308619018e-01 5.388294480786e-01 5.414019719228e-01 5.439467303935e-01 5.464619681228e-01 5.489503965859e-01 5.514071208744e-01 5.538356443787e-01 5.562355373695e-01 5.586037515543e-01 5.609438720551e-01 5.632519696103e-01 5.655283390754e-01 5.677750204615e-01 5.699883031206e-01 5.721721470234e-01 5.743225176434e-01 5.764390391457e-01 5.785247257209e-01 5.805764755440e-01 5.825953596435e-01 5.845811626738e-01 5.865309750787e-01 5.884492100560e-01 5.903319599074e-01 5.921797494118e-01 5.939944199552e-01 5.957722056072e-01 5.975156808816e-01 5.992243073576e-01 6.008953465936e-01 6.025320315065e-01 6.041313560717e-01 6.056948780360e-01 6.072216742930e-01 6.087107941730e-01 6.101646006888e-01 6.115803038687e-01 6.129577548996e-01 6.142995067413e-01 6.156018981203e-01 6.168678870058e-01 6.180952354618e-01 6.192837292397e-01 6.204358177083e-01 6.215474459189e-01 6.226217878357e-01 6.236574252052e-01 6.246544563812e-01 6.256133513892e-01 6.265317162720e-01 6.274122453846e-01 6.282544352292e-01 6.290562246622e-01 6.298206590312e-01 6.305454538954e-01 6.312301102506e-01 6.318774454525e-01 6.324849308597e-01 6.330538563251e-01 6.335835985889e-01 6.340741418918e-01 6.345278941884e-01 6.349403380391e-01 6.353153797607e-01 6.356522074941e-01 6.359503539205e-01 6.362105879401e-01 6.364318315301e-01 6.366163131216e-01 6.367633158949e-01 6.368720381798e-01 6.369439523092e-01 6.369788662260e-01 6.369774503851e-01 6.369401125860e-01 6.368650743335e-01 6.367556282674e-01 6.366101553649e-01 6.364298406292e-01 6.362153796511e-01 6.359665171186e-01 6.356839285918e-01 6.353673898983e-01 6.350188703717e-01 6.346372625916e-01 6.342244214362e-01 6.337804783273e-01 6.333056749981e-01 6.328007713451e-01 6.322667212870e-01 6.317036531882e-01 6.311128389381e-01 6.304945450631e-01 6.298496500839e-01 6.291789193342e-01 6.284837205794e-01 6.277645747885e-01 6.270215184853e-01 6.262560920152e-01 6.254697284843e-01 6.246625459256e-01 6.238356740046e-01 6.229916085548e-01 6.221288686542e-01 6.212501914587e-01 6.203569434059e-01 6.194498325710e-01 6.185295000242e-01 6.175981643522e-01 6.166563432152e-01 6.157060052683e-01 6.147474475039e-01 6.137833532378e-01 6.128143849157e-01 6.118425285804e-01 6.108686854025e-01 6.098947398757e-01 6.089224163248e-01 6.079527819885e-01 6.069875850624e-01 6.060288322195e-01 6.050782437612e-01 6.041379733160e-01 6.032084781492e-01 6.022924948827e-01 6.013923905739e-01 6.005092993672e-01 5.996453538186e-01 5.988017257463e-01 5.979817044981e-01 5.971866442959e-01 5.964183124202e-01 5.956798668053e-01 5.949713603763e-01 5.942970927333e-01 5.936577954666e-01 5.930559030010e-01 5.924943552874e-01 5.919736369406e-01 5.914972515510e-01 5.910669553341e-01 5.906846880398e-01 5.903533453688e-01 5.900735169159e-01 5.898499785292e-01 5.896826148657e-01 5.895747900782e-01 5.895279687537e-01 5.895432803212e-01 5.896256690396e-01 5.897745148600e-01 5.899931006755e-01 5.902834637927e-01 5.906459235006e-01 5.910853898699e-01 5.916001575074e-01 5.921951035909e-01 5.928706366691e-01 5.936271878477e-01 5.944701991019e-01 5.953960164776e-01 5.964106964324e-01 5.975137575389e-01 5.987055641368e-01 5.999906047135e-01 6.013650934106e-01 6.028348061267e-01 6.043974431042e-01 6.060563172109e-01 6.078121212059e-01 6.096618989979e-01 6.116128254919e-01 6.136589413907e-01 6.158046397498e-01 6.180498835860e-01 6.203911791654e-01 6.228362124482e-01 6.253762627222e-01 6.280183202498e-01 6.307577303969e-01 6.335952785008e-01 6.365341815577e-01 6.395663250008e-01 6.426999986199e-01 6.459277987161e-01 6.492523196080e-01 6.526728633644e-01 6.561838468551e-01 6.597934099590e-01 6.634896967922e-01 6.672799721672e-01 6.711587306105e-01 6.751241987715e-01 6.791801725569e-01 6.833145519375e-01 6.875394356955e-01 6.918415559943e-01 6.962247836933e-01 7.006878748057e-01 7.052230057731e-01 7.098389760588e-01 7.145208126193e-01 7.192776649038e-01 7.241008942535e-01 7.289889139456e-01 7.339457574583e-01 7.389561975045e-01 7.440350856088e-01 7.491646982169e-01 7.543503253295e-01 7.595911513280e-01 7.648758336825e-01 7.702157511666e-01 7.755919069829e-01 7.810170561210e-01 7.864799289988e-01 7.919769011147e-01 7.975154151026e-01 8.030775652039e-01 8.086772082764e-01 8.142976012040e-01 8.199437215343e-01 8.256147497290e-01 8.312969636378e-01 8.370049307949e-01 8.427164332867e-01 8.484457485078e-01 8.541789211589e-01 8.599162612379e-01 8.656625668197e-01 8.713980603035e-01 8.771418071444e-01 8.828709696244e-01 8.885956138998e-01 8.943111104322e-01 9.000046799806e-01 9.056929399580e-01 9.113492827304e-01 9.169930539717e-01 9.226075714250e-01 9.281929587906e-01 9.337549094531e-01 9.392726738280e-01 9.447666128504e-01 9.502122836246e-01 9.556239056928e-01 9.609907793317e-01 9.663059270158e-01 9.715823905011e-01 9.767951643031e-01 9.819647276684e-01 9.870702029644e-01 9.921189445362e-01 9.971094384273e-01 1.002026912639e+00 1.006889522766e+00 1.011670958984e+00 1.016389157251e+00 1.021031003014e+00 1.025593221172e+00 1.030084774681e+00 1.034484376364e+00 1.038810933294e+00 1.043043535782e+00 1.047192454614e+00 1.051252211152e+00 1.055213452348e+00 1.059089281379e+00 1.062858885986e+00 1.066537065119e+00 1.070110610069e+00 1.073581123045e+00 1.076950404072e+00 1.080206773953e+00 1.083362588624e+00 1.086400478453e+00 1.089330238847e+00 1.092145058065e+00 1.094842457656e+00 1.097426967596e+00 1.099885951254e+00 1.102230247989e+00 1.104448737291e+00 1.106544674728e+00 1.108517387709e+00 1.110360223230e+00 1.112079825124e+00 1.113667427268e+00 1.115126887774e+00 1.116456318876e+00 1.117650788235e+00 1.118716706787e+00 1.119644515453e+00 1.120441150278e+00 1.121100881021e+00 1.121624276861e+00 1.122014032377e+00 1.122262757062e+00 1.122379108633e+00 1.122354214352e+00 1.122193024281e+00 1.121895218940e+00 1.121456689683e+00 1.120885184673e+00 1.120170714352e+00 1.119322721826e+00 1.118337026464e+00 1.117213606175e+00 1.115957820140e+00 1.114561711072e+00 1.113036361894e+00 1.111374588957e+00 1.109580719310e+00 1.107658652060e+00 1.105603444949e+00 1.103422951752e+00 1.101113055781e+00 1.098680104942e+00 1.096123471670e+00 1.093443539431e+00 1.090647958701e+00 1.087732155788e+00 1.084702970788e+00 1.081561830920e+00 1.078310210006e+00 1.074954001326e+00 1.071491246432e+00 1.067930632291e+00 1.064272100546e+00 1.060517790522e+00 1.056676363619e+00 1.052744362438e+00 1.048733299842e+00 1.044642257678e+00 1.040474231253e+00 1.036241006042e+00 1.031936552427e+00 1.027575995974e+00 1.023156820200e+00 1.018686553995e+00 1.014173317682e+00 1.009615059760e+00 1.005027295873e+00 1.000405287713e+00 9.957624121630e-01 9.911020880155e-01 9.864273597159e-01 9.817536195940e-01 9.770740227735e-01 9.724077768829e-01 9.677532728998e-01 9.631194220832e-01 9.585178196286e-01 9.539452424264e-01 9.494211880839e-01 9.449419973194e-01 9.405213735604e-01 9.361670436570e-01 9.318786267550e-01 9.276769995711e-01 9.235536107617e-01 9.195292316794e-01 9.156046581898e-01 9.117862898288e-01 9.080892916526e-01 9.045086658231e-01 9.010650138935e-01 8.977542093301e-01 8.945889029723e-01 8.915767829456e-01 8.887173788046e-01 8.860288754241e-01 8.835038905303e-01 8.811582646793e-01 8.789942392063e-01 8.770145041414e-01 8.752307371303e-01 8.736375706428e-01 8.722493827537e-01 8.710633808520e-01 8.700854831186e-01 8.693192901908e-01 8.687633209463e-01 8.684269967172e-01 8.683032478508e-01 8.684006006257e-01 8.687146500904e-01 8.692476805411e-01 8.700007354379e-01 8.709684457031e-01 8.721550982750e-01 8.735540516741e-01 8.751676839782e-01 8.769889945789e-01 8.790166300691e-01 8.812477917472e-01 8.836764370393e-01 8.863014578865e-01 8.891137211354e-01 8.921118617049e-01 8.952877050735e-01 8.986365925235e-01 9.021537474760e-01 9.058280274453e-01 9.096589099289e-01 9.136347802182e-01 9.177516413992e-01 9.220001869440e-01 9.263723115562e-01 9.308650691883e-01 9.354646694882e-01 9.401685713958e-01 9.449639664974e-01 9.498474110448e-01 9.548086599309e-01 9.598391030552e-01 9.649335349411e-01 9.700795540813e-01 9.752745051347e-01 9.805061577754e-01 9.857690190850e-01 9.910550634238e-01 9.963553660748e-01 1.001665173384e+00 1.006972668624e+00 1.012274524225e+00 1.017560291739e+00 1.022825281700e+00 1.028061612155e+00 1.033260433713e+00 1.038418913549e+00 1.043526064744e+00 1.048579771558e+00 1.053569103265e+00 1.058491844699e+00 1.063341670161e+00 1.068109138753e+00 1.072795232852e+00 1.077385913875e+00 1.081883674180e+00 1.086279502361e+00 1.090568021347e+00 1.094748784226e+00 1.098809622552e+00 1.102755460760e+00 1.106574193328e+00 1.110266536437e+00 1.113829413074e+00 1.117253404053e+00 1.120545000608e+00 1.123690716474e+00 1.126696063635e+00 1.129554150325e+00 1.132261079334e+00 1.134822687070e+00 1.137224546611e+00 1.139478682692e+00 1.141573587162e+00 1.143511259011e+00 1.145294658751e+00 1.146915204028e+00 1.148383086128e+00 1.149687070371e+00 1.150836602169e+00 1.151828812112e+00 1.152662225132e+00 1.153344326845e+00 1.153867736915e+00 1.154243884352e+00 1.154468075893e+00 1.154545976337e+00 1.154481478146e+00 1.154273209979e+00 1.153932162653e+00 1.153455685533e+00 1.152853610745e+00 1.152126748233e+00 1.151282989490e+00 1.150330139904e+00 1.149268105457e+00 1.148112851999e+00 1.146860511999e+00 1.145529903233e+00 1.144121652365e+00 1.142646257565e+00 1.141116594446e+00 1.139533926016e+00 1.137920295628e+00 1.136274054134e+00 1.134614599016e+00 1.132951793026e+00 1.131292255354e+00 1.129659476131e+00 1.128052653292e+00 1.126495603361e+00 1.124996842632e+00 1.123568896109e+00 1.122232534118e+00 1.120991191894e+00 1.119870386593e+00 1.118875596586e+00 1.118026758636e+00 1.117337667186e+00 1.116818213946e+00 1.116490035346e+00 1.116358633139e+00 1.116444792696e+00 1.116757802702e+00 1.117308855544e+00 1.118115449557e+00 1.119181401443e+00 1.120523083389e+00 1.122146676403e+00 1.124061892349e+00 1.126276047068e+00 1.128795350858e+00 1.131625491265e+00 1.134768072475e+00 1.138228588497e+00 1.142004619763e+00 1.146100509069e+00 1.150508051058e+00 1.155228430584e+00 1.160256483054e+00 1.165580735380e+00 1.171200992217e+00 1.177098855206e+00 1.183270034829e+00 1.189699787039e+00 1.196370761937e+00 1.203274613790e+00 1.210385666320e+00 1.217694707717e+00 1.225176614410e+00 1.232812552966e+00 1.240584027893e+00 1.248463149910e+00 1.256433295715e+00 1.264464777946e+00 1.272537568176e+00 1.280624342143e+00 1.288699579666e+00 1.296739129349e+00 1.304713185804e+00 1.312601426057e+00 1.320369086415e+00 1.327999085109e+00 1.335459004477e+00 1.342722926650e+00 1.349771772495e+00 1.356569844183e+00 1.363102396415e+00 1.369338162246e+00 1.375256477214e+00 1.380838976373e+00 1.386052777325e+00 1.390891589055e+00 1.395323397945e+00 1.399337375786e+00 1.402914286916e+00 1.406034563159e+00 1.408692404486e+00 1.410864447938e+00 1.412549250843e+00 1.413730250364e+00 1.414403281682e+00 1.414563349546e+00 1.414201486986e+00 1.413323626481e+00 1.411920479867e+00 1.410004225464e+00 1.407572527589e+00 1.404634008883e+00 1.401202379533e+00 1.397279106403e+00 1.392891619034e+00 1.388044109258e+00 1.382763164547e+00 1.377069266204e+00 1.370979451421e+00 1.364533462846e+00 1.357745390288e+00 1.350655789307e+00 1.343296029843e+00 1.335697881802e+00 1.327906338548e+00 1.319952232003e+00 1.311884276076e+00 1.303740665234e+00 1.295566319555e+00 1.287408389178e+00 1.279308488510e+00 1.271317952255e+00 1.263477555039e+00 1.255839000643e+00 1.248441625759e+00 1.241333579089e+00 1.234556569787e+00 1.228147378113e+00 1.222149816651e+00 1.216591728218e+00 1.211511298921e+00 1.206931288554e+00 1.202876460089e+00 1.199368038152e+00 1.196415627730e+00 1.194034907984e+00 1.192223673290e+00 1.190986957595e+00 1.190315678492e+00 1.190199445191e+00 1.190627438925e+00 1.191571429567e+00 1.193018775974e+00 1.194933602115e+00 1.197288647666e+00 1.200053037878e+00 1.203185757121e+00 1.206657134110e+00 1.210420632988e+00 1.214444557378e+00 1.218687489333e+00 1.223109699543e+00 1.227677304519e+00 1.232347901860e+00 1.237097287950e+00 1.241883291448e+00 1.246683136591e+00 1.251466965159e+00 1.256209076636e+00 1.260895065553e+00 1.265497848268e+00 1.270011961437e+00 1.274418561638e+00 1.278714622250e+00 1.282895455728e+00 1.286953150999e+00 1.290896762945e+00 1.294722975879e+00 1.298442375054e+00 1.302059605734e+00 1.305584255620e+00 1.309032296877e+00 1.312407314545e+00 1.315732547425e+00 1.319011057138e+00 1.322263470473e+00 1.325501058885e+00 1.328733303900e+00 1.331979074805e+00 1.335239393211e+00 1.338534239735e+00 1.341865951418e+00 1.345240935264e+00 1.348671475203e+00 1.352152547117e+00 1.355698559513e+00 1.359301967509e+00 1.362971183970e+00 1.366704254885e+00 1.370500834225e+00 1.374369365181e+00 1.378299710977e+00 1.382307432013e+00 1.386387480149e+00 1.390549231497e+00 1.394803253098e+00 1.399150910790e+00 1.403616212095e+00 1.408203360726e+00 1.412938166636e+00 1.417836491912e+00 1.422919403008e+00 1.428219828946e+00 1.433752272464e+00 1.439554226934e+00 1.445646217729e+00 1.452059848814e+00 1.458822786236e+00 1.465951750833e+00 1.473479341253e+00 1.481411602141e+00 1.489768938551e+00 1.498554986951e+00 1.507764099893e+00 1.517399556283e+00 1.527430154217e+00 1.537842991982e+00 1.548596399278e+00 1.559645586753e+00 1.570946366130e+00 1.582423390787e+00 1.594021649304e+00 1.605650727403e+00 1.617232958763e+00 1.628679604029e+00 1.639889781275e+00 1.650777842572e+00 1.661231957784e+00 1.671166063990e+00 1.680477707574e+00 1.689072177020e+00 1.696869512066e+00 1.703777321219e+00 1.709734955870e+00 1.714668219569e+00 1.718529293781e+00 1.721281305222e+00 1.722887250255e+00 1.723347396610e+00 1.722651077338e+00 1.720824898079e+00 1.717899815866e+00 1.713918848097e+00 1.708956571126e+00 1.703079056768e+00 1.696390873851e+00 1.688989975332e+00 1.680991717007e+00 1.672528107090e+00 1.663720480142e+00 1.654716125557e+00 1.645642779395e+00 1.636642848972e+00 1.627846709209e+00 1.619371654324e+00 1.611339847815e+00 1.603840630541e+00 1.596963126421e+00 1.590770741186e+00 1.585304197796e+00 1.580594897231e+00 1.576638786782e+00 1.573427429051e+00 1.570920564143e+00 1.569068585522e+00 1.567807665681e+00 1.567056071487e+00 1.566734313045e+00 1.566746346827e+00 1.567004557691e+00 1.567418078606e+00 1.567899230706e+00 1.568373665607e+00 1.568768129683e+00 1.569028529062e+00 1.569109709455e+00 1.568975009166e+00 1.568610733532e+00 1.568004346719e+00 1.567163062720e+00 1.566099913974e+00 1.564835666331e+00 1.563400220491e+00 1.561821406543e+00 1.560134526394e+00 1.558369692304e+00 1.556551019807e+00 1.554704578102e+00 1.552838121768e+00 1.550958544058e+00 1.549059444074e+00 1.547119163512e+00 1.545113650991e+00 1.542999794324e+00 1.540729285769e+00 1.538244249377e+00 1.535477594668e+00 1.532364285885e+00 1.528827383528e+00 1.524798244971e+00 1.520209206923e+00 1.514993797352e+00 1.509102756413e+00 1.502487179181e+00 1.495121733800e+00 1.486990045431e+00 1.478094306956e+00 1.468459055708e+00 1.458125983387e+00 1.447157829952e+00 1.435640828954e+00 1.423678604177e+00 1.411394821488e+00 1.398935767328e+00 1.386449932209e+00 1.374111380022e+00 1.362092119741e+00 1.350563383324e+00 1.339708608796e+00 1.329675503766e+00 1.320624254989e+00 1.312677952444e+00 1.305930377739e+00 1.300473096037e+00 1.296322126748e+00 1.293510964275e+00 1.292002048966e+00 1.291737904087e+00 1.292658656338e+00 1.294626640630e+00 1.297551201391e+00 1.301268882147e+00 1.305628119096e+00 1.310489778859e+00 1.315651195286e+00 1.320978636885e+00 1.326274484526e+00 1.331370730209e+00 1.336110674113e+00 1.340296336868e+00 1.343796754943e+00 1.346434211225e+00 1.348078581006e+00 1.348615896210e+00 1.347935495021e+00 1.345997580398e+00 1.342761391902e+00 1.338264015259e+00 1.332567527160e+00 1.325793161984e+00 1.318118100271e+00 1.309732070748e+00 1.300896745257e+00 1.291845340706e+00 1.282841261978e+00 1.274108773872e+00 1.265819060831e+00 1.258099901963e+00 1.250964079139e+00 1.244366482638e+00 1.238145376120e+00 1.231999064484e+00 1.223528589725e+00 1.214383594006e+00 1.206477501210e+00 1.200932414401e+00 1.197396596832e+00 1.194175873723e+00 1.189066071252e+00 1.180420922387e+00 1.167973624520e+00 1.153020026945e+00 1.137838401099e+00 1.124635973012e+00 1.114526490002e+00 1.107036841516e+00 1.100472601955e+00 1.092959469025e+00 1.083530584834e+00 1.072726930104e+00 1.062437707373e+00 1.055007495000e+00 1.051988080761e+00 1.053267304566e+00 1.057051843319e+00 1.060690678685e+00 1.061908181493e+00 1.059791701314e+00 1.055045753921e+00 1.049482862130e+00 1.044990526858e+00 1.042437415242e+00 1.041120710161e+00 1.039107637769e+00 1.034207703336e+00 1.025071086398e+00 1.011904934214e+00 9.964575827844e-01 9.812776535877e-01 9.685840409081e-01 9.588760646214e-01 9.365692767224e-01 8.679208000358e-01 7.956706642665e-01 7.794092476158e-01 8.423079901157e-01 9.414037016692e-01 1.015153469316e+00 1.025397917918e+00 9.676872532819e-01 8.729596891916e-01 8.027870423408e-01 8.136998542523e-01 8.959831128838e-01 9.855643563808e-01 1.026495127379e+00 9.972702568608e-01 9.146129557267e-01 8.326899007566e-01 8.213866893503e-01 9.006590974299e-01 1.015241873128e+00 1.095973782426e+00 1.101406363090e+00 1.024344049601e+00 8.923045065338e-01 7.688330250189e-01 7.337082557333e-01 8.047909325615e-01 9.123510505849e-01 9.825788124970e-01 9.789529514470e-01 9.014560721847e-01 7.844416738383e-01 6.956410243378e-01 7.041752438865e-01 8.036869856281e-01 9.234031290201e-01 1.003682870084e+00 1.016605882806e+00 9.610381917208e-01 8.583228164157e-01 7.499416936532e-01 6.893729991836e-01 7.094624872164e-01 7.897234637639e-01 8.832560782181e-01 9.546213006280e-01 9.866719933059e-01 9.757080150504e-01 9.273709360203e-01 8.546060235967e-01 7.770240367705e-01 7.190913770617e-01 7.018312919935e-01 7.286682798435e-01 7.815974512005e-01 8.344891656244e-01 8.663867713350e-01 8.666822522129e-01 8.361449356793e-01 7.864303039075e-01 7.378340760285e-01 7.122127745781e-01 7.204211016803e-01 7.543929666508e-01 7.943154545599e-01 8.219322078460e-01 8.278936799088e-01 8.131704695336e-01 7.871618557489e-01 7.632224416481e-01 7.518471110370e-01 7.545153411172e-01 7.636120253495e-01 7.685568055735e-01 7.627520105374e-01 7.469544524724e-01 7.283279588278e-01 7.158059899777e-01 7.137999877525e-01 7.191430920905e-01 7.242724573469e-01 7.239265366582e-01 7.198952545678e-01 7.206341842480e-01 7.351966079341e-01 7.649484141815e-01 8.009003054504e-01 8.293295455336e-01 8.402298378997e-01 8.330176184090e-01 8.176492583057e-01 8.102212492959e-01 8.228787540043e-01 8.544615390744e-01 8.913388291769e-01 9.173562079954e-01 9.231667227995e-01 9.099569873889e-01 8.878815940039e-01 8.699702404986e-01 8.641370972256e-01 8.687454434148e-01 8.759155862149e-01 8.791378217986e-01 8.781021167572e-01 8.777088770109e-01 8.823862926322e-01 8.906963345242e-01 8.953198566907e-01 8.886513891304e-01 8.694945437750e-01 8.458977566230e-01 8.315086012461e-01 8.355305988978e-01 8.537906150157e-01 8.707714510689e-01 8.707692730999e-01 8.484397177261e-01 8.131796997891e-01 7.855716796505e-01 7.838346552775e-01 8.073817684570e-01 8.361460520770e-01 8.469709305338e-01 8.296427291935e-01 7.940665682760e-01 7.683674117534e-01 8.053639829899e-01
 7.838486644625e-01 7.835100563830e-01 7.833550261029e-01 7.834665506290e-01 7.836865219469e-01 7.837610317106e-01 7.835739508718e-01 7.832137481540e-01 7.828743386382e-01 7.827198109842e-01 7.827894299052e-01 7.829559072971e-01 7.829940277149e-01 7.827590610478e-01 7.823271835069e-01 7.819272461434e-01 7.817441906492e-01 7.817843720234e-01 7.818936014703e-01 7.818692832336e-01 7.815910886196e-01 7.811184213651e-01 7.806638768378e-01 7.804323529546e-01 7.804370424239e-01 7.804943256352e-01 7.803780581494e-01 7.799937454773e-01 7.794379327568e-01 7.789292701584e-01 7.786566803897e-01 7.786239325888e-01 7.786242861412e-01 7.783991569782e-01 7.778602750039e-01 7.771677109240e-01 7.765971855574e-01 7.763166412878e-01 7.762579633913e-01 7.761696211119e-01 7.758159578142e-01 7.751648683978e-01 7.744170639862e-01 7.738354887892e-01 7.735322123777e-01 7.734028559211e-01 7.732237510501e-01 7.728191461236e-01 7.721722018823e-01 7.714290420823e-01 7.708034884900e-01 7.704251574492e-01 7.702388886646e-01 7.700393240223e-01 7.696179510303e-01 7.689261919686e-01 7.681185583621e-01 7.674449490330e-01 7.670531494153e-01 7.668535727351e-01 7.665868445855e-01 7.660462097077e-01 7.652501761355e-01 7.644212882425e-01 7.637890148442e-01 7.634042539845e-01 7.631119082864e-01 7.626926224209e-01 7.620396687766e-01 7.612310475553e-01 7.604436866157e-01 7.598094416450e-01 7.593303057661e-01 7.589011028858e-01 7.583914771668e-01 7.577248927284e-01 7.569178944466e-01 7.560743051372e-01 7.553226295916e-01 7.547342362781e-01 7.542598601653e-01 7.537493243743e-01 7.530482973547e-01 7.521259847629e-01 7.511255892549e-01 7.502670472358e-01 7.496671763636e-01 7.492211707243e-01 7.486707417852e-01 7.478163833228e-01 7.466939543420e-01 7.455643473676e-01 7.446981968278e-01 7.441435708073e-01 7.436720994666e-01 7.429629581806e-01 7.418786494631e-01 7.405870558251e-01 7.394201748642e-01 7.385973239222e-01 7.380395097507e-01 7.374304288744e-01 7.364857036206e-01 7.351884590410e-01 7.338044369075e-01 7.326547844299e-01 7.318488321471e-01 7.311965096860e-01 7.303729305764e-01 7.291870469687e-01 7.277396684949e-01 7.263342832912e-01 7.252157563163e-01 7.243741611450e-01 7.235583336639e-01 7.224984349708e-01 7.211272783456e-01 7.196266192590e-01 7.182671750609e-01 7.171789705222e-01 7.162503875160e-01 7.152423736667e-01 7.139947854275e-01 7.125548127966e-01 7.111122671309e-01 7.098346042662e-01 7.087318060372e-01 7.076676190579e-01 7.064903846693e-01 7.051614838536e-01 7.037634813832e-01 7.024061638693e-01 7.011398713851e-01 6.999298569660e-01 6.987069694524e-01 6.974245483029e-01 6.960831805351e-01 6.947088478222e-01 6.933194759851e-01 6.919324784192e-01 6.905637203656e-01 6.892139596671e-01 6.878547833160e-01 6.864473865077e-01 6.849692527027e-01 6.834404496860e-01 6.819171467810e-01 6.804423981614e-01 6.789976791088e-01 6.775236006309e-01 6.759814764378e-01 6.743860231492e-01 6.727850541364e-01 6.712173309464e-01 6.696772877156e-01 6.681239411188e-01 6.665339599827e-01 6.649191046236e-01 6.633032651540e-01 6.616858846856e-01 6.600578726833e-01 6.584116229833e-01 6.567550482614e-01 6.551010853498e-01 6.534475438747e-01 6.517655293229e-01 6.500379129530e-01 6.482815945686e-01 6.465294299846e-01 6.447916949158e-01 6.430491035316e-01 6.412701918187e-01 6.394468910830e-01 6.376043935236e-01 6.357716177352e-01 6.339501329725e-01 6.321129490561e-01 6.302465926244e-01 6.283613463720e-01 6.264748868295e-01 6.245950324459e-01 6.227088545103e-01 6.207969645850e-01 6.188608637145e-01 6.169205534781e-01 6.149861228547e-01 6.130460205678e-01 6.110846599061e-01 6.090952112513e-01 6.070868545732e-01 6.050731780394e-01 6.030583219981e-01 6.010282290856e-01 5.989743798607e-01 5.969023921217e-01 5.948182965254e-01 5.927267671884e-01 5.906263919008e-01 5.885093512681e-01 5.863729810604e-01 5.842237883810e-01 5.820670558132e-01 5.799018023624e-01 5.777236638255e-01 5.755304645734e-01 5.733235566733e-01 5.711046632726e-01 5.688779618739e-01 5.666398947246e-01 5.643865544121e-01 5.621189574467e-01 5.598399923631e-01 5.575513080049e-01 5.552504900620e-01 5.529347353489e-01 5.506017169889e-01 5.482571505064e-01 5.459039298360e-01 5.435388917165e-01 5.411572720017e-01 5.387614173789e-01 5.363540754800e-01 5.339370487668e-01 5.315097762229e-01 5.290691203930e-01 5.266135580339e-01 5.241461138259e-01 5.216708663939e-01 5.191848059480e-01 5.166838203989e-01 5.141706563153e-01 5.116443113481e-01 5.091076566017e-01 5.065600247432e-01 5.039990059203e-01 5.014241865417e-01 4.988382100782e-01 4.962414970068e-01 4.936331653144e-01 4.910114495223e-01 4.883792263746e-01 4.857351121748e-01 4.830802952269e-01 4.804156668217e-01 4.777374629521e-01 4.750478442701e-01 4.723484703053e-01 4.696374277778e-01 4.669151024433e-01 4.641819650897e-01 4.614380191377e-01 4.586821607893e-01 4.559166112272e-01 4.531401156208e-01 4.503501324793e-01 4.475510206098e-01 4.447428612184e-01 4.419240515411e-01 4.390957093967e-01 4.362565723745e-01 4.334058419171e-01 4.305470490234e-01 4.276799105723e-01 4.248017090093e-01 4.219135084145e-01 4.190174711476e-01 4.161104374264e-01 4.131953568237e-01 4.102724488055e-01 4.073383178112e-01 4.043956324859e-01 4.014457684455e-01 3.984869977636e-01 3.955205478050e-01 3.925466633929e-01 3.895646658688e-01 3.865735059876e-01 3.835762505051e-01 3.805717762294e-01 3.775599096849e-01 3.745421666217e-01 3.715173746084e-01 3.684853636322e-01 3.654480656528e-01 3.624049484450e-01 3.593552948952e-01 3.563020236148e-01 3.532429770345e-01 3.501783581457e-01 3.471105912683e-01 3.440383825978e-01 3.409618216573e-01 3.378826727993e-01 3.348000988580e-01 3.317141120672e-01 3.286263328525e-01 3.255365909397e-01 3.224448171648e-01 3.193524525311e-01 3.162598889397e-01 3.131664676343e-01 3.100727229237e-01 3.069799717235e-01 3.038880166225e-01 3.007991270124e-01 2.977122270616e-01 2.946271269819e-01 2.915467769850e-01 2.884697524140e-01 2.853967698836e-01 2.823305203169e-01 2.792705652771e-01 2.762169232415e-01 2.731708012769e-01 2.701327297509e-01 2.671046178121e-01 2.640863458317e-01 2.610796530064e-01 2.580842240647e-01 2.551016065617e-01 2.521329612641e-01 2.491793851154e-01 2.462428736813e-01 2.433245896949e-01 2.404232289425e-01 2.375422032539e-01 2.346808468074e-01 2.318415664442e-01 2.290273964260e-01 2.262389105198e-01 2.234772206990e-01 2.207444709214e-01 2.180414335396e-01 2.153691396029e-01 2.127306577996e-01 2.101269127628e-01 2.075618651183e-01 2.050370812381e-01 2.025546499561e-01 2.001147959497e-01 1.977208127387e-01 1.953733905576e-01 1.930761999828e-01 1.908344194092e-01 1.886485012244e-01 1.865219893592e-01 1.844559261221e-01 1.824522401402e-01 1.805127276045e-01 1.786428181812e-01 1.768457291511e-01 1.751247757086e-01 1.734828995943e-01 1.719196154461e-01 1.704382144469e-01 1.690416722467e-01 1.677332387766e-01 1.665180612394e-01 1.653981763584e-01 1.643743551888e-01 1.634488130863e-01 1.626228049946e-01 1.618990717135e-01 1.612804945278e-01 1.607701718208e-01 1.603681015707e-01 1.600757465340e-01 1.598922223282e-01 1.598196411181e-01 1.598591922818e-01 1.600106497285e-01 1.602748164606e-01 1.606520903853e-01 1.611395076007e-01 1.617375700862e-01 1.624447168771e-01 1.632609631063e-01 1.641860009301e-01 1.652162939502e-01 1.663507769984e-01 1.675874966152e-01 1.689237364690e-01 1.703565612926e-01 1.718872803155e-01 1.735105697567e-01 1.752258819976e-01 1.770287500813e-01 1.789161576136e-01 1.808869721002e-01 1.829388526980e-01 1.850685387970e-01 1.872737805605e-01 1.895510337487e-01 1.918973680781e-01 1.943113308400e-01 1.967904721516e-01 1.993326565791e-01 2.019344323880e-01 2.045925565292e-01 2.073051942096e-01 2.100715681513e-01 2.128886754690e-01 2.157543967451e-01 2.186666065958e-01 2.216223778888e-01 2.246187937921e-01 2.276563479773e-01 2.307328348321e-01 2.338468401475e-01 2.369953986773e-01 2.401762052483e-01 2.433884250576e-01 2.466299389711e-01 2.499007039010e-01 2.531990600174e-01 2.565230455683e-01 2.598712276830e-01 2.632418284644e-01 2.666330170186e-01 2.700451523905e-01 2.734770215962e-01 2.769270803782e-01 2.803934010513e-01 2.838765738838e-01 2.873742468646e-01 2.908847923398e-01 2.944081168712e-01 2.979439399995e-01 3.014908717309e-01 3.050480569035e-01 3.086142757913e-01 3.121886533925e-01 3.157695709263e-01 3.193573427246e-01 3.229515628575e-01 3.265506550105e-01 3.301541628769e-01 3.337611921232e-01 3.373707933249e-01 3.409823336888e-01 3.445963207395e-01 3.482105145801e-01 3.518252822797e-01 3.554392545840e-01 3.590524997609e-01 3.626629550123e-01 3.662717752198e-01 3.698780632380e-01 3.734801711054e-01 3.770789854336e-01 3.806732001620e-01 3.842616670998e-01 3.878436053256e-01 3.914202076068e-01 3.949903198599e-01 3.985533179309e-01 4.021076582350e-01 4.056532195327e-01 4.091901529925e-01 4.127177631194e-01 4.162356855117e-01 4.197439662300e-01 4.232406226765e-01 4.267247908847e-01 4.301984497955e-01 4.336588443113e-01 4.371080455878e-01 4.405442480055e-01 4.439656997917e-01 4.473732748617e-01 4.507658627480e-01 4.541441236540e-01 4.575083183560e-01 4.608557766797e-01 4.641870060990e-01 4.675014518993e-01 4.707973417961e-01 4.740788930640e-01 4.773418667354e-01 4.805857004224e-01 4.838108825107e-01 4.870157130379e-01 4.902016868211e-01 4.933692350311e-01 4.965147249553e-01 4.996407490525e-01 5.027441209247e-01 5.058254261624e-01 5.088862502571e-01 5.119233137452e-01 5.149387718061e-01 5.179305686202e-01 5.208975118602e-01 5.238414513607e-01 5.267612304826e-01 5.296559034582e-01 5.325265195897e-01 5.353701148764e-01 5.381885141664e-01 5.409815926069e-01 5.437470035315e-01 5.464870740890e-01 5.491985096621e-01 5.518828008395e-01 5.545401906930e-01 5.571677945667e-01 5.597679906283e-01 5.623387204774e-01 5.648790553011e-01 5.673915434763e-01 5.698723962072e-01 5.723242971230e-01 5.747452431674e-01 5.771326811261e-01 5.794920204560e-01 5.818188207921e-01 5.841125347835e-01 5.863758205204e-01 5.886038608504e-01 5.908018177421e-01 5.929658106918e-01 5.950961550870e-01 5.971934576801e-01 5.992551238640e-01 6.012841462803e-01 6.032778515456e-01 6.052363866205e-01 6.071606975521e-01 6.090491523918e-01 6.109025655876e-01 6.127201546393e-01 6.145003214544e-01 6.162453547445e-01 6.179537634660e-01 6.196248302515e-01 6.212599382562e-01 6.228556248167e-01 6.244160527396e-01 6.259383510149e-01 6.274211973820e-01 6.288689823448e-01 6.302761555794e-01 6.316469769318e-01 6.329779603858e-01 6.342697627950e-01 6.355248086267e-01 6.367394255623e-01 6.379145734270e-01 6.390522206888e-01 6.401488842230e-01 6.412076899957e-01 6.422256642517e-01 6.432046365397e-01 6.441448089934e-01 6.450439136238e-01 6.459043850070e-01 6.467252825691e-01 6.475052877984e-01 6.482470978070e-01 6.489478646171e-01 6.496100374712e-01 6.502319365222e-01 6.508131703312e-01 6.513559814826e-01 6.518586139831e-01 6.523227199491e-01 6.527472867496e-01 6.531312190257e-01 6.534776348476e-01 6.537845280247e-01 6.540525623835e-01 6.542824093372e-01 6.544735635023e-01 6.546272496661e-01 6.547419874105e-01 6.548199002288e-01 6.548602159946e-01 6.548626725321e-01 6.548290981720e-01 6.547585850359e-01 6.546522962171e-01 6.545103164102e-01 6.543327571046e-01 6.541203385282e-01 6.538739964861e-01 6.535925995629e-01 6.532786954169e-01 6.529320813237e-01 6.525522496792e-01 6.521409650643e-01 6.516983799564e-01 6.512249829523e-01 6.507217891195e-01 6.501892056002e-01 6.496281538077e-01 6.490388918099e-01 6.484227104911e-01 6.477804570906e-01 6.471126058447e-01 6.464203456048e-01 6.457041501581e-01 6.449654493261e-01 6.442044870277e-01 6.434226250235e-01 6.426214987562e-01 6.418009405684e-01 6.409629964429e-01 6.401083937101e-01 6.392384975873e-01 6.383548887994e-01 6.374577130324e-01 6.365489924174e-01 6.356299880364e-01 6.347011679429e-01 6.337657198028e-01 6.328234400111e-01 6.318765340492e-01 6.309262949557e-01 6.299746452583e-01 6.290221934682e-01 6.280711930308e-01 6.271235819684e-01 6.261806879191e-01 6.252428454830e-01 6.243148660342e-01 6.233959914540e-01 6.224892009142e-01 6.215955165998e-01 6.207173129333e-01 6.198575388596e-01 6.190160850859e-01 6.181958985034e-01 6.173994325713e-01 6.166276980974e-01 6.158843240311e-01 6.151687291506e-01 6.144863527158e-01 6.138372180637e-01 6.132232250265e-01 6.126479683064e-01 6.121117888867e-01 6.116191762028e-01 6.111697366350e-01 6.107673916933e-01 6.104145505086e-01 6.101109003110e-01 6.098626949601e-01 6.096683180436e-01 6.095320644893e-01 6.094557967463e-01 6.094399835549e-01 6.094902341348e-01 6.096043468132e-01 6.097881251641e-01 6.100414694755e-01 6.103660085010e-01 6.107666310224e-01 6.112406856867e-01 6.117947971775e-01 6.124279485107e-01 6.131409032063e-01 6.139393489092e-01 6.148198041500e-01 6.157894242092e-01 6.168447773310e-01 6.179903313737e-01 6.192264713744e-01 6.205529943372e-01 6.219748126677e-01 6.234880812202e-01 6.250982962492e-01 6.268038144260e-01 6.286048577548e-01 6.305064235681e-01 6.325026759239e-01 6.346006879334e-01 6.367956057283e-01 6.390904388123e-01 6.414873977886e-01 6.439793340337e-01 6.465763515513e-01 6.492688727603e-01 6.520630417006e-01 6.549562555170e-01 6.579460873327e-01 6.610395872930e-01 6.642249467453e-01 6.675111279285e-01 6.708927128822e-01 6.743684414837e-01 6.779417775265e-01 6.816040969486e-01 6.853637240313e-01 6.892094799087e-01 6.931483261178e-01 6.971752934017e-01 7.012850616286e-01 7.054868749052e-01 7.097653916569e-01 7.141306505756e-01 7.185737783326e-01 7.230942263510e-01 7.276951257693e-01 7.323632773222e-01 7.371119694040e-01 7.419241459454e-01 7.468069715830e-01 7.517572494607e-01 7.567660508879e-01 7.618437991154e-01 7.669721945099e-01 7.721627221372e-01 7.774052470526e-01 7.826977684282e-01 7.880453523009e-01 7.934303360475e-01 7.988689504886e-01 8.043413704202e-01 8.098565823384e-01 8.154085163395e-01 8.209885336550e-01 8.266082061406e-01 8.322459648924e-01 8.379177954478e-01 8.436072639257e-01 8.493161907093e-01 8.550484061789e-01 8.607849787893e-01 8.665442084658e-01 8.723027670200e-01 8.780722271495e-01 8.838456649741e-01 8.896134245493e-01 8.953888212423e-01 9.011471368075e-01 9.069080508018e-01 9.126516334419e-01 9.183821866458e-01 9.241012160291e-01 9.297910610101e-01 9.354723668466e-01 9.411158285449e-01 9.467397662445e-01 9.523310000846e-01 9.578854200219e-01 9.634132509201e-01 9.688900792250e-01 9.743376160598e-01 9.797316820204e-01 9.850832131618e-01 9.903877273254e-01 9.956312514949e-01 1.000831898232e+00 1.005963201693e+00 1.011044465580e+00 1.016057323350e+00 1.021004485592e+00 1.025889997183e+00 1.030695309036e+00 1.035438915358e+00 1.040097633942e+00 1.044684016340e+00 1.049189940341e+00 1.053608336647e+00 1.057950345715e+00 1.062195068475e+00 1.066359401055e+00 1.070425370292e+00 1.074398744584e+00 1.078279286589e+00 1.082054591376e+00 1.085737651897e+00 1.089309941574e+00 1.092782757826e+00 1.096146976856e+00 1.099400086284e+00 1.102547640411e+00 1.105575961973e+00 1.108496485555e+00 1.111296447737e+00 1.113979250507e+00 1.116543580581e+00 1.118984291285e+00 1.121306460251e+00 1.123499238967e+00 1.125569885699e+00 1.127512569629e+00 1.129324223599e+00 1.131010428280e+00 1.132560556841e+00 1.133982906637e+00 1.135270204660e+00 1.136422320899e+00 1.137442602687e+00 1.138322188367e+00 1.139070795656e+00 1.139676968391e+00 1.140148403840e+00 1.140481507771e+00 1.140672545739e+00 1.140729771847e+00 1.140640771210e+00 1.140418056582e+00 1.140053011716e+00 1.139548241229e+00 1.138906163097e+00 1.138121135603e+00 1.137201943728e+00 1.136140379585e+00 1.134943529317e+00 1.133609937066e+00 1.132136701498e+00 1.130533292976e+00 1.128791455485e+00 1.126919218506e+00 1.124914039330e+00 1.122777629964e+00 1.120515051510e+00 1.118121807511e+00 1.115605854982e+00 1.112965449588e+00 1.110203634582e+00 1.107324596202e+00 1.104325922465e+00 1.101215765726e+00 1.097992912076e+00 1.094660948092e+00 1.091225589406e+00 1.087684209680e+00 1.084047279795e+00 1.080311568073e+00 1.076484914260e+00 1.072571226576e+00 1.068568944807e+00 1.064490683279e+00 1.060332420414e+00 1.056104734844e+00 1.051809652104e+00 1.047448914849e+00 1.043035731754e+00 1.038565164234e+00 1.034050949406e+00 1.029493005572e+00 1.024897503976e+00 1.020275460340e+00 1.015623193285e+00 1.010956449063e+00 1.006274021569e+00 1.001585879656e+00 9.969001882514e-01 9.922161851523e-01 9.875519997016e-01 9.829024596015e-01 9.782837304793e-01 9.736991167371e-01 9.691529230744e-01 9.646601370781e-01 9.602187086764e-01 9.558443658674e-01 9.515389427662e-01 9.473107061543e-01 9.431729860043e-01 9.391218358135e-01 9.351774214169e-01 9.313377953125e-01 9.276146434130e-01 9.240167946067e-01 9.205444630701e-01 9.172153839092e-01 9.140250793338e-01 9.109903427247e-01 9.081111775098e-01 9.053944944766e-01 9.028529354466e-01 9.004812449954e-01 8.982970227975e-01 8.962965337045e-01 8.944897287972e-01 8.928811129214e-01 8.914698097206e-01 8.902688044711e-01 8.892713963137e-01 8.884894361392e-01 8.879204741345e-01 8.875665414902e-01 8.874332387090e-01 8.875164184152e-01 8.878227015373e-01 8.883463608430e-01 8.890909031862e-01 8.900557267089e-01 8.912379114226e-01 8.926383109732e-01 8.942507252610e-01 8.960774780893e-01 8.981109793303e-01 9.003505545536e-01 9.027907592629e-01 9.054281822116e-01 9.082589813146e-01 9.112751752230e-01 9.144746121959e-01 9.178484448416e-01 9.213933625790e-01 9.251019051656e-01 9.289665354016e-01 9.329839013574e-01 9.371413780329e-01 9.414376756354e-01 9.458611375509e-01 9.504061733875e-01 9.550653244481e-01 9.598282152648e-01 9.646914481806e-01 9.696425147856e-01 9.746772132617e-01 9.797855227657e-01 9.849595388591e-01 9.901934553912e-01 9.954753237981e-01 1.000801630505e+00 1.006160942582e+00 1.011547828825e+00 1.016954371439e+00 1.022370346992e+00 1.027792200458e+00 1.033208021607e+00 1.038615150730e+00 1.044002320527e+00 1.049364796552e+00 1.054694462547e+00 1.059985122426e+00 1.065230933746e+00 1.070421852200e+00 1.075556441454e+00 1.080623162110e+00 1.085621348618e+00 1.090541242494e+00 1.095377010605e+00 1.100127771632e+00 1.104780083554e+00 1.109338373455e+00 1.113788475577e+00 1.118131221634e+00 1.122361433010e+00 1.126469743074e+00 1.130461415324e+00 1.134321538523e+00 1.138055214266e+00 1.141654179498e+00 1.145113255159e+00 1.148437556903e+00 1.151611522132e+00 1.154646101776e+00 1.157526573923e+00 1.160259024006e+00 1.162840680865e+00 1.165261320109e+00 1.167532279669e+00 1.169640535161e+00 1.171594039605e+00 1.173386832997e+00 1.175018939114e+00 1.176494284176e+00 1.177806449623e+00 1.178963266942e+00 1.179958669325e+00 1.180798170600e+00 1.181483222098e+00 1.182011956246e+00 1.182390938400e+00 1.182618413261e+00 1.182702556663e+00 1.182642328697e+00 1.182442829040e+00 1.182109441721e+00 1.181642945005e+00 1.181056031908e+00 1.180343430517e+00 1.179521698518e+00 1.178589719998e+00 1.177556742987e+00 1.176433335178e+00 1.175219565294e+00 1.173934705763e+00 1.172576722767e+00 1.171161279420e+00 1.169698589046e+00 1.168193213997e+00 1.166665461319e+00 1.165114172433e+00 1.163563884600e+00 1.162018836788e+00 1.160492034833e+00 1.159002676285e+00 1.157552945774e+00 1.156170153231e+00 1.154856342144e+00 1.153632900364e+00 1.152512703100e+00 1.151506104594e+00 1.150637042152e+00 1.149909696389e+00 1.149345992826e+00 1.148957271517e+00 1.148756877906e+00 1.148763224499e+00 1.148983113220e+00 1.149436067104e+00 1.150129566613e+00 1.151078507627e+00 1.152294237139e+00 1.153782723351e+00 1.155557976622e+00 1.157624902678e+00 1.159993253415e+00 1.162666005331e+00 1.165650023997e+00 1.168946950350e+00 1.172559073724e+00 1.176487844460e+00 1.180728371345e+00 1.185283854228e+00 1.190142702508e+00 1.195305037080e+00 1.200761506326e+00 1.206499820225e+00 1.212516229953e+00 1.218789744504e+00 1.225315913575e+00 1.232073351456e+00 1.239046125672e+00 1.246221590413e+00 1.253572044688e+00 1.261086617286e+00 1.268736536083e+00 1.276504396154e+00 1.284363967512e+00 1.292292234505e+00 1.300266256532e+00 1.308256522127e+00 1.316243359919e+00 1.324192797432e+00 1.332086109499e+00 1.339891552320e+00 1.347580914290e+00 1.355135179082e+00 1.362516345856e+00 1.369709429291e+00 1.376678858400e+00 1.383403349479e+00 1.389859814154e+00 1.396015052281e+00 1.401857502918e+00 1.407351577584e+00 1.412483945550e+00 1.417231478226e+00 1.421568514798e+00 1.425487230848e+00 1.428958030780e+00 1.431974325657e+00 1.434516575889e+00 1.436572162425e+00 1.438132593596e+00 1.439182478911e+00 1.439722577461e+00 1.439738377322e+00 1.439233344892e+00 1.438201277152e+00 1.436642803030e+00 1.434565899072e+00 1.431966581861e+00 1.428862697378e+00 1.425254590988e+00 1.421160090320e+00 1.416595120023e+00 1.411568496056e+00 1.406113293730e+00 1.400238059487e+00 1.393978077079e+00 1.387356321225e+00 1.380399294703e+00 1.373148649830e+00 1.365626964214e+00 1.357881287582e+00 1.349943484808e+00 1.341856181447e+00 1.333664526922e+00 1.325405594760e+00 1.317132293412e+00 1.308883697147e+00 1.300710453002e+00 1.292657524030e+00 1.284772223678e+00 1.277101499969e+00 1.269688372162e+00 1.262581620036e+00 1.255817023101e+00 1.249441121385e+00 1.243487240995e+00 1.237989813543e+00 1.232983173120e+00 1.228487433539e+00 1.224533806650e+00 1.221132153745e+00 1.218301232428e+00 1.216047166008e+00 1.214371056397e+00 1.213278042530e+00 1.212751799985e+00 1.212790911382e+00 1.213371300873e+00 1.214476252933e+00 1.216082343854e+00 1.218156443873e+00 1.220677706981e+00 1.223603347663e+00 1.226903306580e+00 1.230539362838e+00 1.234472585135e+00 1.238671438384e+00 1.243087536599e+00 1.247693736942e+00 1.252448153053e+00 1.257317973707e+00 1.262272100119e+00 1.267276652568e+00 1.272308454235e+00 1.277335341708e+00 1.282344118531e+00 1.287308218280e+00 1.292213956958e+00 1.297050246128e+00 1.301801074649e+00 1.306468183307e+00 1.311038919617e+00 1.315517951232e+00 1.319903993760e+00 1.324198998917e+00 1.328412024820e+00 1.332543907412e+00 1.336609987174e+00 1.340612703622e+00 1.344565654339e+00 1.348479821106e+00 1.352360000799e+00 1.356224786649e+00 1.360073496183e+00 1.363922942610e+00 1.367775441094e+00 1.371638188769e+00 1.375521515765e+00 1.379419180719e+00 1.383344910997e+00 1.387290765893e+00 1.391263492345e+00 1.395262548875e+00 1.399280302401e+00 1.403326461568e+00 1.407389576784e+00 1.411477214070e+00 1.415584593580e+00 1.419714250828e+00 1.423874199234e+00 1.428060809118e+00 1.432293493993e+00 1.436571775672e+00 1.440915429625e+00 1.445340753806e+00 1.449859724116e+00 1.454507333359e+00 1.459294072648e+00 1.464258955500e+00 1.469425312062e+00 1.474823484108e+00 1.480491454224e+00 1.486450393706e+00 1.492742556032e+00 1.499385663813e+00 1.506412660513e+00 1.513843133518e+00 1.521689414634e+00 1.529972258001e+00 1.538679849001e+00 1.547820671838e+00 1.557374388555e+00 1.567317071616e+00 1.577624391466e+00 1.588239842022e+00 1.599127536290e+00 1.610214102174e+00 1.621433937717e+00 1.632712050838e+00 1.643952970643e+00 1.655078932331e+00 1.665981491635e+00 1.676569801883e+00 1.686739400877e+00 1.696386417226e+00 1.705421562338e+00 1.713734905107e+00 1.721249424229e+00 1.727870537807e+00 1.733527213491e+00 1.738157615894e+00 1.741695910968e+00 1.744114618112e+00 1.745372617675e+00 1.745464338516e+00 1.744389594201e+00 1.742159602623e+00 1.738820075592e+00 1.734405692739e+00 1.728992694537e+00 1.722655598801e+00 1.715485920931e+00 1.707599383738e+00 1.699100286398e+00 1.690127260529e+00 1.680805167796e+00 1.671272985188e+00 1.661674069486e+00 1.652134407672e+00 1.642797172765e+00 1.633775174387e+00 1.625186997023e+00 1.617128498999e+00 1.609678116541e+00 1.602907412697e+00 1.596848739791e+00 1.591535630501e+00 1.586964816810e+00 1.583121049878e+00 1.579972241478e+00 1.577460968726e+00 1.575530075563e+00 1.574097232577e+00 1.573083388818e+00 1.572401187462e+00 1.571957616841e+00 1.571673173373e+00 1.571461945202e+00 1.571253988256e+00 1.570984195276e+00 1.570597938660e+00 1.570058782604e+00 1.569333885507e+00 1.568409524359e+00 1.567279375129e+00 1.565948094483e+00 1.564430915075e+00 1.562745034310e+00 1.560915993935e+00 1.558970575962e+00 1.556931057345e+00 1.554823492969e+00 1.552662248913e+00 1.550457743667e+00 1.548214892515e+00 1.545919606665e+00 1.543557597400e+00 1.541098010486e+00 1.538499024931e+00 1.535714799337e+00 1.532682528791e+00 1.529341755564e+00 1.525619754548e+00 1.521445493811e+00 1.516750391363e+00 1.511461464284e+00 1.505520575425e+00 1.498870335279e+00 1.491467499739e+00 1.483285632911e+00 1.474308458451e+00 1.464541414654e+00 1.454010098027e+00 1.442758318600e+00 1.430854332283e+00 1.418388758192e+00 1.405471173130e+00 1.392239321513e+00 1.378838919202e+00 1.365444280393e+00 1.352238386381e+00 1.339401857105e+00 1.327145627780e+00 1.315645034910e+00 1.305094760302e+00 1.295662727080e+00 1.287482881452e+00 1.280700937694e+00 1.275377540231e+00 1.271586491107e+00 1.269342484902e+00 1.268612065383e+00 1.269371477330e+00 1.271498995985e+00 1.274909568758e+00 1.279453191404e+00 1.284960270052e+00 1.291287496269e+00 1.298209486827e+00 1.305565420426e+00 1.313136725254e+00 1.320711301850e+00 1.328104585134e+00 1.335070685649e+00 1.341430237562e+00 1.346957743420e+00 1.351455855669e+00 1.354749093623e+00 1.356650606942e+00 1.357038002029e+00 1.355783721863e+00 1.352834176116e+00 1.348162465479e+00 1.341801196654e+00 1.333852291394e+00 1.324447805480e+00 1.313809334514e+00 1.302173258869e+00 1.289826749425e+00 1.277072551205e+00 1.264194992912e+00 1.251476988180e+00 1.239121360082e+00 1.227290420686e+00 1.216040087662e+00 1.206242438737e+00 1.194461001548e+00 1.182403141553e+00 1.172047501021e+00 1.164581985899e+00 1.159694998503e+00 1.155687927527e+00 1.150320257156e+00 1.141898048815e+00 1.130106640812e+00 1.116199954219e+00 1.102407130286e+00 1.090873013368e+00 1.082623866004e+00 1.077097442954e+00 1.072526752680e+00 1.067006369901e+00 1.059582126032e+00 1.050831102022e+00 1.042673338519e+00 1.037455066407e+00 1.036694264381e+00 1.040221316017e+00 1.046187398651e+00 1.051909506533e+00 1.055095859671e+00 1.054812540606e+00 1.051721140083e+00 1.047553750183e+00 1.044100891865e+00 1.042157961389e+00 1.040999973419e+00 1.038734892007e+00 1.033266290679e+00 1.023348650186e+00 1.009274231877e+00 9.928295052208e-01 9.765179372919e-01 9.624514655408e-01 9.515790077249e-01 9.172821341310e-01 8.405320007037e-01 7.721609414989e-01 7.693618270419e-01 8.404345655230e-01 9.331973199426e-01 9.896296529624e-01 9.797001009862e-01 9.080167030041e-01 8.147375235406e-01 7.655627015524e-01 8.027079815127e-01 8.941036148232e-01 9.726401229599e-01 9.922572889336e-01 9.436092918365e-01 8.562293332363e-01 7.947568882182e-01 8.210138700228e-01 9.251396492789e-01 1.038252569655e+00 1.098706044867e+00 1.077184752809e+00 9.787867458385e-01 8.441889413705e-01 7.478437439891e-01 7.570127267217e-01 8.517152194200e-01 9.513474933721e-01 9.945485203703e-01 9.585616856243e-01 8.562770676428e-01 7.363808629591e-01 6.774247784403e-01 7.295019715223e-01 8.492220650833e-01 9.601710259775e-01 1.013823439215e+00 9.934130925377e-01 9.078983417539e-01 7.891499850972e-01 6.896650835851e-01 6.645184093484e-01 7.231040896437e-01 8.207571436337e-01 9.097598667645e-01 9.635678378624e-01 9.737324629795e-01 9.436585707393e-01 8.846167067254e-01 8.135035919342e-01 7.509867920332e-01 7.169985121747e-01 7.213106567527e-01 7.564286085703e-01 8.025190166227e-01 8.388937739493e-01 8.514919324408e-01 8.355941119609e-01 7.964545315504e-01 7.484664128384e-01 7.115803176919e-01 7.024263826349e-01 7.234506386576e-01 7.614367400852e-01 7.975476157767e-01 8.175400797433e-01 8.160503779894e-01 7.969533893389e-01 7.712774622095e-01 7.525565449346e-01 7.498513970253e-01 7.621928580432e-01 7.798298206416e-01 7.910246149487e-01 7.886668654198e-01 7.732247365173e-01 7.518977837029e-01 7.344580706751e-01 7.270954453796e-01 7.285186797457e-01 7.319355512263e-01 7.313965483668e-01 7.271027788437e-01 7.259544176386e-01 7.365773674071e-01 7.615121179470e-01 7.936635840906e-01 8.205986741631e-01 8.325089782561e-01 8.281014796367e-01 8.160131049218e-01 8.108412170206e-01 8.238645405261e-01 8.544042900109e-01 8.902758640333e-01 9.167106978816e-01 9.250803637408e-01 9.164416635380e-01 8.999065018985e-01 8.867642972070e-01 8.832989771338e-01 8.873954227174e-01 8.920203991006e-01 8.920787285716e-01 8.884775323960e-01 8.867438040597e-01 8.913376610739e-01 9.005479027255e-01 9.068969389658e-01 9.028875802812e-01 8.873973857513e-01 8.679386508569e-01 8.566506789646e-01 8.609413326071e-01 8.761362295335e-01 8.881622642233e-01 8.838771202316e-01 8.605611581613e-01 8.292395489796e-01 8.095439689027e-01 8.153048715621e-01 8.409541506419e-01 8.648705132015e-01 8.658657125006e-01 8.374168885319e-01 7.938782233832e-01 7.673729594712e-01 8.100553191340e-01
 7.829247539260e-01 7.826819717851e-01 7.826203895653e-01 7.828230203103e-01 7.831311648948e-01 7.832967264789e-01 7.832078710013e-01 7.829488748566e-01 7.827076029263e-01 7.826450809975e-01 7.828052968088e-01 7.830642178961e-01 7.831964749052e-01 7.830598362284e-01 7.827271338625e-01 7.824242133587e-01 7.823352653628e-01 7.824676424359e-01 7.826708597961e-01 7.827438589714e-01 7.825639863036e-01 7.821876771631e-01 7.818307023984e-01 7.816953989936e-01 7.817959209211e-01 7.819465170230e-01 7.819255919487e-01 7.816402516706e-01 7.811852169112e-01 7.807774011880e-01 7.806034852322e-01 7.806663873121e-01 7.807611341913e-01 7.806319751013e-01 7.801938783965e-01 7.796062215495e-01 7.791397409536e-01 7.789588898245e-01 7.789964179044e-01 7.790041558974e-01 7.787489677146e-01 7.782008446256e-01 7.775591206653e-01 7.770831749256e-01 7.768809968870e-01 7.768483211781e-01 7.767657559314e-01 7.764628021218e-01 7.759221109977e-01 7.752849452848e-01 7.747634180107e-01 7.744847225245e-01 7.743974438633e-01 7.742985002830e-01 7.739821044317e-01 7.733967547978e-01 7.726936504210e-01 7.721218737178e-01 7.718309351950e-01 7.717329492385e-01 7.715700895274e-01 7.711342744662e-01 7.704452472643e-01 7.697219283191e-01 7.691931158623e-01 7.689103022309e-01 7.687198769823e-01 7.684048479378e-01 7.678584507921e-01 7.671580200820e-01 7.664778507100e-01 7.659480018842e-01 7.655700989291e-01 7.652431101803e-01 7.648383631056e-01 7.642805908933e-01 7.635841765603e-01 7.628481290878e-01 7.622007761530e-01 7.617131390772e-01 7.613411528471e-01 7.609376402606e-01 7.603479813759e-01 7.595372779385e-01 7.586444318700e-01 7.578890635095e-01 7.573911648206e-01 7.570492290056e-01 7.566079805816e-01 7.558667432716e-01 7.548566112230e-01 7.538329919719e-01 7.530702222340e-01 7.526192018615e-01 7.522549002321e-01 7.516557701063e-01 7.506828213323e-01 7.495004025106e-01 7.484399326338e-01 7.477225086267e-01 7.472711491235e-01 7.467692958232e-01 7.459323247107e-01 7.447443966926e-01 7.434701458200e-01 7.424300503120e-01 7.417324360897e-01 7.411864722846e-01 7.404673803015e-01 7.393878685455e-01 7.380502012480e-01 7.367567596682e-01 7.357504014818e-01 7.350174301143e-01 7.343061463984e-01 7.333495948982e-01 7.320845032981e-01 7.306962937633e-01 7.294520739919e-01 7.284758885650e-01 7.276539432863e-01 7.267481759167e-01 7.256052616169e-01 7.242755239858e-01 7.229485715128e-01 7.217859820973e-01 7.207932386791e-01 7.198326231881e-01 7.187584751343e-01 7.175376884269e-01 7.162533789298e-01 7.150113364669e-01 7.138551467954e-01 7.127532622862e-01 7.116353370421e-01 7.104597461607e-01 7.092289366451e-01 7.079659875364e-01 7.066869372421e-01 7.054093624612e-01 7.041494677776e-01 7.029079088173e-01 7.016569863711e-01 7.003578459812e-01 6.989870207495e-01 6.975676877538e-01 6.961559491289e-01 6.947916105256e-01 6.934547313414e-01 6.920870812994e-01 6.906521427166e-01 6.891649036610e-01 6.876743455123e-01 6.862170374096e-01 6.847848969604e-01 6.833387225814e-01 6.818556412329e-01 6.803490022641e-01 6.788411324492e-01 6.773313803110e-01 6.758104860252e-01 6.742712490271e-01 6.727221168709e-01 6.711764456264e-01 6.696290895813e-01 6.680521938286e-01 6.664285179428e-01 6.647789081001e-01 6.631349738124e-01 6.615049057674e-01 6.598669334020e-01 6.581922359538e-01 6.564732623589e-01 6.547368410041e-01 6.530115384186e-01 6.512961759593e-01 6.495630493025e-01 6.478005535709e-01 6.460201194442e-01 6.442403674352e-01 6.424662330873e-01 6.406840914334e-01 6.388744065423e-01 6.370423200780e-01 6.352063963271e-01 6.333760504349e-01 6.315398002214e-01 6.296809112569e-01 6.277927516904e-01 6.258863396544e-01 6.239765682200e-01 6.220629256307e-01 6.201347517305e-01 6.181824870880e-01 6.162098810028e-01 6.142267384729e-01 6.122358522004e-01 6.102353910502e-01 6.082180688170e-01 6.061810170590e-01 6.041309067148e-01 6.020731367455e-01 6.000069067442e-01 5.979274090752e-01 5.958320446370e-01 5.937221540527e-01 5.916012395977e-01 5.894721735528e-01 5.873310057002e-01 5.851728465354e-01 5.830005859123e-01 5.808182196319e-01 5.786251241619e-01 5.764185237981e-01 5.741963087180e-01 5.719574802120e-01 5.697066711948e-01 5.674466576906e-01 5.651734557371e-01 5.628843750759e-01 5.605802522761e-01 5.582642836603e-01 5.559386367590e-01 5.536013560847e-01 5.512511385985e-01 5.488846375090e-01 5.465069496429e-01 5.441199167745e-01 5.417214895038e-01 5.393078049807e-01 5.368813888981e-01 5.344415403969e-01 5.319901871731e-01 5.295279587733e-01 5.270517883366e-01 5.245613639354e-01 5.220590103713e-01 5.195451395564e-01 5.170184838258e-01 5.144793331026e-01 5.119285727208e-01 5.093647910853e-01 5.067888675461e-01 5.042038985514e-01 5.016043690864e-01 4.989922780856e-01 4.963698060756e-01 4.937354922839e-01 4.910888260728e-01 4.884307207321e-01 4.857609167227e-01 4.830777850835e-01 4.803848655543e-01 4.776799678870e-01 4.749616518203e-01 4.722333004314e-01 4.694944121507e-01 4.667440492972e-01 4.639828650895e-01 4.612105230722e-01 4.584257814340e-01 4.556317337814e-01 4.528284813544e-01 4.500125384776e-01 4.471868864661e-01 4.443510278149e-01 4.415042373450e-01 4.386477712637e-01 4.357823620627e-01 4.329048552215e-01 4.300183521783e-01 4.271226858443e-01 4.242172522770e-01 4.213024641942e-01 4.183794690202e-01 4.154462093066e-01 4.125034767034e-01 4.095535143852e-01 4.065937588063e-01 4.036259527384e-01 4.006509316495e-01 3.976670151313e-01 3.946745493519e-01 3.916753049589e-01 3.886688454921e-01 3.856542384670e-01 3.826343694227e-01 3.796067371685e-01 3.765719157532e-01 3.735318634149e-01 3.704852790280e-01 3.674328028029e-01 3.643759208440e-01 3.613133582506e-01 3.582456933534e-01 3.551730653335e-01 3.520968582046e-01 3.490165719626e-01 3.459332232246e-01 3.428468015120e-01 3.397568433067e-01 3.366641281679e-01 3.335701057355e-01 3.304739906576e-01 3.273771347504e-01 3.242805577744e-01 3.211825112501e-01 3.180849963452e-01 3.149877404789e-01 3.118907718153e-01 3.087977652145e-01 3.057064494700e-01 3.026178826510e-01 2.995326304448e-01 2.964521949392e-01 2.933759819823e-01 2.903059865495e-01 2.872425375794e-01 2.841854117834e-01 2.811354748124e-01 2.780945040310e-01 2.750626426290e-01 2.720430411020e-01 2.690349138428e-01 2.660370927054e-01 2.630523698025e-01 2.600822172811e-01 2.571264501645e-01 2.541879707740e-01 2.512675069990e-01 2.483654577491e-01 2.454843845734e-01 2.426238527667e-01 2.397848130113e-01 2.369692740180e-01 2.341797305884e-01 2.314177259467e-01 2.286853108170e-01 2.259841819139e-01 2.233140053629e-01 2.206774940917e-01 2.180745201687e-01 2.155092949764e-01 2.129851947861e-01 2.105037631293e-01 2.080668536496e-01 2.056765064380e-01 2.033313933883e-01 2.010366975592e-01 1.987951199207e-01 1.966094601773e-01 1.944834725852e-01 1.924187614036e-01 1.904168374630e-01 1.884788307190e-01 1.866092293808e-01 1.848098381910e-01 1.830855510374e-01 1.814399476713e-01 1.798735746151e-01 1.783898687752e-01 1.769885919539e-01 1.756738018798e-01 1.744505645903e-01 1.733205552245e-01 1.722855956386e-01 1.713483120301e-01 1.705095458772e-01 1.697712679576e-01 1.691366857953e-01 1.686066390090e-01 1.681839352937e-01 1.678686229000e-01 1.676627194328e-01 1.675660254396e-01 1.675789200359e-01 1.677019014453e-01 1.679364705895e-01 1.682826513042e-01 1.687388608514e-01 1.693051323127e-01 1.699789550321e-01 1.707613491969e-01 1.716519953482e-01 1.726479691282e-01 1.737479557677e-01 1.749510143541e-01 1.762536166915e-01 1.776540702494e-01 1.791518030958e-01 1.807439710758e-01 1.824285186549e-01 1.842023418090e-01 1.860621560746e-01 1.880069209976e-01 1.900340738690e-01 1.921410736509e-01 1.943249221432e-01 1.965826263208e-01 1.989118518238e-01 2.013103812557e-01 2.037763930096e-01 2.063077575944e-01 2.089010275776e-01 2.115528237607e-01 2.142609347453e-01 2.170236655731e-01 2.198403871039e-01 2.227080262342e-01 2.256251191416e-01 2.285866242679e-01 2.315923414383e-01 2.346408293757e-01 2.377295484458e-01 2.408584342822e-01 2.440243091760e-01 2.472249510971e-01 2.504585702381e-01 2.537232326785e-01 2.570201046873e-01 2.603453071956e-01 2.636980872327e-01 2.670773680715e-01 2.704817159158e-01 2.739085622312e-01 2.773578239153e-01 2.808282412042e-01 2.843178781482e-01 2.878271491646e-01 2.913538990260e-01 2.948967442674e-01 2.984548402058e-01 3.020268385093e-01 3.056115016866e-01 3.092097903250e-01 3.128196281258e-01 3.164397194935e-01 3.200695865896e-01 3.237067720422e-01 3.273529535260e-01 3.310056539951e-01 3.346638415341e-01 3.383294419446e-01 3.419991433730e-01 3.456725777198e-01 3.493490229640e-01 3.530273359588e-01 3.567089518837e-01 3.603908283833e-01 3.640735358860e-01 3.677564693556e-01 3.714381807557e-01 3.751174628886e-01 3.787954482783e-01 3.824710267398e-01 3.861433089769e-01 3.898114514324e-01 3.934745096336e-01 3.971332746868e-01 4.007852045325e-01 4.044319874741e-01 4.080730687944e-01 4.117051561347e-01 4.153294962093e-01 4.189458057313e-01 4.225525422212e-01 4.261522726209e-01 4.297415811969e-01 4.333192839591e-01 4.368859278330e-01 4.404416098251e-01 4.439854702237e-01 4.475192710719e-01 4.510387427815e-01 4.545449105020e-01 4.580369073017e-01 4.615146944180e-01 4.649798563230e-01 4.684291547526e-01 4.718621600725e-01 4.752805455215e-01 4.786806464429e-01 4.820645321402e-01 4.854328048890e-01 4.887814964446e-01 4.921130750066e-01 4.954242785179e-01 4.987164106732e-01 5.019902190905e-01 5.052434290918e-01 5.084772586874e-01 5.116897019974e-01 5.148789475457e-01 5.180493879512e-01 5.211964375921e-01 5.243214606877e-01 5.274242041985e-01 5.305022041475e-01 5.335578979573e-01 5.365895474044e-01 5.395962158109e-01 5.425793199509e-01 5.455362990679e-01 5.484674069558e-01 5.513740008738e-01 5.542526031985e-01 5.571066214641e-01 5.599324395847e-01 5.627299075475e-01 5.655009594378e-01 5.682428055896e-01 5.709571288477e-01 5.736419069284e-01 5.762964428353e-01 5.789231607122e-01 5.815184889870e-01 5.840841011670e-01 5.866198164753e-01 5.891224203049e-01 5.915957110036e-01 5.940360417911e-01 5.964448135772e-01 5.988219463946e-01 6.011651401064e-01 6.034773593427e-01 6.057553980848e-01 6.079985814314e-01 6.102104153504e-01 6.123860244348e-01 6.145275510421e-01 6.166349297374e-01 6.187058338227e-01 6.207431646588e-01 6.227435780512e-01 6.247082821825e-01 6.266377619755e-01 6.285295575859e-01 6.303862675042e-01 6.322043610035e-01 6.339856962572e-01 6.357311270051e-01 6.374374898821e-01 6.391059284987e-01 6.407371144573e-01 6.423285799540e-01 6.438842315782e-01 6.453985662145e-01 6.468754678770e-01 6.483133031431e-01 6.497109584265e-01 6.510712270014e-01 6.523900708798e-01 6.536697472128e-01 6.549107003746e-01 6.561103766006e-01 6.572712125702e-01 6.583910108692e-01 6.594711949162e-01 6.605110750874e-01 6.615104235377e-01 6.624695228724e-01 6.633880252992e-01 6.642660745871e-01 6.651039822537e-01 6.659005174874e-01 6.666568947737e-01 6.673730305581e-01 6.680479824573e-01 6.686837210591e-01 6.692777874745e-01 6.698322416410e-01 6.703467225798e-01 6.708202845565e-01 6.712545693705e-01 6.716484676233e-01 6.720025035369e-01 6.723178831594e-01 6.725928883773e-01 6.728296351838e-01 6.730267639829e-01 6.731848709476e-01 6.733058335838e-01 6.733873385002e-01 6.734315641736e-01 6.734381138373e-01 6.734078331024e-01 6.733405237045e-01 6.732358419822e-01 6.730966066358e-01 6.729210408186e-01 6.727095192558e-01 6.724642562869e-01 6.721850072498e-01 6.718711601067e-01 6.715255152473e-01 6.711465466289e-01 6.707359797913e-01 6.702935706460e-01 6.698213513667e-01 6.693182962826e-01 6.687864435214e-01 6.682264497954e-01 6.676389170172e-01 6.670239360751e-01 6.663834679872e-01 6.657174098822e-01 6.650281194353e-01 6.643146463031e-01 6.635789872202e-01 6.628223744781e-01 6.620452886433e-01 6.612488736882e-01 6.604347730664e-01 6.596032178549e-01 6.587569569278e-01 6.578951643551e-01 6.570204433164e-01 6.561343789841e-01 6.552363962420e-01 6.543301732523e-01 6.534158039442e-01 6.524949543365e-01 6.515692417999e-01 6.506402667534e-01 6.497098009515e-01 6.487779293614e-01 6.478480505770e-01 6.469212552792e-01 6.459986545076e-01 6.450835720815e-01 6.441755772787e-01 6.432780750058e-01 6.423926836939e-01 6.415201985151e-01 6.406644094607e-01 6.398257178056e-01 6.390071049632e-01 6.382092174825e-01 6.374350349461e-01 6.366870131100e-01 6.359660289329e-01 6.352754183974e-01 6.346161610163e-01 6.339915624814e-01 6.334033795260e-01 6.328521728340e-01 6.323437449692e-01 6.318754422910e-01 6.314539650201e-01 6.310798697322e-01 6.307535735070e-01 6.304809081434e-01 6.302600963542e-01 6.300966568862e-01 6.299898861268e-01 6.299438913941e-01 6.299624786405e-01 6.300426425753e-01 6.301919979760e-01 6.304081521827e-01 6.306957922763e-01 6.310576676165e-01 6.314916211991e-01 6.320053496057e-01 6.325953483769e-01 6.332659200739e-01 6.340197877236e-01 6.348553035595e-01 6.357795009638e-01 6.367871277263e-01 6.378864733989e-01 6.390743610224e-01 6.403524683373e-01 6.417259125885e-01 6.431899667281e-01 6.447511763251e-01 6.464062251933e-01 6.481589630510e-01 6.500105013464e-01 6.519569121829e-01 6.540061535158e-01 6.561509202118e-01 6.583985453669e-01 6.607450541719e-01 6.631898800614e-01 6.657400938612e-01 6.683853531896e-01 6.711351305994e-01 6.739821740497e-01 6.769297900320e-01 6.799793107971e-01 6.831224346813e-01 6.863697814829e-01 6.897102309699e-01 6.931496281514e-01 6.966847431372e-01 7.003119240042e-01 7.040387363595e-01 7.078510671750e-01 7.117604710143e-01 7.157568978334e-01 7.198411485576e-01 7.240164174332e-01 7.282706704960e-01 7.326160529039e-01 7.370358878027e-01 7.415409511794e-01 7.461234882511e-01 7.507775918455e-01 7.555136315080e-01 7.603131329928e-01 7.651897734751e-01 7.701298633726e-01 7.751348731715e-01 7.802086961296e-01 7.853337564691e-01 7.905276574397e-01 7.957687423040e-01 8.010681397872e-01 8.064178132025e-01 8.118112364911e-01 8.172592840897e-01 8.227395462342e-01 8.282692882606e-01 8.338314983699e-01 8.394290137613e-01 8.450632355438e-01 8.507173779872e-01 8.564103230390e-01 8.621161507088e-01 8.678511190909e-01 8.736015673411e-01 8.793632928136e-01 8.851474587104e-01 8.909284207626e-01 8.967289153492e-01 9.025241412884e-01 9.083229734649e-01 9.141243607857e-01 9.199118623866e-01 9.257033601914e-01 9.314732438188e-01 9.372380176082e-01 9.429835246752e-01 9.487074701644e-01 9.544174437075e-01 9.600908176879e-01 9.657489642694e-01 9.713665464189e-01 9.769558259179e-01 9.825096105201e-01 9.880176761899e-01 9.934952805507e-01 9.989155005250e-01 1.004299593595e+00 1.009626863277e+00 1.014901922704e+00 1.020126295837e+00 1.025283266006e+00 1.030390874209e+00 1.035424337342e+00 1.040398090298e+00 1.045300585897e+00 1.050128803671e+00 1.054890819132e+00 1.059565074089e+00 1.064171183320e+00 1.068687572393e+00 1.073123053603e+00 1.077474243655e+00 1.081730132665e+00 1.085903632953e+00 1.089974497566e+00 1.093955825659e+00 1.097836762159e+00 1.101615633979e+00 1.105296174471e+00 1.108865257278e+00 1.112335169389e+00 1.115689907820e+00 1.118936510498e+00 1.122071899354e+00 1.125087849162e+00 1.127993242995e+00 1.130774447528e+00 1.133439680604e+00 1.135980989053e+00 1.138397749926e+00 1.140694148141e+00 1.142857842447e+00 1.144898441980e+00 1.146805959920e+00 1.148583663411e+00 1.150231878808e+00 1.151741458691e+00 1.153122819035e+00 1.154364043213e+00 1.155471271340e+00 1.156441306349e+00 1.157271037783e+00 1.157966361551e+00 1.158516657166e+00 1.158932647386e+00 1.159204022113e+00 1.159335750847e+00 1.159328259572e+00 1.159174444901e+00 1.158886726541e+00 1.158450694083e+00 1.157878300671e+00 1.157162820349e+00 1.156305547143e+00 1.155312432696e+00 1.154174376388e+00 1.152901891338e+00 1.151487859110e+00 1.149938934295e+00 1.148253364482e+00 1.146430322383e+00 1.144477679193e+00 1.142389656689e+00 1.140171834984e+00 1.137824843542e+00 1.135349171244e+00 1.132751487345e+00 1.130027859730e+00 1.127184695177e+00 1.124222300692e+00 1.121143005259e+00 1.117954020498e+00 1.114649720114e+00 1.111240555725e+00 1.107726631880e+00 1.104109938503e+00 1.100399390790e+00 1.096590006997e+00 1.092694005321e+00 1.088711186239e+00 1.084643937331e+00 1.080502632763e+00 1.076283512195e+00 1.072000460161e+00 1.067648771993e+00 1.063239127028e+00 1.058777606761e+00 1.054263693553e+00 1.049710541683e+00 1.045116114615e+00 1.040490444241e+00 1.035841085446e+00 1.031167181647e+00 1.026484941064e+00 1.021789848445e+00 1.017097806223e+00 1.012410458613e+00 1.007733229422e+00 1.003080026830e+00 9.984476266141e-01 9.938545504051e-01 9.892980502657e-01 9.847896066415e-01 9.803395589607e-01 9.759473396715e-01 9.716315706611e-01 9.673887364832e-01 9.632339577933e-01 9.591723271738e-01 9.552085026713e-01 9.513582001567e-01 9.476162780890e-01 9.440034643940e-01 9.405169243186e-01 9.371679448607e-01 9.339668907935e-01 9.309106298282e-01 9.280194266169e-01 9.252877230420e-01 9.227280910002e-01 9.203463184974e-01 9.181432441532e-01 9.161336501171e-01 9.143115108790e-01 9.126901745180e-01 9.112696557217e-01 9.100543877278e-01 9.090510252340e-01 9.082560979429e-01 9.076808324284e-01 9.073201972824e-01 9.071799174036e-01 9.072615476786e-01 9.075626014840e-01 9.080871711653e-01 9.088315855290e-01 9.097995448338e-01 9.109860844041e-01 9.123916028387e-01 9.140143404172e-01 9.158497716514e-01 9.178977068046e-01 9.201512232043e-01 9.226109866021e-01 9.252685381704e-01 9.281227017977e-01 9.311662087491e-01 9.343931469612e-01 9.378028807187e-01 9.413818091224e-01 9.451306625158e-01 9.490390073711e-01 9.531007535035e-01 9.573107322730e-01 9.616584380632e-01 9.661409034615e-01 9.707453927660e-01 9.754695132717e-01 9.803028379081e-01 9.852372297008e-01 9.902671166506e-01 9.953808091703e-01 1.000574921236e+00 1.005839097483e+00 1.011164115213e+00 1.016545010615e+00 1.021970504646e+00 1.027436866044e+00 1.032931268502e+00 1.038449716553e+00 1.043983497066e+00 1.049524248357e+00 1.055065607982e+00 1.060598108218e+00 1.066117429218e+00 1.071614353484e+00 1.077083780328e+00 1.082514302539e+00 1.087904827222e+00 1.093244453205e+00 1.098528170123e+00 1.103751084085e+00 1.108902307241e+00 1.113982387950e+00 1.118979110371e+00 1.123891487185e+00 1.128712388904e+00 1.133433300872e+00 1.138056797970e+00 1.142567731375e+00 1.146970881397e+00 1.151255983946e+00 1.155418599634e+00 1.159459698833e+00 1.163365655676e+00 1.167144528507e+00 1.170781619135e+00 1.174280457774e+00 1.177637427725e+00 1.180843409284e+00 1.183907384870e+00 1.186813905738e+00 1.189570037367e+00 1.192170328552e+00 1.194611631567e+00 1.196898269560e+00 1.199019371099e+00 1.200983833725e+00 1.202785140535e+00 1.204425075228e+00 1.205904163929e+00 1.207218659566e+00 1.208377342774e+00 1.209371771234e+00 1.210211045663e+00 1.210891745492e+00 1.211418157165e+00 1.211794063532e+00 1.212018211025e+00 1.212099389777e+00 1.212035541550e+00 1.211835279322e+00 1.211501328793e+00 1.211037062474e+00 1.210453843299e+00 1.209748592931e+00 1.208936706783e+00 1.208018632038e+00 1.207006279172e+00 1.205906513428e+00 1.204723940052e+00 1.203476123270e+00 1.202161382738e+00 1.200801819472e+00 1.199398301516e+00 1.197964842397e+00 1.196517673202e+00 1.195059465566e+00 1.193614187438e+00 1.192183673295e+00 1.190788042370e+00 1.189441102258e+00 1.188149630246e+00 1.186939784317e+00 1.185814343752e+00 1.184796582008e+00 1.183896355934e+00 1.183128892075e+00 1.182514042066e+00 1.182057927217e+00 1.181784233975e+00 1.181699909177e+00 1.181823013868e+00 1.182166961592e+00 1.182740859847e+00 1.183564169318e+00 1.184641354719e+00 1.185987909633e+00 1.187611170324e+00 1.189521234983e+00 1.191726114202e+00 1.194231114212e+00 1.197043144495e+00 1.200163179721e+00 1.203599200423e+00 1.207345355989e+00 1.211407238888e+00 1.215780176625e+00 1.220457819497e+00 1.225442365245e+00 1.230717826993e+00 1.236283529864e+00 1.242124990778e+00 1.248230677166e+00 1.254591779341e+00 1.261185930270e+00 1.268005517772e+00 1.275025505149e+00 1.282231977451e+00 1.289603553847e+00 1.297116775454e+00 1.304754376636e+00 1.312486101288e+00 1.320294855084e+00 1.328150259673e+00 1.336030197979e+00 1.343906920490e+00 1.351753022260e+00 1.359546234738e+00 1.367249720012e+00 1.374848446412e+00 1.382304547772e+00 1.389595812135e+00 1.396696905580e+00 1.403572757988e+00 1.410209846473e+00 1.416569092988e+00 1.422634738416e+00 1.428380060308e+00 1.433775702784e+00 1.438810720229e+00 1.443450592592e+00 1.447684993101e+00 1.451489129639e+00 1.454844671557e+00 1.457742717318e+00 1.460157124497e+00 1.462085282970e+00 1.463508212058e+00 1.464421103923e+00 1.464814686502e+00 1.464681082829e+00 1.464022241454e+00 1.462830020918e+00 1.461112017492e+00 1.458864464891e+00 1.456098590510e+00 1.452820736143e+00 1.449037984866e+00 1.444771243960e+00 1.440025121846e+00 1.434828126442e+00 1.429194645064e+00 1.423147233989e+00 1.416720361786e+00 1.409928995969e+00 1.402817124681e+00 1.395409870746e+00 1.387743694749e+00 1.379860407825e+00 1.371792802694e+00 1.363591158249e+00 1.355290740149e+00 1.346940629498e+00 1.338586507520e+00 1.330272293064e+00 1.322049619007e+00 1.313960188994e+00 1.306057469027e+00 1.298382309200e+00 1.290984873537e+00 1.283906797212e+00 1.277189468043e+00 1.270876888917e+00 1.264998052786e+00 1.259596213419e+00 1.254693007095e+00 1.250318907768e+00 1.246495528763e+00 1.243235065136e+00 1.240557191313e+00 1.238460428400e+00 1.236954315306e+00 1.236030788689e+00 1.235683709732e+00 1.235904510889e+00 1.236667629563e+00 1.237961316408e+00 1.239752203136e+00 1.242018504532e+00 1.244728050442e+00 1.247843734747e+00 1.251337529171e+00 1.255165753197e+00 1.259298323304e+00 1.263692736874e+00 1.268316480908e+00 1.273132957922e+00 1.278102946226e+00 1.283202146501e+00 1.288390474949e+00 1.293646390820e+00 1.298939607317e+00 1.304246829387e+00 1.309551689254e+00 1.314828290062e+00 1.320072331422e+00 1.325262469106e+00 1.330394634462e+00 1.335463770560e+00 1.340459557890e+00 1.345389462959e+00 1.350245818351e+00 1.355038723337e+00 1.359766022457e+00 1.364435597728e+00 1.369056225015e+00 1.373626953022e+00 1.378164453497e+00 1.382665945220e+00 1.387145533923e+00 1.391605705678e+00 1.396049432578e+00 1.400487579852e+00 1.404912782470e+00 1.409338298557e+00 1.413755278667e+00 1.418165956552e+00 1.422573310208e+00 1.426965296412e+00 1.431349346143e+00 1.435710843236e+00 1.440056555298e+00 1.444377519394e+00 1.448670715108e+00 1.452941484655e+00 1.457179335239e+00 1.461398666679e+00 1.465594453995e+00 1.469779712088e+00 1.473965439721e+00 1.478158580179e+00 1.482388237909e+00 1.486662451889e+00 1.491014144548e+00 1.495467744788e+00 1.500048995193e+00 1.504800285224e+00 1.509742593528e+00 1.514923987536e+00 1.520371060488e+00 1.526122840113e+00 1.532213584703e+00 1.538664688194e+00 1.545516454967e+00 1.552775486500e+00 1.560467075440e+00 1.568592644241e+00 1.577149474033e+00 1.586137772081e+00 1.595522185451e+00 1.605287325669e+00 1.615383505498e+00 1.625761964147e+00 1.636369041442e+00 1.647121330176e+00 1.657955643629e+00 1.668771902884e+00 1.679486509381e+00 1.690000111120e+00 1.700203917877e+00 1.710008115806e+00 1.719293443777e+00 1.727972019304e+00 1.735936677677e+00 1.743093916910e+00 1.749364829900e+00 1.754659349742e+00 1.758922641590e+00 1.762086617091e+00 1.764115200701e+00 1.764979116997e+00 1.764655246678e+00 1.763158518792e+00 1.760491718940e+00 1.756698808401e+00 1.751825792909e+00 1.745934927110e+00 1.739116463778e+00 1.731452330803e+00 1.723062815829e+00 1.714058571968e+00 1.704568021083e+00 1.694731013767e+00 1.684674880338e+00 1.674550503371e+00 1.664483329699e+00 1.654610591878e+00 1.645053742663e+00 1.635918478337e+00 1.627311174482e+00 1.619301830343e+00 1.611958889849e+00 1.605321243345e+00 1.599408824176e+00 1.594228898706e+00 1.589756266324e+00 1.585962954468e+00 1.582791537473e+00 1.580181270677e+00 1.578059577270e+00 1.576339840488e+00 1.574945486377e+00 1.573784572351e+00 1.572780826419e+00 1.571856278405e+00 1.570940447344e+00 1.569979834676e+00 1.568920770002e+00 1.567730308219e+00 1.566384021814e+00 1.564865238441e+00 1.563173974047e+00 1.561313371060e+00 1.559295207066e+00 1.557139732544e+00 1.554862204273e+00 1.552486327281e+00 1.550027637255e+00 1.547499424458e+00 1.544913908928e+00 1.542262615473e+00 1.539541602553e+00 1.536728775354e+00 1.533793224916e+00 1.530698970271e+00 1.527389368826e+00 1.523813430642e+00 1.519902904071e+00 1.515589765916e+00 1.510804997512e+00 1.505472617793e+00 1.499529309212e+00 1.492911442822e+00 1.485564367783e+00 1.477447877102e+00 1.468530276122e+00 1.458801401304e+00 1.448267000863e+00 1.436952070820e+00 1.424905592369e+00 1.412201331425e+00 1.398926660941e+00 1.385208627110e+00 1.371182180572e+00 1.357007938996e+00 1.342874404587e+00 1.328963109304e+00 1.315496894556e+00 1.302672633639e+00 1.290704830801e+00 1.279804578796e+00 1.270137810799e+00 1.261898167308e+00 1.255197160794e+00 1.250150948581e+00 1.246831093221e+00 1.245237943191e+00 1.245392752405e+00 1.247205133231e+00 1.250603717176e+00 1.255465307017e+00 1.261614080871e+00 1.268911813781e+00 1.277123035555e+00 1.286064948028e+00 1.295510646589e+00 1.305211185446e+00 1.314960106506e+00 1.324479267154e+00 1.333546311606e+00 1.341900794610e+00 1.349291071126e+00 1.355487928504e+00 1.360241165907e+00 1.363354826451e+00 1.364623298195e+00 1.363903109467e+00 1.361076189898e+00 1.356076369894e+00 1.348915377484e+00 1.339634719213e+00 1.328381512358e+00 1.315339937270e+00 1.300767915810e+00 1.284981272471e+00 1.268311870989e+00 1.251140077721e+00 1.233807014250e+00 1.216656143216e+00 1.199956242061e+00 1.185957478772e+00 1.170136592765e+00 1.154282116413e+00 1.140474383049e+00 1.130018591003e+00 1.122700897888e+00 1.116874660060e+00 1.110299803590e+00 1.101256218945e+00 1.089390290197e+00 1.075920107311e+00 1.063041134747e+00 1.052836303228e+00 1.046245973156e+00 1.042603279300e+00 1.040045644969e+00 1.036605927579e+00 1.031316882937e+00 1.024763924353e+00 1.018878752730e+00 1.015993015652e+00 1.017581101775e+00 1.023414700971e+00 1.031600825873e+00 1.039440520042e+00 1.044650367892e+00 1.046301656545e+00 1.045040044934e+00 1.042532789306e+00 1.040486968289e+00 1.039618699367e+00 1.039178779080e+00 1.037313259944e+00 1.032027429281e+00 1.022209166652e+00 1.008277189407e+00 9.921048704717e-01 9.761875104813e-01 9.623131803514e-01 9.506790727833e-01 9.040950161941e-01 8.223847728480e-01 7.599749480426e-01 7.688085283281e-01 8.431005574068e-01 9.254400866382e-01 9.628292638322e-01 9.332410185512e-01 8.501628561084e-01 7.626138905738e-01 7.372104589391e-01 7.970545426311e-01 8.915915701210e-01 9.556404368627e-01 9.537117486179e-01 8.883146600269e-01 8.014975116771e-01 7.651119916083e-01 8.246080419405e-01 9.424937570701e-01 1.045293992561e+00 1.081293182228e+00 1.033261826411e+00 9.191727737291e-01 7.940323014983e-01 7.389093344895e-01 7.936273129388e-01 9.029655386936e-01 9.872163425451e-01 9.996497019053e-01 9.313592099722e-01 8.092243048216e-01 6.978009636970e-01 6.798244683618e-01 7.711184334241e-01 8.992605497624e-01 9.926297959077e-01 1.014969082823e+00 9.604825313826e-01 8.487559131736e-01 7.235367063072e-01 6.476399238895e-01 6.658400250367e-01 7.546887048005e-01 8.563433977916e-01 9.305228198515e-01 9.607982885075e-01 9.471479636520e-01 8.998608387559e-01 8.356007562023e-01 7.742978622302e-01 7.349297064402e-01 7.285706960271e-01 7.522068263335e-01 7.908409490265e-01 8.260576263173e-01 8.433519949740e-01 8.355871905241e-01 8.041991010421e-01 7.591894872941e-01 7.170840759810e-01 6.951845566860e-01 7.020534577604e-01 7.317467640867e-01 7.687413181122e-01 7.975647143403e-01 8.088865505325e-01 8.011720539937e-01 7.802196894318e-01 7.570915450214e-01 7.439315371792e-01 7.479451870026e-01 7.670012752404e-01 7.911972026032e-01 8.088650791118e-01 8.123292590689e-01 8.007312785964e-01 7.798376439815e-01 7.590656415284e-01 7.462563719520e-01 7.431357035163e-01 7.451586564553e-01 7.462748823751e-01 7.443350704032e-01 7.430163292845e-01 7.489626228630e-01 7.657383130118e-01 7.897403232189e-01 8.119710768382e-01 8.241523884178e-01 8.242567816649e-01 8.183145489869e-01 8.174023163865e-01 8.303128166150e-01 8.568137607287e-01 8.876635325397e-01 9.113284429809e-01 9.210921946715e-01 9.180830601281e-01 9.096394685012e-01 9.040117854265e-01 9.047030343258e-01 9.087021738114e-01 9.101787139148e-01 9.061655241208e-01 8.993512723987e-01 8.960450057449e-01 9.004794215649e-01 9.103346748235e-01 9.178855218677e-01 9.159606217331e-01 9.038587605200e-01 8.887931547380e-01 8.813647937360e-01 8.868696093880e-01 8.996725041392e-01 9.068436743659e-01 8.978639968973e-01 8.729890446342e-01 8.452547158911e-01 8.335278413389e-01 8.473488793524e-01 8.763008731423e-01 8.970289496346e-01 8.897940218066e-01 8.511985496336e-01 7.995528268208e-01 7.706780741295e-01 8.165941170903e-01
 7.809113899366e-01 7.807642329168e-01 7.807965731717e-01 7.810898373093e-01 7.814858855529e-01 7.817435730248e-01 7.817521084272e-01 7.815944343318e-01 7.814511794552e-01 7.814816735181e-01 7.817326015844e-01 7.820830787150e-01 7.823101467631e-01 7.822715313495e-01 7.820378517312e-01 7.818333206335e-01 7.818382373847e-01 7.820621680649e-01 7.823601428952e-01 7.825308226968e-01 7.824484883469e-01 7.821690898419e-01 7.819100049470e-01 7.818724205613e-01 7.820682975580e-01 7.823122864510e-01 7.823863658730e-01 7.822003737792e-01 7.818476335405e-01 7.815414370440e-01 7.814662578179e-01 7.816248713106e-01 7.818139680163e-01 7.817812284352e-01 7.814448195166e-01 7.809631652759e-01 7.806011026718e-01 7.805209034910e-01 7.806548346560e-01 7.807589086816e-01 7.806027297659e-01 7.801580292602e-01 7.796236595676e-01 7.792533857817e-01 7.791529962084e-01 7.792175859668e-01 7.792328759105e-01 7.790320285103e-01 7.785977427625e-01 7.780682210971e-01 7.776513923063e-01 7.774741712225e-01 7.774854946314e-01 7.774867607270e-01 7.772756077054e-01 7.767986529336e-01 7.762012973468e-01 7.757336976774e-01 7.755441495466e-01 7.755478641165e-01 7.754892849059e-01 7.751596907695e-01 7.745777358794e-01 7.739614476002e-01 7.735374612230e-01 7.733572656523e-01 7.732700597925e-01 7.730600126591e-01 7.726216264720e-01 7.720304987769e-01 7.714592909222e-01 7.710347199037e-01 7.707599824820e-01 7.705352128351e-01 7.702366986285e-01 7.697887566967e-01 7.692041781217e-01 7.685783438918e-01 7.680361236640e-01 7.676498839985e-01 7.673808858745e-01 7.670858151903e-01 7.666093692875e-01 7.659125548775e-01 7.651290994404e-01 7.644781458627e-01 7.640826216693e-01 7.638461781029e-01 7.635167850084e-01 7.628896589679e-01 7.619924369387e-01 7.610772143616e-01 7.604186032030e-01 7.600738103474e-01 7.598175614466e-01 7.593298468938e-01 7.584699636017e-01 7.573988493526e-01 7.564471714033e-01 7.558377135067e-01 7.554936138110e-01 7.551002576108e-01 7.543733427973e-01 7.532968953063e-01 7.521347612532e-01 7.512057666969e-01 7.506175656067e-01 7.501793630090e-01 7.495676624959e-01 7.485962252493e-01 7.473710763467e-01 7.461921876507e-01 7.453000622552e-01 7.446768935065e-01 7.440716664066e-01 7.432199902120e-01 7.420647898158e-01 7.407915196538e-01 7.396657005114e-01 7.388042074549e-01 7.380899356692e-01 7.372878909942e-01 7.362516557647e-01 7.350344125982e-01 7.338260538339e-01 7.327813483999e-01 7.319007567504e-01 7.310452003726e-01 7.300773831140e-01 7.289680493669e-01 7.277994187097e-01 7.266748956409e-01 7.256326710164e-01 7.246400301957e-01 7.236303004119e-01 7.225644394565e-01 7.214471892465e-01 7.202976431807e-01 7.191324720703e-01 7.179666261428e-01 7.168180541125e-01 7.156882740697e-01 7.145485646810e-01 7.133596744111e-01 7.121004830595e-01 7.107932886901e-01 7.094953432158e-01 7.082446227972e-01 7.070192675335e-01 7.057607697613e-01 7.044355295427e-01 7.030599667275e-01 7.016833458175e-01 7.003398854141e-01 6.990190622625e-01 6.976828751478e-01 6.963093208178e-01 6.949151623829e-01 6.935181991939e-01 6.921202055111e-01 6.907090713502e-01 6.892803583928e-01 6.878422496460e-01 6.864084932564e-01 6.849705615537e-01 6.835017455399e-01 6.819869556161e-01 6.804483168857e-01 6.789155653756e-01 6.773965909956e-01 6.758676374930e-01 6.743001239581e-01 6.726898433178e-01 6.710636843748e-01 6.694500855599e-01 6.678437580176e-01 6.662193725744e-01 6.645653239924e-01 6.628939361681e-01 6.612233174746e-01 6.595586774559e-01 6.578846784200e-01 6.561825077782e-01 6.544579734266e-01 6.527315036241e-01 6.510104731041e-01 6.492821844512e-01 6.475288890891e-01 6.457469411616e-01 6.439470915613e-01 6.421445258344e-01 6.403382058591e-01 6.385158431685e-01 6.366685022972e-01 6.348007446254e-01 6.329231922347e-01 6.310385290583e-01 6.291427682069e-01 6.272293515323e-01 6.252962064480e-01 6.233498921222e-01 6.213968969857e-01 6.194348370995e-01 6.174580071214e-01 6.154653466192e-01 6.134583780512e-01 6.114402647943e-01 6.094136741318e-01 6.073740361517e-01 6.053175169289e-01 6.032463061153e-01 6.011652603325e-01 5.990727529828e-01 5.969662031961e-01 5.948429783193e-01 5.927042159780e-01 5.905522028704e-01 5.883910872439e-01 5.862165824621e-01 5.840245932145e-01 5.818176110982e-01 5.795995206668e-01 5.773707107430e-01 5.751301931892e-01 5.728750921284e-01 5.706041773879e-01 5.683216842366e-01 5.660301414122e-01 5.637246621301e-01 5.614053900198e-01 5.590715425688e-01 5.567251884333e-01 5.543662604798e-01 5.519952915816e-01 5.496097607901e-01 5.472100206583e-01 5.447976099502e-01 5.423738361524e-01 5.399362804190e-01 5.374855207274e-01 5.350219942908e-01 5.325454998172e-01 5.300574004177e-01 5.275582604665e-01 5.250445535946e-01 5.225177531353e-01 5.199791643662e-01 5.174286359120e-01 5.148653306376e-01 5.122896912799e-01 5.097010713712e-01 5.070995844366e-01 5.044873309626e-01 5.018617079311e-01 4.992219722028e-01 4.965719845027e-01 4.939098554844e-01 4.912361717531e-01 4.885512927735e-01 4.858535424129e-01 4.831431871306e-01 4.804221624226e-01 4.776916349696e-01 4.749474136215e-01 4.721921839638e-01 4.694262278103e-01 4.666482712678e-01 4.638600993834e-01 4.610610279735e-01 4.582498755340e-01 4.554278710862e-01 4.525962093371e-01 4.497534705707e-01 4.468998211875e-01 4.440382232428e-01 4.411644822859e-01 4.382805836453e-01 4.353874662427e-01 4.324838798667e-01 4.295713062778e-01 4.266499095494e-01 4.237178307743e-01 4.207759961671e-01 4.178267757097e-01 4.148683682940e-01 4.119009445334e-01 4.089260379588e-01 4.059418217353e-01 4.029496941847e-01 3.999502887724e-01 3.969429149908e-01 3.939278992483e-01 3.909068368382e-01 3.878783412914e-01 3.848425582182e-01 3.818006307322e-01 3.787527471001e-01 3.756986906766e-01 3.726395553800e-01 3.695757198992e-01 3.665059022055e-01 3.634316695628e-01 3.603527043225e-01 3.572700276270e-01 3.541846462952e-01 3.510957961647e-01 3.480039213180e-01 3.449091398043e-01 3.418124633075e-01 3.387140762873e-01 3.356142622799e-01 3.325146854506e-01 3.294148670522e-01 3.263144227180e-01 3.232154157713e-01 3.201172708866e-01 3.170216677610e-01 3.139286763064e-01 3.108375756554e-01 3.077502288055e-01 3.046679811128e-01 3.015900200402e-01 2.985189980246e-01 2.954548841749e-01 2.923971074844e-01 2.893467731015e-01 2.863051379497e-01 2.832724479052e-01 2.802510742193e-01 2.772419361257e-01 2.742446928469e-01 2.712618386572e-01 2.682924953726e-01 2.653380415231e-01 2.623990150902e-01 2.594788990271e-01 2.565775313568e-01 2.536977567079e-01 2.508405347986e-01 2.480047351035e-01 2.451923845876e-01 2.424056317092e-01 2.396452051632e-01 2.369155992809e-01 2.342170788969e-01 2.315515520222e-01 2.289207505720e-01 2.263233788449e-01 2.237632831926e-01 2.212432660291e-01 2.187648210989e-01 2.163324266321e-01 2.139473606323e-01 2.116102986439e-01 2.093218093841e-01 2.070854646954e-01 2.049035865513e-01 2.027816875871e-01 2.007212485178e-01 1.987237815368e-01 1.967913085147e-01 1.949265257120e-01 1.931306050685e-01 1.914090432178e-01 1.897638046019e-01 1.881975602113e-01 1.867140614619e-01 1.853129943281e-01 1.839977232907e-01 1.827707340872e-01 1.816349752058e-01 1.805940784688e-01 1.796495669406e-01 1.788017947726e-01 1.780537798244e-01 1.774069989560e-01 1.768633713770e-01 1.764247690818e-01 1.760928878184e-01 1.758683528087e-01 1.757516187322e-01 1.757424328552e-01 1.758429482317e-01 1.760527364896e-01 1.763726500022e-01 1.768024141634e-01 1.773412771293e-01 1.779874151519e-01 1.787408150079e-01 1.796012265782e-01 1.805669691634e-01 1.816377436862e-01 1.828104783438e-01 1.840823883584e-01 1.854539131122e-01 1.869226771462e-01 1.884862677575e-01 1.901439211640e-01 1.918905131359e-01 1.937244704271e-01 1.956449822039e-01 1.976483143883e-01 1.997348872492e-01 2.018989169734e-01 2.041382530200e-01 2.064506062852e-01 2.088336090547e-01 2.112869119938e-01 2.138072560366e-01 2.163909705666e-01 2.190362648294e-01 2.217393638106e-01 2.245003325676e-01 2.273154361634e-01 2.301844118497e-01 2.331042660152e-01 2.360727381406e-01 2.390870335521e-01 2.421453005443e-01 2.452470035318e-01 2.483892842004e-01 2.515705218625e-01 2.547902749410e-01 2.580452536407e-01 2.613344717239e-01 2.646554158038e-01 2.680069921063e-01 2.713884766429e-01 2.747986856486e-01 2.782357750811e-01 2.816979414408e-01 2.851840466803e-01 2.886920505173e-01 2.922216770749e-01 2.957717669051e-01 2.993417010025e-01 3.029297425756e-01 3.065339701782e-01 3.101527787143e-01 3.137884113700e-01 3.174366443142e-01 3.210981605725e-01 3.247721131921e-01 3.284562356030e-01 3.321505395955e-01 3.358543773903e-01 3.395659019936e-01 3.432854327128e-01 3.470113501187e-01 3.507439349742e-01 3.544814958088e-01 3.582221531925e-01 3.619668334099e-01 3.657145495481e-01 3.694649649701e-01 3.732163680681e-01 3.769691091456e-01 3.807206146149e-01 3.844717643578e-01 3.882222437174e-01 3.919702259874e-01 3.957172667027e-01 3.994601596145e-01 4.031989429523e-01 4.069328164360e-01 4.106622690198e-01 4.143876326273e-01 4.181063277040e-01 4.218179603467e-01 4.255226480516e-01 4.292192786183e-01 4.329078470387e-01 4.365895773206e-01 4.402604293024e-01 4.439217759118e-01 4.475724317150e-01 4.512120457671e-01 4.548415926254e-01 4.584598064954e-01 4.620647944810e-01 4.656574679286e-01 4.692337232939e-01 4.727992931375e-01 4.763502917109e-01 4.798854729650e-01 4.834072219731e-01 4.869110271296e-01 4.903991032305e-01 4.938713252378e-01 4.973252192771e-01 5.007631523803e-01 5.041817590932e-01 5.075807038346e-01 5.109628627678e-01 5.143244257213e-01 5.176666067418e-01 5.209888533913e-01 5.242888100034e-01 5.275693690832e-01 5.308285560892e-01 5.340645288183e-01 5.372799503453e-01 5.404705704589e-01 5.436391695851e-01 5.467851810183e-01 5.499046339840e-01 5.530016841895e-01 5.560731887706e-01 5.591188774329e-01 5.621401853392e-01 5.651336827800e-01 5.681022192816e-01 5.710434450238e-01 5.739561513398e-01 5.768433288788e-01 5.797001401277e-01 5.825308988765e-01 5.853315723924e-01 5.881020846159e-01 5.908447855475e-01 5.935575367717e-01 5.962390093817e-01 5.988916623606e-01 6.015110977259e-01 6.041001887798e-01 6.066582795366e-01 6.091829780236e-01 6.116767287087e-01 6.141360559200e-01 6.165637829056e-01 6.189590658362e-01 6.213177679200e-01 6.236450855124e-01 6.259364154923e-01 6.281933169929e-01 6.304163563023e-01 6.326022115086e-01 6.347542388118e-01 6.368692021508e-01 6.389481197364e-01 6.409917669750e-01 6.429969848828e-01 6.449665436477e-01 6.468988820812e-01 6.487925503490e-01 6.506504889003e-01 6.524676922369e-01 6.542485428655e-01 6.559907504163e-01 6.576932485355e-01 6.593582075452e-01 6.609830631016e-01 6.625686401032e-01 6.641151793005e-01 6.656209891672e-01 6.670886013221e-01 6.685143139685e-01 6.699006945743e-01 6.712474656150e-01 6.725523396842e-01 6.738175306501e-01 6.750420682858e-01 6.762247039659e-01 6.773675194486e-01 6.784680736785e-01 6.795285518158e-01 6.805471466839e-01 6.815245508781e-01 6.824615478456e-01 6.833558571166e-01 6.842094856565e-01 6.850223536339e-01 6.857927079937e-01 6.865231442294e-01 6.872115733967e-01 6.878583218310e-01 6.884646330767e-01 6.890297538801e-01 6.895537925347e-01 6.900370771714e-01 6.904795876843e-01 6.908817391339e-01 6.912427923053e-01 6.915648672265e-01 6.918462719381e-01 6.920882602675e-01 6.922903375247e-01 6.924525518573e-01 6.925770696238e-01 6.926628724017e-01 6.927092479637e-01 6.927186693474e-01 6.926895742572e-01 6.926235624240e-01 6.925214147306e-01 6.923815731064e-01 6.922072737921e-01 6.919966816709e-01 6.917511505247e-01 6.914718732844e-01 6.911583608475e-01 6.908113715289e-01 6.904325256024e-01 6.900212412844e-01 6.895790970107e-01 6.891058456483e-01 6.886028333027e-01 6.880710486714e-01 6.875111453011e-01 6.869234278751e-01 6.863091095276e-01 6.856699448732e-01 6.850055754418e-01 6.843171693024e-01 6.836062714450e-01 6.828735495648e-01 6.821203979671e-01 6.813478343979e-01 6.805559180825e-01 6.797474092189e-01 6.789227552017e-01 6.780835463451e-01 6.772300065413e-01 6.763648448538e-01 6.754888669418e-01 6.746031515320e-01 6.737096430077e-01 6.728085121646e-01 6.719035656885e-01 6.709959679629e-01 6.700837320424e-01 6.691731324532e-01 6.682633856758e-01 6.673564160039e-01 6.664544529701e-01 6.655585742711e-01 6.646711378409e-01 6.637936865641e-01 6.629288391819e-01 6.620779386344e-01 6.612421703509e-01 6.604252232243e-01 6.596268863179e-01 6.588514854993e-01 6.580992922206e-01 6.573725767045e-01 6.566750045948e-01 6.560064626221e-01 6.553721959730e-01 6.547707619359e-01 6.542058251138e-01 6.536811398898e-01 6.531960104052e-01 6.527557708216e-01 6.523601892639e-01 6.520121503749e-01 6.517149295180e-01 6.514675813048e-01 6.512775068190e-01 6.511426594376e-01 6.510667753401e-01 6.510530923792e-01 6.510996672298e-01 6.512147307976e-01 6.513948119128e-01 6.516458262020e-01 6.519694241665e-01 6.523636309497e-01 6.528361042926e-01 6.533833699739e-01 6.540131454499e-01 6.547215045319e-01 6.555126687095e-01 6.563911155666e-01 6.573524054690e-01 6.584047437670e-01 6.595437020990e-01 6.607745828483e-01 6.620986428461e-01 6.635131684828e-01 6.650257212325e-01 6.666306754203e-01 6.683342481565e-01 6.701345777810e-01 6.720315690408e-01 6.740309738342e-01 6.761256228196e-01 6.783248532288e-01 6.806211662437e-01 6.830190849207e-01 6.855210068046e-01 6.881183422103e-01 6.908222358440e-01 6.936224960796e-01 6.965265828102e-01 6.995302696596e-01 7.026317166837e-01 7.058374397753e-01 7.091352954407e-01 7.125378300760e-01 7.160327165041e-01 7.196253191624e-01 7.233157646346e-01 7.270933816744e-01 7.309725827548e-01 7.349363127857e-01 7.389936455983e-01 7.431392461394e-01 7.473682882316e-01 7.516903962874e-01 7.560862995226e-01 7.605731842077e-01 7.651339826615e-01 7.697741422959e-01 7.744938034275e-01 7.792796554695e-01 7.841467031970e-01 7.890743899025e-01 7.940752399397e-01 7.991396547517e-01 8.042621082257e-01 8.094529985619e-01 8.146915803564e-01 8.199951271810e-01 8.253431801644e-01 8.307442600848e-01 8.361958381139e-01 8.416836219420e-01 8.472250497387e-01 8.527930623949e-01 8.584074096338e-01 8.640505207937e-01 8.697222960482e-01 8.754304261384e-01 8.811517447418e-01 8.869074186085e-01 8.926732380469e-01 8.984593804011e-01 9.042611562469e-01 9.100662873977e-01 9.158899504404e-01 9.217062431508e-01 9.275341331765e-01 9.333558763519e-01 9.391726771184e-01 9.449890988820e-01 9.507841740303e-01 9.565789871997e-01 9.623466433261e-01 9.681026590097e-01 9.738361197401e-01 9.795386232570e-01 9.852242268958e-01 9.908665260404e-01 9.964867922038e-01 1.002062912005e+00 1.007601621994e+00 1.013102506248e+00 1.018549179882e+00 1.023959656589e+00 1.029307385580e+00 1.034610690967e+00 1.039853720854e+00 1.045035112806e+00 1.050162217731e+00 1.055214454560e+00 1.060209517117e+00 1.065126227320e+00 1.069974906238e+00 1.074748359629e+00 1.079438679881e+00 1.084057146897e+00 1.088583573323e+00 1.093031680717e+00 1.097387186086e+00 1.101651998719e+00 1.105827874883e+00 1.109901327246e+00 1.113885823237e+00 1.117762749012e+00 1.121540881724e+00 1.125215680729e+00 1.128778800004e+00 1.132240104785e+00 1.135582954046e+00 1.138819216373e+00 1.141937532420e+00 1.144938112643e+00 1.147823708457e+00 1.150582627320e+00 1.153226031140e+00 1.155739556162e+00 1.158130048480e+00 1.160394104378e+00 1.162525233268e+00 1.164532140835e+00 1.166401401544e+00 1.168141908149e+00 1.169746184015e+00 1.171213773293e+00 1.172549962972e+00 1.173741444435e+00 1.174800919511e+00 1.175715501736e+00 1.176493597967e+00 1.177131237762e+00 1.177622870500e+00 1.177978842094e+00 1.178185962916e+00 1.178256111008e+00 1.178180271005e+00 1.177961387222e+00 1.177603283217e+00 1.177095879873e+00 1.176452769960e+00 1.175662335338e+00 1.174731527973e+00 1.173660448940e+00 1.172446039039e+00 1.171095595799e+00 1.169600430325e+00 1.167972209295e+00 1.166205085417e+00 1.164301913046e+00 1.162267072753e+00 1.160096064557e+00 1.157797383072e+00 1.155367974414e+00 1.152810614184e+00 1.150130575670e+00 1.147324772817e+00 1.144401364886e+00 1.141358126779e+00 1.138200161452e+00 1.134931031523e+00 1.131549574640e+00 1.128066215489e+00 1.124476533881e+00 1.120788316850e+00 1.117006392621e+00 1.113129690901e+00 1.109168731115e+00 1.105120491597e+00 1.100994598650e+00 1.096794184179e+00 1.092520751170e+00 1.088185471527e+00 1.083785650120e+00 1.079333669432e+00 1.074829899010e+00 1.070280857665e+00 1.065696105712e+00 1.061073517319e+00 1.056427621111e+00 1.051759165255e+00 1.047073969300e+00 1.042385620364e+00 1.037688682348e+00 1.033001698386e+00 1.028322998064e+00 1.023663640759e+00 1.019033028486e+00 1.014429188434e+00 1.009872121368e+00 1.005355938035e+00 1.000899814054e+00 9.965047296566e-01 9.921762191106e-01 9.879316232261e-01 9.837660573266e-01 9.796976829583e-01 9.757264728995e-01 9.718638713032e-01 9.681195446139e-01 9.644924093827e-01 9.610012185836e-01 9.576424056499e-01 9.544309699442e-01 9.513716260362e-01 9.484666603559e-01 9.457317450044e-01 9.431616007708e-01 9.407745900187e-01 9.385670762085e-01 9.365473508314e-01 9.347239888619e-01 9.330947341380e-01 9.316730655431e-01 9.304530806484e-01 9.294457999399e-01 9.286520305990e-01 9.280736548683e-01 9.277165170621e-01 9.275765732646e-01 9.276619205325e-01 9.279684002284e-01 9.284994550703e-01 9.292534636494e-01 9.302290164278e-01 9.314294285290e-01 9.328467734267e-01 9.344857884944e-01 9.363387989087e-01 9.384060390743e-01 9.406845206829e-01 9.431673449869e-01 9.458550805853e-01 9.487379477381e-01 9.518166519453e-01 9.550819425115e-01 9.585290286412e-01 9.621544839427e-01 9.659469994393e-01 9.699074648395e-01 9.740220558663e-01 9.782888257019e-01 9.826980631698e-01 9.872430328239e-01 9.919194183947e-01 9.967138097231e-01 1.001624467727e+00 1.006639423308e+00 1.011753101861e+00 1.016957444694e+00 1.022241821051e+00 1.027603897795e+00 1.033028885840e+00 1.038514164511e+00 1.044049055168e+00 1.049626329837e+00 1.055239479705e+00 1.060876411705e+00 1.066535595698e+00 1.072203786893e+00 1.077877597249e+00 1.083546174642e+00 1.089204319283e+00 1.094843666638e+00 1.100457123100e+00 1.106039040228e+00 1.111580041762e+00 1.117076035573e+00 1.122517016492e+00 1.127899164745e+00 1.133216073688e+00 1.138459444394e+00 1.143626900652e+00 1.148707920016e+00 1.153701514296e+00 1.158598680623e+00 1.163394085639e+00 1.168087085419e+00 1.172664207931e+00 1.177130818160e+00 1.181473508558e+00 1.185692942111e+00 1.189784749281e+00 1.193739861592e+00 1.197564044176e+00 1.201241793182e+00 1.204779799883e+00 1.208170867490e+00 1.211408679031e+00 1.214499466490e+00 1.217430606733e+00 1.220208841266e+00 1.222825616435e+00 1.225281513967e+00 1.227578552838e+00 1.229707756232e+00 1.231678116881e+00 1.233480049869e+00 1.235120036655e+00 1.236595412382e+00 1.237905769032e+00 1.239056163236e+00 1.240041388999e+00 1.240869234019e+00 1.241536953691e+00 1.242050350700e+00 1.242411399590e+00 1.242620832838e+00 1.242686229518e+00 1.242607152644e+00 1.242394379363e+00 1.242046561713e+00 1.241573595966e+00 1.240980411767e+00 1.240270976416e+00 1.239459119430e+00 1.238543304245e+00 1.237540535580e+00 1.236452518519e+00 1.235292126676e+00 1.234071354360e+00 1.232792525520e+00 1.231477484447e+00 1.230126106958e+00 1.228758735467e+00 1.227386301980e+00 1.226015534790e+00 1.224670534490e+00 1.223352124074e+00 1.222086458319e+00 1.220879341964e+00 1.219746854963e+00 1.218710700121e+00 1.217773863572e+00 1.216963085202e+00 1.216285037248e+00 1.215759825516e+00 1.215401133881e+00 1.215220419612e+00 1.215238602547e+00 1.215462598926e+00 1.215912360660e+00 1.216595885985e+00 1.217528257290e+00 1.218720132333e+00 1.220180252811e+00 1.221922730385e+00 1.223950716284e+00 1.226277087259e+00 1.228901833671e+00 1.231834933494e+00 1.235077645243e+00 1.238629614275e+00 1.242497273500e+00 1.246670818416e+00 1.251155898158e+00 1.255942278399e+00 1.261025234706e+00 1.266399973675e+00 1.272049765023e+00 1.277972542906e+00 1.284147803678e+00 1.290566146731e+00 1.297210975868e+00 1.304060605868e+00 1.311104260089e+00 1.318314620758e+00 1.325675555733e+00 1.333161541913e+00 1.340751360960e+00 1.348420894645e+00 1.356141501055e+00 1.363892264599e+00 1.371641246935e+00 1.379369031972e+00 1.387039768524e+00 1.394630165774e+00 1.402116155297e+00 1.409459410008e+00 1.416645072167e+00 1.423633616057e+00 1.430406909378e+00 1.436934075214e+00 1.443185394082e+00 1.449144954682e+00 1.454775278739e+00 1.460064128119e+00 1.464981280030e+00 1.469504295723e+00 1.473619700563e+00 1.477296297759e+00 1.480528457132e+00 1.483290304090e+00 1.485571113768e+00 1.487358112510e+00 1.488635889751e+00 1.489401731860e+00 1.489639678348e+00 1.489351960954e+00 1.488529072628e+00 1.487174644163e+00 1.485289145653e+00 1.482869947745e+00 1.479934592943e+00 1.476479761365e+00 1.472525687200e+00 1.468082588881e+00 1.463163500454e+00 1.457796671558e+00 1.451990054767e+00 1.445783055728e+00 1.439191011601e+00 1.432246806353e+00 1.424987467558e+00 1.417437227516e+00 1.409643789226e+00 1.401636729651e+00 1.393461866944e+00 1.385161732848e+00 1.376777129424e+00 1.368359091421e+00 1.359947767886e+00 1.351597116186e+00 1.343349037674e+00 1.335255969521e+00 1.327363798788e+00 1.319716411988e+00 1.312366414632e+00 1.305348884823e+00 1.298714654763e+00 1.292494264295e+00 1.286729903823e+00 1.281453768127e+00 1.276689784267e+00 1.272471324595e+00 1.268808525368e+00 1.265726696287e+00 1.263230721458e+00 1.261326515161e+00 1.260018772267e+00 1.259296186197e+00 1.259159901120e+00 1.259586582115e+00 1.260563886563e+00 1.262069495453e+00 1.264074752520e+00 1.266558364417e+00 1.269480093685e+00 1.272815232921e+00 1.276524184324e+00 1.280572425989e+00 1.284927826926e+00 1.289546798269e+00 1.294402518597e+00 1.299453566995e+00 1.304671268772e+00 1.310022249671e+00 1.315475960124e+00 1.321011856031e+00 1.326594878594e+00 1.332213887531e+00 1.337840907752e+00 1.343465688348e+00 1.349073786984e+00 1.354648405699e+00 1.360191677595e+00 1.365687124760e+00 1.371137943648e+00 1.376539214962e+00 1.381890801012e+00 1.387197177614e+00 1.392453984421e+00 1.397673482007e+00 1.402849790614e+00 1.407992877514e+00 1.413105215121e+00 1.418184948028e+00 1.423243403355e+00 1.428271923227e+00 1.433279893743e+00 1.438260511784e+00 1.443213742791e+00 1.448140309601e+00 1.453026258479e+00 1.457879794981e+00 1.462683143244e+00 1.467437388854e+00 1.472134893521e+00 1.476764165003e+00 1.481329631517e+00 1.485814941824e+00 1.490227103923e+00 1.494559168379e+00 1.498814238462e+00 1.502998660284e+00 1.507110886325e+00 1.511175328027e+00 1.515191303354e+00 1.519187081005e+00 1.523182236909e+00 1.527195846796e+00 1.531270859377e+00 1.535423904078e+00 1.539703603336e+00 1.544139780351e+00 1.548771847750e+00 1.553645923331e+00 1.558789687125e+00 1.564253811091e+00 1.570060987408e+00 1.576249803383e+00 1.582844890782e+00 1.589859012951e+00 1.597316003645e+00 1.605203543873e+00 1.613529595026e+00 1.622270174048e+00 1.631397213401e+00 1.640881474712e+00 1.650659879289e+00 1.660689197723e+00 1.670887100069e+00 1.681180994603e+00 1.691486038094e+00 1.701699423938e+00 1.711734733626e+00 1.721474871375e+00 1.730825105973e+00 1.739673753406e+00 1.747914842537e+00 1.755456670201e+00 1.762188306841e+00 1.768035510069e+00 1.772907014849e+00 1.776737302747e+00 1.779472893043e+00 1.781056207418e+00 1.781471646410e+00 1.780690403786e+00 1.778723248295e+00 1.775583986431e+00 1.771301548832e+00 1.765938413978e+00 1.759545844506e+00 1.752220565783e+00 1.744048517862e+00 1.735140109402e+00 1.725622137465e+00 1.715611493366e+00 1.705255474644e+00 1.694681075679e+00 1.684031970938e+00 1.673446654428e+00 1.663047723390e+00 1.652965587661e+00 1.643299151884e+00 1.634151213994e+00 1.625596541552e+00 1.617691850693e+00 1.610483706772e+00 1.603982515012e+00 1.598196151583e+00 1.593100658776e+00 1.588661097492e+00 1.584828094531e+00 1.581534038413e+00 1.578711779820e+00 1.576278586778e+00 1.574155934200e+00 1.572263356244e+00 1.570519998791e+00 1.568860031034e+00 1.567216845856e+00 1.565537482810e+00 1.563780276560e+00 1.561909258128e+00 1.559908451937e+00 1.557763457669e+00 1.555470455860e+00 1.553038621001e+00 1.550474612459e+00 1.547794456980e+00 1.545012930776e+00 1.542140876360e+00 1.539193353316e+00 1.536169530175e+00 1.533070673616e+00 1.529884892925e+00 1.526589042283e+00 1.523157735098e+00 1.519545995969e+00 1.515708595327e+00 1.511586324930e+00 1.507116279907e+00 1.502230987405e+00 1.496858733771e+00 1.490932398329e+00 1.484382708946e+00 1.477149335461e+00 1.469180041059e+00 1.460432071293e+00 1.450878930161e+00 1.440508959002e+00 1.429330625324e+00 1.417369154434e+00 1.404681296559e+00 1.391332006296e+00 1.377428618936e+00 1.363090718778e+00 1.348460836018e+00 1.333721753457e+00 1.319044808211e+00 1.304654660434e+00 1.290759159616e+00 1.277579896665e+00 1.265361621105e+00 1.254294207926e+00 1.244608485376e+00 1.236465561966e+00 1.230018864514e+00 1.225399534510e+00 1.222649183884e+00 1.221835125036e+00 1.222911441070e+00 1.225830751199e+00 1.230509092844e+00 1.236775775138e+00 1.244505107215e+00 1.253468346078e+00 1.263466073453e+00 1.274272065522e+00 1.285615510434e+00 1.297270358529e+00 1.308941691376e+00 1.320371300742e+00 1.331275536263e+00 1.341362104853e+00 1.350360985640e+00 1.357972165351e+00 1.363940710093e+00 1.367994808079e+00 1.369910423631e+00 1.369488742761e+00 1.366564445078e+00 1.361054066706e+00 1.352896847609e+00 1.342143073871e+00 1.328892363989e+00 1.313329384317e+00 1.295727794643e+00 1.276403894308e+00 1.255766071791e+00 1.234229163875e+00 1.212255655423e+00 1.190287225949e+00 1.171991139205e+00 1.151825903370e+00 1.131663123495e+00 1.113705114558e+00 1.099410642977e+00 1.088723007784e+00 1.080102330508e+00 1.071360250474e+00 1.060782671492e+00 1.048001211970e+00 1.034216529120e+00 1.021603927020e+00 1.012209946536e+00 1.006895175053e+00 1.004883454064e+00 1.004199335498e+00 1.002786998049e+00 9.996326292259e-01 9.953056633797e-01 9.917189177639e-01 9.911722832443e-01 9.950810265229e-01 1.003154942501e+00 1.013461893628e+00 1.023307111950e+00 1.030440378642e+00 1.033968197237e+00 1.034540179735e+00 1.033790681127e+00 1.033352100840e+00 1.033872584407e+00 1.034572365790e+00 1.033635950761e+00 1.029174312532e+00 1.020227001791e+00 1.007369870193e+00 9.926303054255e-01 9.786775814666e-01 9.675670329447e-01 9.526421856862e-01 8.959801220411e-01 8.121760082506e-01 7.578930362764e-01 7.769398113377e-01 8.508041733681e-01 9.200549617922e-01 9.376351099712e-01 8.894154869813e-01 7.976800303563e-01 7.196875582760e-01 7.189110665997e-01 7.965134586996e-01 8.889963980450e-01 9.364920599430e-01 9.139829383191e-01 8.353301006069e-01 7.542326252212e-01 7.448105512787e-01 8.298758040434e-01 9.507808244301e-01 1.036166406440e+00 1.045097100269e+00 9.723999576041e-01 8.499019085693e-01 7.476190090102e-01 7.437623294442e-01 8.381816669106e-01 9.520034545521e-01 1.014831528247e+00 9.947245882402e-01 8.965942796205e-01 7.626731418855e-01 6.736242624976e-01 7.032025817684e-01 8.240099286811e-01 9.491470836144e-01 1.017765275628e+00 1.005755422225e+00 9.183006514043e-01 7.866496874432e-01 6.681010974128e-01 6.308802709411e-01 6.925886045373e-01 7.989950507867e-01 8.925657601632e-01 9.440992170612e-01 9.470479547253e-01 9.094601100458e-01 8.483618551688e-01 7.854127917856e-01 7.417711910175e-01 7.307028633749e-01 7.511787101778e-01 7.893726232725e-01 8.271171179742e-01 8.491995794606e-01 8.469690666645e-01 8.197609102194e-01 7.752062351671e-01 7.280825587453e-01 6.958867730650e-01 6.904782177275e-01 7.106094018944e-01 7.437671718128e-01 7.750778481179e-01 7.940977216883e-01 7.968580367745e-01 7.852103556516e-01 7.655177756974e-01 7.469077653076e-01 7.386014936752e-01 7.461240056337e-01 7.680993964971e-01 7.965863069694e-01 8.208935178079e-01 8.323291159519e-01 8.274961130079e-01 8.094636613947e-01 7.865279537286e-01 7.683119244323e-01 7.606232107606e-01 7.623943893513e-01 7.677416566973e-01 7.712140644524e-01 7.717310303175e-01 7.726932903872e-01 7.785013788127e-01 7.903615582706e-01 8.048618301188e-01 8.167029831610e-01 8.230067148194e-01 8.257423535246e-01 8.305913867176e-01 8.426491278115e-01 8.622261380682e-01 8.843179302649e-01 9.022754255401e-01 9.123680387045e-01 9.158026496982e-01 9.172424774777e-01 9.207578918230e-01 9.264138568565e-01 9.303506423601e-01 9.283958081182e-01 9.202099418337e-01 9.104950514587e-01 9.061156433184e-01 9.105733784790e-01 9.205677087456e-01 9.282099568134e-01 9.271159528294e-01 9.175600555821e-01 9.068232454724e-01 9.039738250125e-01 9.118379275211e-01 9.232838018169e-01 9.260821120267e-01 9.122314353794e-01 8.851747812674e-01 8.603151571619e-01 8.560585610150e-01 8.779712190720e-01 9.111312489001e-01 9.304243361686e-01 9.171224625778e-01 8.703132959604e-01 8.114700653045e-01 7.793198316940e-01 8.260648799685e-01
 7.777915348889e-01 7.777403531452e-01 7.778669158948e-01 7.782501867153e-01 7.787338717944e-01 7.790827753191e-01 7.791894063711e-01 7.791339857903e-01 7.790884712913e-01 7.792116637533e-01 7.795522587362e-01 7.799943849041e-01 7.803166455608e-01 7.803754555888e-01 7.802415132634e-01 7.801360341313e-01 7.802348527176e-01 7.805506763999e-01 7.809427356809e-01 7.812104256282e-01 7.812256646761e-01 7.810443565673e-01 7.808833476188e-01 7.809434173679e-01 7.812342028937e-01 7.815714475889e-01 7.817411493079e-01 7.816548755227e-01 7.814046682473e-01 7.812009078015e-01 7.812249312396e-01 7.814791434990e-01 7.817617846836e-01 7.818259452793e-01 7.815923532505e-01 7.812177839950e-01 7.809608679327e-01 7.809811980075e-01 7.812114454968e-01 7.814119067817e-01 7.813550218714e-01 7.810147342050e-01 7.805888828100e-01 7.803254822201e-01 7.803270601980e-01 7.804887219926e-01 7.806014580948e-01 7.805037982950e-01 7.801765130876e-01 7.797561873632e-01 7.794445501460e-01 7.793676152361e-01 7.794783593492e-01 7.795810893003e-01 7.794766812688e-01 7.791079832737e-01 7.786181742277e-01 7.782547423892e-01 7.781669099113e-01 7.782731971924e-01 7.783184039922e-01 7.780960885389e-01 7.776241015761e-01 7.771163354696e-01 7.767977228899e-01 7.767202199983e-01 7.767369368097e-01 7.766333201409e-01 7.763031685057e-01 7.758224794602e-01 7.753614629204e-01 7.750437302438e-01 7.748723708586e-01 7.747501843183e-01 7.745594182520e-01 7.742234027082e-01 7.737508998926e-01 7.732363326661e-01 7.728005057996e-01 7.725173776404e-01 7.723522243257e-01 7.721662672331e-01 7.718042370767e-01 7.712221414318e-01 7.705492998209e-01 7.700049100122e-01 7.697129200784e-01 7.695828003143e-01 7.693654511726e-01 7.688547407767e-01 7.680718330670e-01 7.672669242680e-01 7.667157516556e-01 7.664772883780e-01 7.663294746466e-01 7.659547525122e-01 7.652098956050e-01 7.642527261333e-01 7.634114464394e-01 7.629112099111e-01 7.626743365068e-01 7.623911015658e-01 7.617756795933e-01 7.608129603456e-01 7.597650972565e-01 7.589499792874e-01 7.584724863726e-01 7.581433419652e-01 7.576399849110e-01 7.567793854470e-01 7.556685372026e-01 7.546065582010e-01 7.538304497531e-01 7.533184995871e-01 7.528206177286e-01 7.520760922139e-01 7.510328595685e-01 7.498770165674e-01 7.488712282164e-01 7.481259894300e-01 7.475213296495e-01 7.468249768683e-01 7.458979241510e-01 7.447970387557e-01 7.437099367519e-01 7.427852238934e-01 7.420171353725e-01 7.412702573181e-01 7.404103168094e-01 7.394147536993e-01 7.383645060201e-01 7.373588576346e-01 7.364344013860e-01 7.355529496954e-01 7.346537899303e-01 7.337008206929e-01 7.326992106403e-01 7.316659036548e-01 7.306166207442e-01 7.295652940968e-01 7.285313374335e-01 7.275156348480e-01 7.264896947757e-01 7.254136555328e-01 7.242679333317e-01 7.230762997320e-01 7.218955905667e-01 7.207612299561e-01 7.196497815601e-01 7.185036025241e-01 7.172905842387e-01 7.160307465839e-01 7.147707243110e-01 7.135436183739e-01 7.123378111169e-01 7.111144468624e-01 7.098546065346e-01 7.085745823257e-01 7.072924976444e-01 7.060086656850e-01 7.047109563287e-01 7.033958468328e-01 7.020726394812e-01 7.007532858091e-01 6.994290708035e-01 6.980713892485e-01 6.966683213179e-01 6.952433128621e-01 6.938262582818e-01 6.924216256286e-01 6.910055168598e-01 6.895487894356e-01 6.880507977725e-01 6.865385664197e-01 6.850402177118e-01 6.835473752680e-01 6.820345806764e-01 6.804921892345e-01 6.789342591596e-01 6.773776736654e-01 6.758269940143e-01 6.742645019309e-01 6.726739150416e-01 6.710612095277e-01 6.694476166588e-01 6.678392378872e-01 6.662224820348e-01 6.645792022932e-01 6.629082698348e-01 6.612201881958e-01 6.595283884516e-01 6.578336620795e-01 6.561213192807e-01 6.543829750882e-01 6.526255681607e-01 6.508581601317e-01 6.490828517391e-01 6.472969073928e-01 6.454921941830e-01 6.436673700631e-01 6.418299375283e-01 6.399859466822e-01 6.381323054621e-01 6.362638019517e-01 6.343788474353e-01 6.324793222462e-01 6.305690379492e-01 6.286500371779e-01 6.267168450147e-01 6.247666358764e-01 6.228023391362e-01 6.208271396969e-01 6.188401577109e-01 6.168387614476e-01 6.148209205686e-01 6.127862067966e-01 6.107389109320e-01 6.086818812004e-01 6.066106339423e-01 6.045221835948e-01 6.024184164118e-01 6.003036716934e-01 5.981767727280e-01 5.960386085996e-01 5.938845207648e-01 5.917152144584e-01 5.895337634857e-01 5.873429709461e-01 5.851377784102e-01 5.829174698331e-01 5.806828020171e-01 5.784348396149e-01 5.761744683540e-01 5.739013397488e-01 5.716132300247e-01 5.693102190844e-01 5.669946576637e-01 5.646668690842e-01 5.623249671224e-01 5.599692156546e-01 5.576007221663e-01 5.552175038420e-01 5.528237654777e-01 5.504174706937e-01 5.479958897472e-01 5.455606244113e-01 5.431136332208e-01 5.406535946934e-01 5.381802153226e-01 5.356941720837e-01 5.331949327468e-01 5.306817246078e-01 5.281571372238e-01 5.256181945395e-01 5.230652776800e-01 5.205006266067e-01 5.179242011104e-01 5.153342797330e-01 5.127331502527e-01 5.101184021521e-01 5.074899061982e-01 5.048506158451e-01 5.022003464737e-01 4.995363709892e-01 4.968600137673e-01 4.941725233461e-01 4.914711814998e-01 4.887599950238e-01 4.860364708220e-01 4.833000906941e-01 4.805518835277e-01 4.777935517551e-01 4.750228866902e-01 4.722408994006e-01 4.694489276122e-01 4.666439242874e-01 4.638281114541e-01 4.610017511466e-01 4.581643002109e-01 4.553165389588e-01 4.524591065704e-01 4.495894493696e-01 4.467091279678e-01 4.438198288706e-01 4.409207263173e-01 4.380109206048e-01 4.350926508376e-01 4.321637111673e-01 4.292252018466e-01 4.262786391629e-01 4.233219525474e-01 4.203566724583e-01 4.173834047054e-01 4.144018330149e-01 4.114107191807e-01 4.084123226316e-01 4.054064031753e-01 4.023925800212e-01 3.993721378745e-01 3.963446745968e-01 3.933094862119e-01 3.902678837186e-01 3.872200789627e-01 3.841660961463e-01 3.811076715935e-01 3.780435492513e-01 3.749737461391e-01 3.718999740885e-01 3.688208330214e-01 3.657380724181e-01 3.626515299893e-01 3.595620674232e-01 3.564697368309e-01 3.533741427778e-01 3.502774048296e-01 3.471792287189e-01 3.440797511767e-01 3.409802553405e-01 3.378791448913e-01 3.347787270642e-01 3.316792748052e-01 3.285802440477e-01 3.254856763818e-01 3.223936050307e-01 3.193032986529e-01 3.162172195236e-01 3.131347060750e-01 3.100568345587e-01 3.069861845137e-01 3.039222177472e-01 3.008655843505e-01 2.978184451392e-01 2.947791326218e-01 2.917484074830e-01 2.887279651918e-01 2.857195084116e-01 2.827234992447e-01 2.797440323486e-01 2.767785547274e-01 2.738278574664e-01 2.708941974980e-01 2.679766832058e-01 2.650778662470e-01 2.622017475128e-01 2.593482718961e-01 2.565187589345e-01 2.537134077943e-01 2.509331504119e-01 2.481792864747e-01 2.454548333787e-01 2.427612764671e-01 2.401022373629e-01 2.374796917935e-01 2.348912688173e-01 2.323401416066e-01 2.298286373401e-01 2.273574878433e-01 2.249329023653e-01 2.225555051937e-01 2.202269131388e-01 2.179491327145e-01 2.157230228968e-01 2.135504396185e-01 2.114369343691e-01 2.093838950447e-01 2.073946013537e-01 2.054711451448e-01 2.036135571791e-01 2.018256262188e-01 2.001111408839e-01 1.984716255133e-01 1.969104241355e-01 1.954305778996e-01 1.940319986526e-01 1.927197593585e-01 1.914942534926e-01 1.903576100996e-01 1.893151279102e-01 1.883671029775e-01 1.875152278414e-01 1.867614129830e-01 1.861072818216e-01 1.855541451639e-01 1.851049566769e-01 1.847598886561e-01 1.845222249167e-01 1.843906752079e-01 1.843646081679e-01 1.844472423031e-01 1.846375336981e-01 1.849367332495e-01 1.853450282998e-01 1.858602680981e-01 1.864829022531e-01 1.872115877062e-01 1.880466085748e-01 1.889870925095e-01 1.900322378128e-01 1.911776236214e-01 1.924230827866e-01 1.937681629259e-01 1.952108295288e-01 1.967495316660e-01 1.983817316459e-01 2.001041945712e-01 2.019152291940e-01 2.038119932867e-01 2.057942166634e-01 2.078602324409e-01 2.100056233587e-01 2.122281569292e-01 2.145248655980e-01 2.168937331503e-01 2.193342373867e-01 2.218435194160e-01 2.244186714767e-01 2.270575919965e-01 2.297563368820e-01 2.325145457365e-01 2.353288909535e-01 2.381989431411e-01 2.411218744825e-01 2.440960743434e-01 2.471175531748e-01 2.501872073435e-01 2.533007953485e-01 2.564566378255e-01 2.596546788724e-01 2.628923409820e-01 2.661683067213e-01 2.694795969722e-01 2.728257674312e-01 2.762041564699e-01 2.796136063070e-01 2.830540147500e-01 2.865222610508e-01 2.900189507450e-01 2.935401312479e-01 2.970860323291e-01 3.006553718881e-01 3.042458849634e-01 3.078582403635e-01 3.114897565091e-01 3.151392377116e-01 3.188078213747e-01 3.224913319137e-01 3.261903759077e-01 3.299040391551e-01 3.336308994009e-01 3.373702976444e-01 3.411213088664e-01 3.448825326959e-01 3.486534420777e-01 3.524325629752e-01 3.562202981301e-01 3.600152829490e-01 3.638159034809e-01 3.676218333144e-01 3.714320888075e-01 3.752468795890e-01 3.790649305270e-01 3.828856698781e-01 3.867079118676e-01 3.905306053569e-01 3.943535335008e-01 3.981764093132e-01 4.019993758572e-01 4.058207919449e-01 4.096393387741e-01 4.134547866883e-01 4.172657392837e-01 4.210740198055e-01 4.248785102860e-01 4.286768665795e-01 4.324693432101e-01 4.362554437987e-01 4.400327221413e-01 4.438055019667e-01 4.475695227228e-01 4.513244100715e-01 4.550702317771e-01 4.588043505941e-01 4.625305471686e-01 4.662454173235e-01 4.699483373865e-01 4.736401937418e-01 4.773177091944e-01 4.809827608895e-01 4.846352712603e-01 4.882722877137e-01 4.918968137747e-01 4.955050765343e-01 4.990971946453e-01 5.026745496172e-01 5.062346364707e-01 5.097786855114e-01 5.133057411300e-01 5.168131818334e-01 5.203039023039e-01 5.237758356213e-01 5.272273321803e-01 5.306611251928e-01 5.340728598330e-01 5.374650815623e-01 5.408369693689e-01 5.441853552924e-01 5.475147879965e-01 5.508198566644e-01 5.541014261557e-01 5.573621728390e-01 5.605963868138e-01 5.638091644770e-01 5.669960413549e-01 5.701566901840e-01 5.732942019966e-01 5.764042046245e-01 5.794896085343e-01 5.825474600694e-01 5.855771952839e-01 5.885812939234e-01 5.915573260914e-01 5.945046534323e-01 5.974241351908e-01 6.003129382498e-01 6.031734812541e-01 6.060047870557e-01 6.088048996621e-01 6.115757972393e-01 6.143141374072e-01 6.170214193100e-01 6.196983585710e-01 6.223413589317e-01 6.249536548215e-01 6.275318567144e-01 6.300771569380e-01 6.325901026703e-01 6.350674861438e-01 6.375123602926e-01 6.399219903162e-01 6.422960965465e-01 6.446368426068e-01 6.469394061587e-01 6.492091893954e-01 6.514410584110e-01 6.536359915908e-01 6.557963231081e-01 6.579179410738e-01 6.600026790964e-01 6.620497770346e-01 6.640587857198e-01 6.660303866627e-01 6.679625624161e-01 6.698569907701e-01 6.717128934490e-01 6.735283026144e-01 6.753055551745e-01 6.770424017697e-01 6.787393461150e-01 6.803972614511e-01 6.820132527560e-01 6.835906195139e-01 6.851265913606e-01 6.866211888312e-01 6.880757193658e-01 6.894884539842e-01 6.908602372263e-01 6.921902592190e-01 6.934786219865e-01 6.947260084011e-01 6.959310830477e-01 6.970945867638e-01 6.982162387918e-01 6.992952358696e-01 7.003333574952e-01 7.013280635175e-01 7.022807025206e-01 7.031923799128e-01 7.040608413166e-01 7.048878668798e-01 7.056715192366e-01 7.064141127167e-01 7.071144364752e-01 7.077719514366e-01 7.083887004790e-01 7.089635567191e-01 7.094962231207e-01 7.099872027153e-01 7.104373156649e-01 7.108464709782e-01 7.112133648923e-01 7.115400650420e-01 7.118265631698e-01 7.120716230878e-01 7.122777561039e-01 7.124437360511e-01 7.125699021310e-01 7.126569326214e-01 7.127058541374e-01 7.127153549018e-01 7.126876962610e-01 7.126216644749e-01 7.125191693518e-01 7.123792428939e-01 7.122034984119e-01 7.119922001757e-01 7.117455538741e-01 7.114646263999e-01 7.111496925415e-01 7.108014991807e-01 7.104209407288e-01 7.100075916350e-01 7.095639147058e-01 7.090893476607e-01 7.085855536975e-01 7.080525736624e-01 7.074911671170e-01 7.069031500289e-01 7.062889114068e-01 7.056495179175e-01 7.049860890593e-01 7.042983882885e-01 7.035890985506e-01 7.028589694472e-01 7.021081124468e-01 7.013388662364e-01 7.005515440840e-01 6.997489054576e-01 6.989304778486e-01 6.980977906733e-01 6.972530409602e-01 6.963964558700e-01 6.955317713894e-01 6.946570258269e-01 6.937764960515e-01 6.928909450473e-01 6.920007393769e-01 6.911095059174e-01 6.902174479582e-01 6.893271503923e-01 6.884391349086e-01 6.875559384022e-01 6.866801264099e-01 6.858115923003e-01 6.849536932044e-01 6.841083184857e-01 6.832774788075e-01 6.824619512458e-01 6.816644471200e-01 6.808875622574e-01 6.801314018310e-01 6.794004068238e-01 6.786968712054e-01 6.780198790361e-01 6.773745907292e-01 6.767611962733e-01 6.761834815433e-01 6.756431075624e-01 6.751410420461e-01 6.746823687982e-01 6.742660659576e-01 6.738960509552e-01 6.735749632682e-01 6.733034726806e-01 6.730869379175e-01 6.729232332076e-01 6.728178278472e-01 6.727715729285e-01 6.727866931153e-01 6.728668127157e-01 6.730111723836e-01 6.732263917151e-01 6.735098704971e-01 6.738659780864e-01 6.742984099273e-01 6.748033603827e-01 6.753904676342e-01 6.760545299849e-01 6.768023654943e-01 6.776346550721e-01 6.785496211825e-01 6.795549799115e-01 6.806456197525e-01 6.818292027776e-01 6.831029480747e-01 6.844681092635e-01 6.859318322472e-01 6.874854894971e-01 6.891402016578e-01 6.908892008599e-01 6.927372136483e-01 6.946860265366e-01 6.967302754002e-01 6.988806471748e-01 7.011259021434e-01 7.034767787036e-01 7.059273556254e-01 7.084774361279e-01 7.111341885251e-01 7.138866610871e-01 7.167469769748e-01 7.197031525344e-01 7.227625534265e-01 7.259240317970e-01 7.291801218855e-01 7.325430151842e-01 7.359961861415e-01 7.395536887434e-01 7.432046277566e-01 7.469486655553e-01 7.507934344943e-01 7.547222563466e-01 7.587519900181e-01 7.628647678012e-01 7.670695507738e-01 7.713629052309e-01 7.757352233275e-01 7.802006895135e-01 7.847377125535e-01 7.893623177638e-01 7.940609707575e-01 7.988341319273e-01 8.036867043133e-01 8.086000435415e-01 8.135938927327e-01 8.186450777998e-01 8.237653232985e-01 8.289479034889e-01 8.341838701150e-01 8.394858020461e-01 8.448322200342e-01 8.502386536075e-01 8.556883584374e-01 8.611846430901e-01 8.667296587177e-01 8.723052345803e-01 8.779303284776e-01 8.835799773457e-01 8.892679949473e-01 8.949845627287e-01 9.007211490620e-01 9.064929894863e-01 9.122714067486e-01 9.180796693787e-01 9.238947139071e-01 9.297222910407e-01 9.355640915159e-01 9.414007893928e-01 9.472527986007e-01 9.530915954441e-01 9.589353499401e-01 9.647702261784e-01 9.705912993131e-01 9.764086599986e-01 9.821984358819e-01 9.879814274747e-01 9.937341615447e-01 9.994655047825e-01 1.005171871235e+00 1.010838472690e+00 1.016484162632e+00 1.022080432781e+00 1.027646561995e+00 1.033165444100e+00 1.038636941847e+00 1.044066492943e+00 1.049434829775e+00 1.054759684942e+00 1.060018907016e+00 1.065222484697e+00 1.070362766548e+00 1.075432903890e+00 1.080443658330e+00 1.085372773795e+00 1.090236422763e+00 1.095018639172e+00 1.099721928060e+00 1.104347144529e+00 1.108879919178e+00 1.113334577418e+00 1.117691441123e+00 1.121961628677e+00 1.126135434335e+00 1.130209203209e+00 1.134190297187e+00 1.138061592651e+00 1.141835050208e+00 1.145498443421e+00 1.149053278818e+00 1.152501008278e+00 1.155829075894e+00 1.159049578142e+00 1.162146271602e+00 1.165128264406e+00 1.167989190799e+00 1.170722878256e+00 1.173339378693e+00 1.175821069383e+00 1.178182343317e+00 1.180410399234e+00 1.182506271601e+00 1.184475201002e+00 1.186301782316e+00 1.188001840340e+00 1.189558525497e+00 1.190981442417e+00 1.192265234365e+00 1.193405993186e+00 1.194412678331e+00 1.195270540310e+00 1.195992726176e+00 1.196568242705e+00 1.197000892209e+00 1.197292795945e+00 1.197434662955e+00 1.197439153913e+00 1.197293769656e+00 1.197006947092e+00 1.196575003643e+00 1.195996509012e+00 1.195278494090e+00 1.194411342644e+00 1.193406268960e+00 1.192256089462e+00 1.190963116508e+00 1.189533411867e+00 1.187959079436e+00 1.186250314038e+00 1.184401535699e+00 1.182417730323e+00 1.180301051544e+00 1.178048279750e+00 1.175668097025e+00 1.173155842223e+00 1.170519383456e+00 1.167757163276e+00 1.164871247255e+00 1.161870120762e+00 1.158747423400e+00 1.155514442173e+00 1.152168589740e+00 1.148714152748e+00 1.145158643688e+00 1.141498526627e+00 1.137743562906e+00 1.133893977389e+00 1.129954194148e+00 1.125932580086e+00 1.121824848391e+00 1.117645441042e+00 1.113392137227e+00 1.109071659479e+00 1.104691401865e+00 1.100250823106e+00 1.095763126428e+00 1.091227529496e+00 1.086651188843e+00 1.082042705226e+00 1.077401736727e+00 1.072744415023e+00 1.068066961918e+00 1.063381386072e+00 1.058694653139e+00 1.054007991470e+00 1.049337311570e+00 1.044679482345e+00 1.040050452522e+00 1.035452426427e+00 1.030892824771e+00 1.026383775324e+00 1.021923778678e+00 1.017530658062e+00 1.013203846296e+00 1.008955851957e+00 1.004793107223e+00 1.000720068942e+00 9.967520366116e-01 9.928865762314e-01 9.891400889175e-01 9.855156650640e-01 9.820188939170e-01 9.786651179541e-01 9.754494507776e-01 9.723907949728e-01 9.694878591161e-01 9.667493044541e-01 9.641850790706e-01 9.617935949841e-01 9.595906326013e-01 9.575717078167e-01 9.557496519080e-01 9.541258960554e-01 9.527047308422e-01 9.514936171599e-01 9.504899029810e-01 9.497037520404e-01 9.491334284967e-01 9.487834743160e-01 9.486559383825e-01 9.487500036927e-01 9.490710628527e-01 9.496140178055e-01 9.503839661123e-01 9.513779621134e-01 9.525957496665e-01 9.540367650174e-01 9.556962144271e-01 9.575782925494e-01 9.596715645812e-01 9.619806080003e-01 9.644967848968e-01 9.672186470375e-01 9.701422505922e-01 9.732593481830e-01 9.765702490168e-01 9.800640303585e-01 9.837394478995e-01 9.875882155517e-01 9.916030155474e-01 9.957813468789e-01 1.000110158496e+00 1.004589965791e+00 1.009207083231e+00 1.013957491863e+00 1.018834419970e+00 1.023826830005e+00 1.028932153693e+00 1.034135775885e+00 1.039435388720e+00 1.044821286961e+00 1.050284962154e+00 1.055820542097e+00 1.061415771130e+00 1.067068061859e+00 1.072764982429e+00 1.078501352531e+00 1.084268818832e+00 1.090057947589e+00 1.095863306420e+00 1.101675277735e+00 1.107487811661e+00 1.113291313926e+00 1.119080405053e+00 1.124847433928e+00 1.130584440444e+00 1.136285506973e+00 1.141942044062e+00 1.147549974667e+00 1.153098530908e+00 1.158585617392e+00 1.164002518052e+00 1.169342246565e+00 1.174602979957e+00 1.179771719765e+00 1.184850614765e+00 1.189826691620e+00 1.194699518111e+00 1.199464303036e+00 1.204110391531e+00 1.208641819831e+00 1.213043291661e+00 1.217320070084e+00 1.221463302748e+00 1.225467061268e+00 1.229334511187e+00 1.233051835891e+00 1.236626618012e+00 1.240047673813e+00 1.243313977513e+00 1.246427025096e+00 1.249376765760e+00 1.252169700476e+00 1.254795831435e+00 1.257259918019e+00 1.259558239417e+00 1.261687448740e+00 1.263652778144e+00 1.265446219777e+00 1.267075762631e+00 1.268535239559e+00 1.269829746982e+00 1.270957766098e+00 1.271920483144e+00 1.272724014569e+00 1.273363228707e+00 1.273849579572e+00 1.274178814733e+00 1.274359471468e+00 1.274394184419e+00 1.274285224678e+00 1.274043030403e+00 1.273666452900e+00 1.273169657592e+00 1.272552440637e+00 1.271824736318e+00 1.270996868013e+00 1.270069539686e+00 1.269062523727e+00 1.267973956230e+00 1.266824164249e+00 1.265617989783e+00 1.264363837944e+00 1.263083864341e+00 1.261777419276e+00 1.260468696200e+00 1.259162657365e+00 1.257874866793e+00 1.256624698106e+00 1.255415817599e+00 1.254275424248e+00 1.253207885141e+00 1.252233128811e+00 1.251368692878e+00 1.250622214070e+00 1.250019908935e+00 1.249566110403e+00 1.249284306707e+00 1.249184936090e+00 1.249282563691e+00 1.249595411643e+00 1.250130730974e+00 1.250907057099e+00 1.251932057269e+00 1.253220014639e+00 1.254779919561e+00 1.256621249371e+00 1.258753165790e+00 1.261179489450e+00 1.263911151493e+00 1.266944705532e+00 1.270291556394e+00 1.273946112636e+00 1.277908899946e+00 1.282183027543e+00 1.286755444704e+00 1.291631344443e+00 1.296794541719e+00 1.302240991880e+00 1.307959693497e+00 1.313934573504e+00 1.320158792709e+00 1.326609110747e+00 1.333275458907e+00 1.340135027613e+00 1.347168256397e+00 1.354357835995e+00 1.361676232322e+00 1.369105034905e+00 1.376615433260e+00 1.384186306334e+00 1.391787989836e+00 1.399395319723e+00 1.406982925205e+00 1.414516640053e+00 1.421979308684e+00 1.429329617065e+00 1.436550103725e+00 1.443608254487e+00 1.450472059066e+00 1.457124814093e+00 1.463524699257e+00 1.469658073816e+00 1.475489865014e+00 1.480997083040e+00 1.486161328975e+00 1.490945428137e+00 1.495342830836e+00 1.499320532519e+00 1.502864052981e+00 1.505956909518e+00 1.508573751733e+00 1.510711607389e+00 1.512345264703e+00 1.513473065570e+00 1.514079969560e+00 1.514159174999e+00 1.513708302997e+00 1.512718115155e+00 1.511197771419e+00 1.509138236755e+00 1.506551909903e+00 1.503441866581e+00 1.499814407543e+00 1.495690767880e+00 1.491072934132e+00 1.485990347257e+00 1.480454283727e+00 1.474489863702e+00 1.468128083364e+00 1.461384203619e+00 1.454302979309e+00 1.446906143259e+00 1.439235624740e+00 1.431328846593e+00 1.423220101778e+00 1.414959668138e+00 1.406583107743e+00 1.398141924347e+00 1.389678010506e+00 1.381241781165e+00 1.372881026103e+00 1.364640906749e+00 1.356574566758e+00 1.348723351414e+00 1.341141995563e+00 1.333868393274e+00 1.326950725593e+00 1.320430294118e+00 1.314340288668e+00 1.308725276250e+00 1.303607205151e+00 1.299021349205e+00 1.294987164526e+00 1.291523138023e+00 1.288650522503e+00 1.286366822948e+00 1.284688249627e+00 1.283605879452e+00 1.283118629272e+00 1.283215997646e+00 1.283877505898e+00 1.285097477184e+00 1.286838191095e+00 1.289085435020e+00 1.291805934462e+00 1.294967967909e+00 1.298542645865e+00 1.302490691615e+00 1.306784529455e+00 1.311381118099e+00 1.316251896761e+00 1.321360324642e+00 1.326671821900e+00 1.332160023144e+00 1.337786980868e+00 1.343535238501e+00 1.349370049776e+00 1.355274442138e+00 1.361227023823e+00 1.367204619799e+00 1.373203554024e+00 1.379197767472e+00 1.385186273333e+00 1.391157632830e+00 1.397103698989e+00 1.403026522281e+00 1.408914192127e+00 1.414774933695e+00 1.420599943522e+00 1.426394308515e+00 1.432158129930e+00 1.437886277704e+00 1.443588911764e+00 1.449253821169e+00 1.454890247443e+00 1.460489069999e+00 1.466048319505e+00 1.471569655362e+00 1.477035978360e+00 1.482453613061e+00 1.487803710503e+00 1.493084300643e+00 1.498286245525e+00 1.503393413344e+00 1.508407563272e+00 1.513306988513e+00 1.518095174990e+00 1.522757119853e+00 1.527289609536e+00 1.531695048758e+00 1.535961438377e+00 1.540106571990e+00 1.544122136716e+00 1.548028980414e+00 1.551839446739e+00 1.555563590481e+00 1.559240556719e+00 1.562878379832e+00 1.566523091651e+00 1.570204061367e+00 1.573956100159e+00 1.577829703200e+00 1.581852552575e+00 1.586085655594e+00 1.590558864721e+00 1.595318920980e+00 1.600409178959e+00 1.605854962380e+00 1.611702565489e+00 1.617957718534e+00 1.624652874954e+00 1.631787501935e+00 1.639357042512e+00 1.647361299562e+00 1.655758734801e+00 1.664531781615e+00 1.673621712410e+00 1.682974621136e+00 1.692526354324e+00 1.702187760515e+00 1.711886360605e+00 1.721512532529e+00 1.730976626564e+00 1.740170174890e+00 1.748980112742e+00 1.757310439655e+00 1.765038151242e+00 1.772075582423e+00 1.778313681909e+00 1.783662978290e+00 1.788046897512e+00 1.791381315819e+00 1.793622517752e+00 1.794709684928e+00 1.794619977978e+00 1.793336096116e+00 1.790852126236e+00 1.787199485595e+00 1.782395028357e+00 1.776505515630e+00 1.769590067358e+00 1.761731298469e+00 1.753034818750e+00 1.743596517626e+00 1.733551837778e+00 1.723020461336e+00 1.712139904204e+00 1.701051524965e+00 1.689884315297e+00 1.678786192387e+00 1.667874027691e+00 1.657274477005e+00 1.647092848643e+00 1.637416405026e+00 1.628329723116e+00 1.619879312612e+00 1.612108296343e+00 1.605030758043e+00 1.598644004355e+00 1.592930523802e+00 1.587848546460e+00 1.583350314524e+00 1.579371203294e+00 1.575841189176e+00 1.572685139073e+00 1.569823128386e+00 1.567182116841e+00 1.564686595718e+00 1.562271813068e+00 1.559880366323e+00 1.557460699414e+00 1.554978433565e+00 1.552402359638e+00 1.549713928728e+00 1.546907742376e+00 1.543978042615e+00 1.540929635200e+00 1.537773806028e+00 1.534516703289e+00 1.531171798366e+00 1.527742549845e+00 1.524232959010e+00 1.520639227484e+00 1.516947862079e+00 1.513141137560e+00 1.509185078212e+00 1.505042814330e+00 1.500666495440e+00 1.495999309941e+00 1.490981343136e+00 1.485543357348e+00 1.479620765554e+00 1.473142097079e+00 1.466043449424e+00 1.458265493988e+00 1.449758125255e+00 1.440478989498e+00 1.430403212664e+00 1.419522493741e+00 1.407841676423e+00 1.395397521579e+00 1.382235266023e+00 1.368436774221e+00 1.354104472882e+00 1.339357095843e+00 1.324363323572e+00 1.309278783543e+00 1.294315528934e+00 1.279686446699e+00 1.265607079435e+00 1.252339426085e+00 1.240087049243e+00 1.229108217103e+00 1.219605384514e+00 1.211759514679e+00 1.205759228919e+00 1.201686336024e+00 1.199656421603e+00 1.199676213582e+00 1.201728209181e+00 1.205773635673e+00 1.211663633816e+00 1.219290509416e+00 1.228445869040e+00 1.238926646206e+00 1.250512375068e+00 1.262922661260e+00 1.275921522349e+00 1.289204973939e+00 1.302493855302e+00 1.315489582648e+00 1.327873149513e+00 1.339348313920e+00 1.349579170388e+00 1.358269079314e+00 1.365093888333e+00 1.369767856950e+00 1.372021696651e+00 1.371602929399e+00 1.368338974267e+00 1.362069951209e+00 1.352740081393e+00 1.340347852352e+00 1.324978986134e+00 1.306824427807e+00 1.286136811973e+00 1.263291078612e+00 1.238708228337e+00 1.212896284145e+00 1.186403656953e+00 1.164189362554e+00 1.139855617491e+00 1.115344541299e+00 1.092972250777e+00 1.074366251093e+00 1.059660653453e+00 1.047477781892e+00 1.035731732822e+00 1.022757847593e+00 1.008204473751e+00 9.932819690258e-01 9.801803391580e-01 9.709326130311e-01 9.663462022213e-01 9.655447932104e-01 9.664309515939e-01 9.668395534925e-01 9.656820335388e-01 9.634798319946e-01 9.621004711216e-01 9.637825298498e-01 9.698704493669e-01 9.800029663664e-01 9.922157975221e-01 1.003834532084e+00 1.012662741497e+00 1.017868185933e+00 1.020135535132e+00 1.021087419226e+00 1.022306006912e+00 1.024377503545e+00 1.026495494339e+00 1.026880693496e+00 1.023746198806e+00 1.016281520364e+00 1.005223585664e+00 9.927342416253e-01 9.816197933439e-01 9.744826252742e-01 9.547294170167e-01 8.905043058611e-01 8.078457813855e-01 7.639099186930e-01 7.922529681060e-01 8.633414248498e-01 9.181332340896e-01 9.160665115720e-01 8.508556188845e-01 7.535102004036e-01 6.883710981101e-01 7.111483311279e-01 8.008924479685e-01 8.871021674222e-01 9.171256282763e-01 8.759167351326e-01 7.880491186318e-01 7.172400794266e-01 7.337629616008e-01 8.352241398519e-01 9.499677413288e-01 1.012803164846e+00 9.936172699549e-01 8.994277283475e-01 7.772580560111e-01 7.109513820171e-01 7.610798868208e-01 8.840923811412e-01 9.926402663184e-01 1.029653112841e+00 9.772762094238e-01 8.544273967254e-01 7.202786336839e-01 6.681928382403e-01 7.447897760486e-01 8.825189057928e-01 9.944532982797e-01 1.032723471730e+00 9.849620832228e-01 8.677464897587e-01 7.257319618384e-01 6.306079020389e-01 6.430985893640e-01 7.400781153995e-01 8.504557801511e-01 9.262591367736e-01 9.498424693113e-01 9.239186623718e-01 8.643019394692e-01 7.945345613798e-01 7.402234313163e-01 7.204278600241e-01 7.383310355289e-01 7.807074270571e-01 8.274370137972e-01 8.606727800557e-01 8.688931674304e-01 8.484942018554e-01 8.045855224573e-01 7.507692251835e-01 7.061625146827e-01 6.873009905355e-01 6.979038644047e-01 7.269662760860e-01 7.582408716674e-01 7.798793184491e-01 7.875158012985e-01 7.827829079408e-01 7.702663702717e-01 7.551818708507e-01 7.425651913677e-01 7.375074308207e-01 7.445799681423e-01 7.653345488406e-01 7.958055183659e-01 8.268605390337e-01 8.479869410791e-01 8.519692127332e-01 8.382269674850e-01 8.136579362351e-01 7.900869581943e-01 7.783727279860e-01 7.817817397080e-01 7.944187570487e-01 8.063917189186e-01 8.106803614929e-01 8.067482835150e-01 7.996897426850e-01 7.963449043719e-01 8.007006063339e-01 8.118796935620e-01 8.259333909245e-01 8.392524429939e-01 8.506527302419e-01 8.609157434565e-01 8.711107583997e-01 8.813766706447e-01 8.912487292171e-01 9.008386695932e-01 9.112261148360e-01 9.233857682571e-01 9.363411241169e-01 9.466366457510e-01 9.500355411823e-01 9.445783181843e-01 9.328697479260e-01 9.215120346040e-01 9.173323407079e-01 9.223262507312e-01 9.318287572206e-01 9.380190795111e-01 9.359551115793e-01 9.276130765937e-01 9.208066024471e-01 9.230977165794e-01 9.344787592235e-01 9.457785053347e-01 9.449881178965e-01 9.263711063531e-01 8.965985737545e-01 8.736799410805e-01 8.759025130166e-01 9.053534429821e-01 9.431281569658e-01 9.625127029965e-01 9.455108191260e-01 8.931262500568e-01 8.290630636712e-01 7.937309170665e-01 8.393787001929e-01
 7.735511581479e-01 7.735966006268e-01 7.738168850696e-01 7.742887705637e-01 7.748600516423e-01 7.752995035718e-01 7.755052799151e-01 7.755514093102e-01 7.756031862068e-01 7.758186206852e-01 7.762493415048e-01 7.767830523958e-01 7.771989051376e-01 7.773549423629e-01 7.773220173401e-01 7.773143610355e-01 7.775068292118e-01 7.779145781870e-01 7.784004780236e-01 7.787648129240e-01 7.788775150438e-01 7.787950928968e-01 7.787324689457e-01 7.788910503027e-01 7.792761229037e-01 7.797060596547e-01 7.799708345357e-01 7.799843530718e-01 7.798378028536e-01 7.797368622186e-01 7.798597402496e-01 7.802093894082e-01 7.805855018506e-01 7.807464248377e-01 7.806168618595e-01 7.803494924248e-01 7.801988096168e-01 7.803192650327e-01 7.806457027462e-01 7.809421168154e-01 7.809854090002e-01 7.807512884368e-01 7.804337802755e-01 7.802773246345e-01 7.803805754981e-01 7.806393518256e-01 7.808504391831e-01 7.808561966225e-01 7.806365230770e-01 7.803249464115e-01 7.801197825937e-01 7.801450263374e-01 7.803548341725e-01 7.805591353385e-01 7.805605836304e-01 7.803015136858e-01 7.799206817135e-01 7.796618677464e-01 7.796765539507e-01 7.798854239044e-01 7.800355363593e-01 7.799212564386e-01 7.795593924064e-01 7.791610691605e-01 7.789477238434e-01 7.789741320095e-01 7.790952796765e-01 7.790979649610e-01 7.788776161746e-01 7.785088561669e-01 7.781590882429e-01 7.779487327989e-01 7.778806475740e-01 7.778635836665e-01 7.777807003206e-01 7.775557997757e-01 7.771976940544e-01 7.767950319935e-01 7.764669466013e-01 7.762877840025e-01 7.762274860674e-01 7.761514911447e-01 7.759047626421e-01 7.754384441084e-01 7.748784516928e-01 7.744413421178e-01 7.742542423596e-01 7.742314929448e-01 7.741267156415e-01 7.737335632296e-01 7.730669506758e-01 7.723737016419e-01 7.719306515995e-01 7.717990322022e-01 7.717608532299e-01 7.715004347465e-01 7.708719263365e-01 7.700303976399e-01 7.693019068213e-01 7.689110505241e-01 7.687844374746e-01 7.686114553077e-01 7.681090376878e-01 7.672619975751e-01 7.663309529447e-01 7.656306765604e-01 7.652653813182e-01 7.650458365288e-01 7.646522227741e-01 7.639038662000e-01 7.629096776861e-01 7.619674516220e-01 7.613086618109e-01 7.609097666079e-01 7.605197407932e-01 7.598848594758e-01 7.589549944905e-01 7.579201978249e-01 7.570363242931e-01 7.564079331127e-01 7.559143479482e-01 7.553266219851e-01 7.545100949211e-01 7.535278323904e-01 7.525631284857e-01 7.517604475361e-01 7.511076167339e-01 7.504705617940e-01 7.497218297018e-01 7.488408176688e-01 7.479128100372e-01 7.470291191348e-01 7.462222699866e-01 7.454552938465e-01 7.446683526856e-01 7.438302934557e-01 7.429460613323e-01 7.420326957841e-01 7.411015211459e-01 7.401671602384e-01 7.392504753714e-01 7.383502285191e-01 7.374400978031e-01 7.364810153464e-01 7.354515025213e-01 7.343779849708e-01 7.333171236596e-01 7.323019896979e-01 7.313067858008e-01 7.302750372978e-01 7.291777820267e-01 7.280353953869e-01 7.268954364949e-01 7.257880745079e-01 7.246990164917e-01 7.235906786535e-01 7.224479952868e-01 7.212855884050e-01 7.201215715059e-01 7.189541983745e-01 7.177732805270e-01 7.165747481119e-01 7.153699376238e-01 7.141680674779e-01 7.129595043063e-01 7.117163993544e-01 7.104290110825e-01 7.091214552044e-01 7.078237687073e-01 7.065367638585e-01 7.052352838212e-01 7.038934201762e-01 7.025105739628e-01 7.011170126644e-01 6.997364281001e-01 6.983604324003e-01 6.969633901918e-01 6.955365450515e-01 6.940953474400e-01 6.926569396107e-01 6.912235467173e-01 6.897762228014e-01 6.882998065427e-01 6.868033210757e-01 6.853066646918e-01 6.838151711352e-01 6.823137486155e-01 6.807857060283e-01 6.792286092487e-01 6.776556953605e-01 6.760797292467e-01 6.745005143317e-01 6.729018286270e-01 6.712766128244e-01 6.696338963035e-01 6.679803166151e-01 6.663194168289e-01 6.646474701204e-01 6.629556638010e-01 6.612438224932e-01 6.595204174096e-01 6.577898779776e-01 6.560483497778e-01 6.542919124360e-01 6.525198134529e-01 6.507329239229e-01 6.489348268136e-01 6.471279314282e-01 6.453068281633e-01 6.434671424004e-01 6.416141492612e-01 6.397501798939e-01 6.378738000881e-01 6.359826056342e-01 6.340746660235e-01 6.321494186866e-01 6.302121018297e-01 6.282648057373e-01 6.263022594798e-01 6.243221596181e-01 6.223268787666e-01 6.203195451953e-01 6.183011990771e-01 6.162700454475e-01 6.142235015643e-01 6.121611287830e-01 6.100862408811e-01 6.080006832409e-01 6.059014980015e-01 6.037863354789e-01 6.016571134522e-01 5.995142647392e-01 5.973575014769e-01 5.951883100679e-01 5.930037258297e-01 5.908030375557e-01 5.885905576448e-01 5.863652015877e-01 5.841244624001e-01 5.818695031471e-01 5.796024774922e-01 5.773200537774e-01 5.750254808720e-01 5.727186700008e-01 5.703961123363e-01 5.680593156172e-01 5.657106729320e-01 5.633481607840e-01 5.609719986482e-01 5.585828016470e-01 5.561784839317e-01 5.537606603801e-01 5.513306668488e-01 5.488858052594e-01 5.464266151431e-01 5.439552048986e-01 5.414707715122e-01 5.389732291358e-01 5.364623039260e-01 5.339379085149e-01 5.313992991304e-01 5.288496054701e-01 5.262875518839e-01 5.237109745918e-01 5.211215244610e-01 5.185206176333e-01 5.159048738588e-01 5.132779080583e-01 5.106388671926e-01 5.079850696087e-01 5.053196681226e-01 5.026429817586e-01 4.999523836179e-01 4.972505567822e-01 4.945374549093e-01 4.918105945048e-01 4.890720219674e-01 4.863223147574e-01 4.835599031871e-01 4.807864188189e-01 4.780020217070e-01 4.752050193107e-01 4.723959156714e-01 4.695772936827e-01 4.667468584662e-01 4.639052905505e-01 4.610531467524e-01 4.581902073643e-01 4.553158866476e-01 4.524327562888e-01 4.495384970402e-01 4.466338618791e-01 4.437203924765e-01 4.407964834041e-01 4.378623924279e-01 4.349198405546e-01 4.319676470017e-01 4.290059178147e-01 4.260364310745e-01 4.230586260062e-01 4.200710161444e-01 4.170756935214e-01 4.140724688837e-01 4.110620390400e-01 4.080439020087e-01 4.050196856821e-01 4.019863063602e-01 3.989478687925e-01 3.959023290476e-01 3.928499409978e-01 3.897931799585e-01 3.867316282640e-01 3.836632899376e-01 3.805909915319e-01 3.775144953348e-01 3.744340019492e-01 3.713497810067e-01 3.682621640918e-01 3.651707458139e-01 3.620775063379e-01 3.589820771434e-01 3.558847439217e-01 3.527883179396e-01 3.496913258112e-01 3.465927747078e-01 3.434948321414e-01 3.403969436087e-01 3.373006766531e-01 3.342069292302e-01 3.311163846963e-01 3.280293492205e-01 3.249469986002e-01 3.218682691722e-01 3.187935764264e-01 3.157254035476e-01 3.126632292606e-01 3.096089461357e-01 3.065655920768e-01 3.035311429689e-01 3.005052442786e-01 2.974906064832e-01 2.944861415445e-01 2.914938403823e-01 2.885180090579e-01 2.855573351988e-01 2.826138358662e-01 2.796873018278e-01 2.767779276796e-01 2.738867188802e-01 2.710160074954e-01 2.681688875044e-01 2.653462402872e-01 2.625507229939e-01 2.597804126961e-01 2.570370719089e-01 2.543222161271e-01 2.516379781146e-01 2.489882039487e-01 2.463747709152e-01 2.437974869225e-01 2.412597753153e-01 2.387599476722e-01 2.363016001784e-01 2.338891235282e-01 2.315228303886e-01 2.292058084338e-01 2.269404147589e-01 2.247276580596e-01 2.225691271823e-01 2.204682841232e-01 2.184265847802e-01 2.164490723469e-01 2.145362211106e-01 2.126902128934e-01 2.109143156379e-01 2.092101202551e-01 2.075791224843e-01 2.060266289288e-01 2.045539949761e-01 2.031635940109e-01 2.018570508990e-01 2.006365439287e-01 1.995039131869e-01 1.984635346498e-01 1.975160062236e-01 1.966642463407e-01 1.959091153100e-01 1.952519210577e-01 1.946950109163e-01 1.942392339408e-01 1.938873173418e-01 1.936403677064e-01 1.934979308518e-01 1.934604118559e-01 1.935291387401e-01 1.937046031308e-01 1.939885504376e-01 1.943791377696e-01 1.948755008863e-01 1.954786393309e-01 1.961866220494e-01 1.970002854482e-01 1.979189946333e-01 1.989406830148e-01 2.000641577964e-01 2.012866840583e-01 2.026079769650e-01 2.040274796008e-01 2.055426956125e-01 2.071529937495e-01 2.088532286713e-01 2.106430790254e-01 2.125198022877e-01 2.144824686354e-01 2.165288901468e-01 2.186571961899e-01 2.208640558153e-01 2.231470959630e-01 2.255033816790e-01 2.279323490314e-01 2.304314722906e-01 2.329982833303e-01 2.356304728916e-01 2.383263397986e-01 2.410825111562e-01 2.438973681135e-01 2.467690604660e-01 2.496955589044e-01 2.526747456531e-01 2.557053333307e-01 2.587845480672e-01 2.619103973947e-01 2.650811550707e-01 2.682941138460e-01 2.715495282925e-01 2.748447777614e-01 2.781785023547e-01 2.815479584952e-01 2.849519646104e-01 2.883899213489e-01 2.918594468928e-01 2.953594717629e-01 2.988888375840e-01 3.024450692823e-01 3.060293788186e-01 3.096370079295e-01 3.132683256373e-01 3.169228780684e-01 3.205981567497e-01 3.242941895064e-01 3.280094893661e-01 3.317424581892e-01 3.354910668370e-01 3.392563538369e-01 3.430366170352e-01 3.468315539931e-01 3.506382053076e-01 3.544559778790e-01 3.582855877809e-01 3.621247977740e-01 3.659736645062e-01 3.698311049339e-01 3.736955020530e-01 3.775661171840e-01 3.814434496665e-01 3.853249331242e-01 3.892113502270e-01 3.931020567032e-01 3.969947251420e-01 4.008893854003e-01 4.047850734086e-01 4.086823148876e-01 4.125804684428e-01 4.164774704315e-01 4.203727538265e-01 4.242653635970e-01 4.281545764262e-01 4.320440433069e-01 4.359279156648e-01 4.398070581428e-01 4.436811893949e-01 4.475488406546e-01 4.514099601311e-01 4.552648221957e-01 4.591120481688e-01 4.629521330500e-01 4.667812988509e-01 4.706017822140e-01 4.744132965002e-01 4.782137351053e-01 4.820041826779e-01 4.857818777695e-01 4.895468830259e-01 4.933006696277e-01 4.970411271552e-01 5.007680979660e-01 5.044807643913e-01 5.081774181955e-01 5.118613567826e-01 5.155290319268e-01 5.191800317883e-01 5.228157526097e-01 5.264328154609e-01 5.300330186645e-01 5.336154814384e-01 5.371782629441e-01 5.407242559868e-01 5.442485239162e-01 5.477528285778e-01 5.512384557745e-01 5.547006416569e-01 5.581435489758e-01 5.615635503506e-01 5.649603338663e-01 5.683361815359e-01 5.716876526067e-01 5.750156401046e-01 5.783196705944e-01 5.815979062542e-01 5.848534271867e-01 5.880813803594e-01 5.912844480304e-01 5.944618856582e-01 5.976099577404e-01 6.007340718432e-01 6.038293032236e-01 6.068957443722e-01 6.099349956148e-01 6.129441067509e-01 6.159247911967e-01 6.188757554123e-01 6.217962851514e-01 6.246875059470e-01 6.275463378971e-01 6.303738643089e-01 6.331712536314e-01 6.359345082139e-01 6.386670674275e-01 6.413661463328e-01 6.440311470753e-01 6.466649719356e-01 6.492623165053e-01 6.518273786574e-01 6.543564636980e-01 6.568511162705e-01 6.593111677531e-01 6.617339638620e-01 6.641218273891e-01 6.664732220503e-01 6.687867401886e-01 6.710654049651e-01 6.733051784886e-01 6.755078179446e-01 6.776729240628e-01 6.797986723007e-01 6.818870445364e-01 6.839365602429e-01 6.859466482439e-01 6.879178627701e-01 6.898485615958e-01 6.917411134310e-01 6.935916013153e-01 6.954022462470e-01 6.971733627445e-01 6.989027010036e-01 7.005912866765e-01 7.022386474472e-01 7.038440748337e-01 7.054092284773e-01 7.069314800636e-01 7.084125297663e-01 7.098511664473e-01 7.112470165197e-01 7.126021752037e-01 7.139132181166e-01 7.151820319637e-01 7.164087607057e-01 7.175913386512e-01 7.187328342044e-01 7.198300294954e-01 7.208844272196e-01 7.218961926753e-01 7.228644051128e-01 7.237898913191e-01 7.246724530525e-01 7.255117395338e-01 7.263088192738e-01 7.270617010749e-01 7.277722380407e-01 7.284399523192e-01 7.290652045625e-01 7.296480371092e-01 7.301876558043e-01 7.306855105857e-01 7.311407651926e-01 7.315544325803e-01 7.319267476435e-01 7.322569663736e-01 7.325459510604e-01 7.327945778422e-01 7.330016314176e-01 7.331689884149e-01 7.332958502709e-01 7.333836095120e-01 7.334320220461e-01 7.334410129902e-01 7.334125212550e-01 7.333452946644e-01 7.332401446092e-01 7.330988975394e-01 7.329207778142e-01 7.327071830119e-01 7.324581351717e-01 7.321740268060e-01 7.318567033645e-01 7.315048898713e-01 7.311215448053e-01 7.307057673516e-01 7.302585930838e-01 7.297811411585e-01 7.292749326139e-01 7.287397401728e-01 7.281766030914e-01 7.275865140173e-01 7.269713780490e-01 7.263309590105e-01 7.256668143727e-01 7.249797020233e-01 7.242714038901e-01 7.235421843011e-01 7.227941146522e-01 7.220284908882e-01 7.212450287159e-01 7.204464354513e-01 7.196341473168e-01 7.188082666397e-01 7.179722331261e-01 7.171247859055e-01 7.162693440066e-01 7.154073499779e-01 7.145398160622e-01 7.136690786506e-01 7.127948859621e-01 7.119215410049e-01 7.110491127742e-01 7.101791961171e-01 7.093146054602e-01 7.084555467475e-01 7.076069058756e-01 7.067672398419e-01 7.059405202906e-01 7.051281901047e-01 7.043310574288e-01 7.035539509086e-01 7.027956384012e-01 7.020603191632e-01 7.013500506318e-01 7.006656636420e-01 7.000110553299e-01 6.993855680362e-01 6.987951002004e-01 6.982402640219e-01 6.977214903040e-01 6.972446681525e-01 6.968074749538e-01 6.964173209524e-01 6.960724099235e-01 6.957766784985e-01 6.955336630551e-01 6.953411736857e-01 6.952073357087e-01 6.951291310008e-01 6.951124526227e-01 6.951585649438e-01 6.952678361481e-01 6.954470094856e-01 6.956916581713e-01 6.960090854059e-01 6.964005579492e-01 6.968640682204e-01 6.974092621287e-01 6.980289790132e-01 6.987338560923e-01 6.995193045359e-01 7.003881431419e-01 7.013468538998e-01 7.023892813560e-01 7.035253950664e-01 7.047481847621e-01 7.060663851560e-01 7.074788189150e-01 7.089822977605e-01 7.105871717010e-01 7.122836958290e-01 7.140835303077e-01 7.159792046104e-01 7.179747802877e-01 7.200740107516e-01 7.222682857586e-01 7.245703930621e-01 7.269698889645e-01 7.294738575898e-01 7.320796357290e-01 7.347852638144e-01 7.375997118378e-01 7.405073148893e-01 7.435241946563e-01 7.466388533183e-01 7.498535494345e-01 7.531734272744e-01 7.565852384154e-01 7.601036543211e-01 7.637135678342e-01 7.674238685320e-01 7.712310363896e-01 7.751266517695e-01 7.791239226993e-01 7.832035166638e-01 7.873817666150e-01 7.916435879036e-01 7.959921018145e-01 8.004311830814e-01 8.049449883707e-01 8.095496010298e-01 8.142250335983e-01 8.189837015067e-01 8.238161985143e-01 8.287176515100e-01 8.336976885799e-01 8.387362511046e-01 8.438502067933e-01 8.490211315352e-01 8.542543416998e-01 8.595497242682e-01 8.648922064655e-01 8.702992316586e-01 8.757460217371e-01 8.812471968154e-01 8.867914980152e-01 8.923733771891e-01 8.980043981439e-01 9.036587370081e-01 9.093592361885e-01 9.150812874645e-01 9.208334046321e-01 9.266137300052e-01 9.324059384338e-01 9.382288478820e-01 9.440553538548e-01 9.499037498237e-01 9.557562835270e-01 9.616138419235e-01 9.674819264969e-01 9.733384760098e-01 9.792043457954e-01 9.850539308663e-01 9.908998698254e-01 9.967335903926e-01 1.002544915664e+00 1.008349352046e+00 1.014119684921e+00 1.019875618902e+00 1.025596706961e+00 1.031288342959e+00 1.036951572885e+00 1.042566794701e+00 1.048153916953e+00 1.053687737072e+00 1.059181872192e+00 1.064625971335e+00 1.070013341574e+00 1.075354159128e+00 1.080626204968e+00 1.085847313186e+00 1.090997978184e+00 1.096084088486e+00 1.101103012022e+00 1.106042695062e+00 1.110916516022e+00 1.115702941652e+00 1.120415645021e+00 1.125041904166e+00 1.129580916286e+00 1.134036058240e+00 1.138392199187e+00 1.142662720028e+00 1.146831013322e+00 1.150901633473e+00 1.154874105773e+00 1.158736635764e+00 1.162500605665e+00 1.166148572240e+00 1.169690580836e+00 1.173119769043e+00 1.176429831176e+00 1.179629571661e+00 1.182702440443e+00 1.185661649106e+00 1.188492216556e+00 1.191199262586e+00 1.193783091037e+00 1.196231574665e+00 1.198558307281e+00 1.200745047318e+00 1.202805192318e+00 1.204727647593e+00 1.206511770374e+00 1.208164986671e+00 1.209670883853e+00 1.211046314868e+00 1.212274513185e+00 1.213363283622e+00 1.214311373471e+00 1.215111483234e+00 1.215774735724e+00 1.216285147173e+00 1.216656791561e+00 1.216880752994e+00 1.216956811460e+00 1.216891691383e+00 1.216674407932e+00 1.216317612176e+00 1.215810513575e+00 1.215159105681e+00 1.214364190892e+00 1.213420989846e+00 1.212339370011e+00 1.211108982981e+00 1.209738850875e+00 1.208228733849e+00 1.206574450984e+00 1.204785795433e+00 1.202854925384e+00 1.200791398850e+00 1.198592448721e+00 1.196259253848e+00 1.193799187447e+00 1.191206642615e+00 1.188492120385e+00 1.185650416155e+00 1.182688562136e+00 1.179610248627e+00 1.176413038584e+00 1.173107256721e+00 1.169688540782e+00 1.166165703063e+00 1.162541657713e+00 1.158815202099e+00 1.154997959606e+00 1.151086540329e+00 1.147090358581e+00 1.143012168518e+00 1.138854400756e+00 1.134627273183e+00 1.130327962912e+00 1.125968547336e+00 1.121551131859e+00 1.117079335673e+00 1.112563915858e+00 1.108003134633e+00 1.103410584946e+00 1.098787583849e+00 1.094140029964e+00 1.089478918334e+00 1.084804686185e+00 1.080130347140e+00 1.075456429172e+00 1.070793335438e+00 1.066150308154e+00 1.061527150700e+00 1.056941075464e+00 1.052389386717e+00 1.047886765340e+00 1.043439047263e+00 1.039049030881e+00 1.034733346116e+00 1.030489958111e+00 1.026335368359e+00 1.022271680494e+00 1.018306010322e+00 1.014452422413e+00 1.010709371724e+00 1.007094299087e+00 1.003605931567e+00 1.000255956814e+00 9.970526920582e-01 9.939971818522e-01 9.911054218664e-01 9.883743701596e-01 9.858173465830e-01 9.834384421261e-01 9.812408674101e-01 9.792362861561e-01 9.774216533251e-01 9.758110949424e-01 9.744026926397e-01 9.732025382655e-01 9.722153182319e-01 9.714415112221e-01 9.708888727908e-01 9.705538463760e-01 9.704444875297e-01 9.705585243691e-01 9.708980153339e-01 9.714653904131e-01 9.722565256260e-01 9.732778723336e-01 9.745210650736e-01 9.759912887994e-01 9.776839243579e-01 9.795959520903e-01 9.817276442728e-01 9.840713516786e-01 9.866308700478e-01 9.893944835838e-01 9.923622710853e-01 9.955298749536e-01 9.988898409916e-01 1.002441017517e+00 1.006171945917e+00 1.010082889749e+00 1.014163932659e+00 1.018408081360e+00 1.022812418812e+00 1.027363596049e+00 1.032063383140e+00 1.036896044764e+00 1.041859504859e+00 1.046944521529e+00 1.052141382666e+00 1.057447204332e+00 1.062848278773e+00 1.068342148707e+00 1.073917075491e+00 1.079566478806e+00 1.085283690527e+00 1.091057369385e+00 1.096883614353e+00 1.102749763698e+00 1.108652691109e+00 1.114580324970e+00 1.120527795187e+00 1.126486506722e+00 1.132447678419e+00 1.138405772345e+00 1.144350387366e+00 1.150278159814e+00 1.156177413216e+00 1.162043826561e+00 1.167870151762e+00 1.173647353059e+00 1.179372836597e+00 1.185033046834e+00 1.190629732795e+00 1.196149170487e+00 1.201589622077e+00 1.206944257451e+00 1.212203397518e+00 1.217368615845e+00 1.222426426158e+00 1.227378280705e+00 1.232213774449e+00 1.236929170004e+00 1.241523627092e+00 1.245984026547e+00 1.250315378604e+00 1.254506133493e+00 1.258555261011e+00 1.262460758118e+00 1.266212516315e+00 1.269816580979e+00 1.273260760181e+00 1.276547897529e+00 1.279674014300e+00 1.282633305593e+00 1.285431246917e+00 1.288056838166e+00 1.290516807668e+00 1.292804156421e+00 1.294920479943e+00 1.296865883982e+00 1.298636978797e+00 1.300239405220e+00 1.301667879236e+00 1.302927717626e+00 1.304017522309e+00 1.304940214789e+00 1.305699948180e+00 1.306295039122e+00 1.306734175535e+00 1.307014450463e+00 1.307147039466e+00 1.307131857865e+00 1.306974159578e+00 1.306684584573e+00 1.306261161742e+00 1.305721349055e+00 1.305061199131e+00 1.304298217618e+00 1.303436681715e+00 1.302483367604e+00 1.301455897032e+00 1.300353916135e+00 1.299199681527e+00 1.297995664368e+00 1.296757119581e+00 1.295501050444e+00 1.294229085449e+00 1.292969732539e+00 1.291723944505e+00 1.290512583607e+00 1.289352036156e+00 1.288248824744e+00 1.287230787777e+00 1.286300620722e+00 1.285482837353e+00 1.284790314693e+00 1.284236427623e+00 1.283842191014e+00 1.283615552654e+00 1.283578455784e+00 1.283740514743e+00 1.284119185235e+00 1.284726358209e+00 1.285573520681e+00 1.286676478606e+00 1.288041575409e+00 1.289683724783e+00 1.291606556633e+00 1.293823012653e+00 1.296335686374e+00 1.299150127033e+00 1.302273974832e+00 1.305699948924e+00 1.309439744833e+00 1.313481947260e+00 1.317829985504e+00 1.322477666541e+00 1.327414411145e+00 1.332640470778e+00 1.338135787445e+00 1.343896697131e+00 1.349905588574e+00 1.356147618180e+00 1.362610055367e+00 1.369267605998e+00 1.376109473869e+00 1.383106411238e+00 1.390241867064e+00 1.397489669323e+00 1.404825542226e+00 1.412226416595e+00 1.419661309819e+00 1.427110458536e+00 1.434537947586e+00 1.441922508500e+00 1.449233230476e+00 1.456438026135e+00 1.463516884485e+00 1.470428897732e+00 1.477158180690e+00 1.483667963523e+00 1.489931138148e+00 1.495927993878e+00 1.501618434065e+00 1.506991745816e+00 1.512010254433e+00 1.516656991289e+00 1.520910649770e+00 1.524741444695e+00 1.528140796114e+00 1.531079623293e+00 1.533548344050e+00 1.535528591263e+00 1.537005276532e+00 1.537973957454e+00 1.538415149581e+00 1.538332491676e+00 1.537710849241e+00 1.536555267678e+00 1.534862936460e+00 1.532632362235e+00 1.529877298366e+00 1.526592710046e+00 1.522800912087e+00 1.518507208087e+00 1.513727867273e+00 1.508485452064e+00 1.502790928050e+00 1.496682233099e+00 1.490172960304e+00 1.483298237363e+00 1.476090751040e+00 1.468578076200e+00 1.460807445655e+00 1.452805920362e+00 1.444622603322e+00 1.436298127832e+00 1.427874718382e+00 1.419402757856e+00 1.410924365298e+00 1.402493962070e+00 1.394152572831e+00 1.385955350111e+00 1.377947344172e+00 1.370175494764e+00 1.362691675322e+00 1.355532436401e+00 1.348750080584e+00 1.342376910097e+00 1.336457431143e+00 1.331022858351e+00 1.326101010387e+00 1.321726330800e+00 1.317910533103e+00 1.314681610359e+00 1.312043917257e+00 1.310009043713e+00 1.308582358240e+00 1.307753949096e+00 1.307528272602e+00 1.307883269724e+00 1.308811189500e+00 1.310289623052e+00 1.312293227840e+00 1.314803538202e+00 1.317781792703e+00 1.321206728648e+00 1.325039423587e+00 1.329250439780e+00 1.333805233935e+00 1.338666997076e+00 1.343808387434e+00 1.349188866338e+00 1.354784578838e+00 1.360559786578e+00 1.366488601149e+00 1.372547806980e+00 1.378706575143e+00 1.384952934938e+00 1.391257079606e+00 1.397610874718e+00 1.403997991653e+00 1.410400122943e+00 1.416818845103e+00 1.423231806096e+00 1.429644434883e+00 1.436043874622e+00 1.442428721484e+00 1.448797592617e+00 1.455139512658e+00 1.461464124244e+00 1.467755888011e+00 1.474021295708e+00 1.480251347152e+00 1.486439451510e+00 1.492588328573e+00 1.498678903381e+00 1.504715514824e+00 1.510678409417e+00 1.516562872475e+00 1.522359417088e+00 1.528046655181e+00 1.533625572225e+00 1.539069633869e+00 1.544375987625e+00 1.549528143142e+00 1.554514039165e+00 1.559331773068e+00 1.563960279551e+00 1.568410464562e+00 1.572667590147e+00 1.576739623881e+00 1.580632348735e+00 1.584347233252e+00 1.587913907923e+00 1.591333653777e+00 1.594643892927e+00 1.597867429891e+00 1.601032618549e+00 1.604190212665e+00 1.607363453757e+00 1.610611465562e+00 1.613970976564e+00 1.617491722323e+00 1.621227613647e+00 1.625211836242e+00 1.629505908198e+00 1.634134049179e+00 1.639144918146e+00 1.644563423848e+00 1.650404021744e+00 1.656695643580e+00 1.663421067980e+00 1.670589892508e+00 1.678169898111e+00 1.686131678366e+00 1.694440524403e+00 1.703021964015e+00 1.711829640937e+00 1.720769775496e+00 1.729763824884e+00 1.738716397664e+00 1.747517722104e+00 1.756075034708e+00 1.764264090475e+00 1.771987800202e+00 1.779127123436e+00 1.785578900868e+00 1.791249726857e+00 1.796031297721e+00 1.799854583929e+00 1.802634066489e+00 1.804314265568e+00 1.804849729216e+00 1.804198976253e+00 1.802360563466e+00 1.799319389029e+00 1.795105143143e+00 1.789748337841e+00 1.783296729415e+00 1.775830923963e+00 1.767419629646e+00 1.758175739964e+00 1.748200251097e+00 1.737616560857e+00 1.726560371017e+00 1.715156345594e+00 1.703554266269e+00 1.691880010849e+00 1.680275121133e+00 1.668864214856e+00 1.657760481858e+00 1.647076476493e+00 1.636890424718e+00 1.627282604412e+00 1.618303077079e+00 1.609982401914e+00 1.602339728672e+00 1.595364065890e+00 1.589037535721e+00 1.583319165459e+00 1.578158105536e+00 1.573493276656e+00 1.569252345196e+00 1.565366787727e+00 1.561759354797e+00 1.558358797023e+00 1.555097333338e+00 1.551913224420e+00 1.548754419490e+00 1.545577750279e+00 1.542345726427e+00 1.539037913227e+00 1.535637070663e+00 1.532134785809e+00 1.528532652257e+00 1.524828497982e+00 1.521034450438e+00 1.517153421135e+00 1.513187926715e+00 1.509142902012e+00 1.505007888549e+00 1.500775982684e+00 1.496422766677e+00 1.491920072991e+00 1.487233108748e+00 1.482310623329e+00 1.477104786780e+00 1.471551311395e+00 1.465588753138e+00 1.459150722391e+00 1.452173365876e+00 1.444592243340e+00 1.436350678111e+00 1.427399848317e+00 1.417701652976e+00 1.407234078021e+00 1.395984194416e+00 1.383970889918e+00 1.371218512640e+00 1.357783345450e+00 1.343750793593e+00 1.329210391257e+00 1.314311896229e+00 1.299192189655e+00 1.284041285185e+00 1.269065628515e+00 1.254464204344e+00 1.240503273224e+00 1.227393239135e+00 1.215398589412e+00 1.204754221134e+00 1.195659579543e+00 1.188347558450e+00 1.182939572737e+00 1.179589910525e+00 1.178363955302e+00 1.179275454629e+00 1.182335486196e+00 1.187428047643e+00 1.194472040196e+00 1.203289591114e+00 1.213681378768e+00 1.225445533289e+00 1.238304195673e+00 1.252017065560e+00 1.266283484900e+00 1.280813441012e+00 1.295302555103e+00 1.309421189321e+00 1.322857941565e+00 1.335258372854e+00 1.346299884338e+00 1.355625228885e+00 1.362902819282e+00 1.367812647073e+00 1.370033787722e+00 1.369316513220e+00 1.365412188207e+00 1.358162024419e+00 1.347465775138e+00 1.333296417180e+00 1.315742011894e+00 1.294959458795e+00 1.271245008639e+00 1.244968680354e+00 1.216618812104e+00 1.186774674806e+00 1.161424450263e+00 1.133552344203e+00 1.105138595487e+00 1.078583473671e+00 1.055666134720e+00 1.036717011809e+00 1.020553288548e+00 1.005235743987e+00 9.891894461393e-01 9.721186842453e-01 9.552765588253e-01 9.408990715810e-01 9.310542508319e-01 9.265304690186e-01 9.263765789208e-01 9.283787791125e-01 9.302525844072e-01 9.308107826327e-01 9.304993516409e-01 9.311113707548e-01 9.348015119368e-01 9.428219815435e-01 9.547340074179e-01 9.685435102834e-01 9.816080086875e-01 9.918046170324e-01 9.983830888289e-01 1.002087983062e+00 1.004560098839e+00 1.007350102841e+00 1.011001561720e+00 1.014682669625e+00 1.016642337251e+00 1.015187055145e+00 1.009644743277e+00 1.000878952502e+00 9.910891087396e-01 9.828262786157e-01 9.774755539550e-01 9.567369198893e-01 8.858010005428e-01 8.071413587757e-01 7.755881160766e-01 8.126432503133e-01 8.796220440941e-01 9.196375172348e-01 8.989658315432e-01 8.191442968648e-01 7.197445346962e-01 6.701664286118e-01 7.137824940196e-01 8.100303705772e-01 8.866933277507e-01 8.991623196173e-01 8.417514005958e-01 7.489956530864e-01 6.921026202088e-01 7.312368189018e-01 8.401585872125e-01 9.417151301275e-01 9.788392401370e-01 9.319685337767e-01 8.206432057560e-01 7.085154824966e-01 6.882351687039e-01 7.865787617512e-01 9.248856103035e-01 1.019825169216e+00 1.028424319671e+00 9.461573940066e-01 8.065881712509e-01 6.870513585531e-01 6.835684214436e-01 7.993474771102e-01 9.409280539113e-01 1.031026529743e+00 1.034908284329e+00 9.517670707804e-01 8.105998791850e-01 6.719542969746e-01 6.186712838102e-01 6.829247388888e-01 8.016269204539e-01 9.038662598066e-01 9.547361897306e-01 9.474402364868e-01 8.934297172830e-01 8.160322182787e-01 7.446789470757e-01 7.064106808727e-01 7.132680751125e-01 7.558698132821e-01 8.124966754846e-01 8.616262615635e-01 8.876811355573e-01 8.825518562284e-01 8.467395157979e-01 7.903761935941e-01 7.325169274574e-01 6.954790445478e-01 6.922424352499e-01 7.166557285337e-01 7.497424847633e-01 7.743623119844e-01 7.832414658542e-01 7.787526337290e-01 7.683005861587e-01 7.583739902891e-01 7.510408150549e-01 7.452334299507e-01 7.412878882890e-01 7.438431039745e-01 7.593681453042e-01 7.896314876581e-01 8.273790241142e-01 8.592441476303e-01 8.729911774106e-01 8.638605657318e-01 8.375325784754e-01 8.086587758635e-01 7.939804551157e-01 8.015027836183e-01 8.245998130716e-01 8.477055814858e-01 8.572265598417e-01 8.486734456762e-01 8.278914842101e-01 8.076760391294e-01 8.005940751415e-01 8.113396370964e-01 8.344844832206e-01 8.594315834040e-01 8.773162830374e-01 8.846760774078e-01 8.836599386275e-01 8.800301969158e-01 8.803131395653e-01 8.889896249887e-01 9.065233545883e-01 9.291778337565e-01 9.504911198506e-01 9.639582955296e-01 9.657878055901e-01 9.568430014935e-01 9.428531802566e-01 9.319083555572e-01 9.298515575213e-01 9.362191707524e-01 9.446059776412e-01 9.475968627486e-01 9.424497726317e-01 9.336465470511e-01 9.300709593310e-01 9.378110900248e-01 9.536859560039e-01 9.660190136150e-01 9.625845899943e-01 9.395931766709e-01 9.067825448592e-01 8.848165153880e-01 8.921532629398e-01 9.280043355097e-01 9.701794676586e-01 9.907063293669e-01 9.722446358677e-01 9.172855693315e-01 8.508480150767e-01 8.135464090280e-01 8.570061072555e-01
 7.681753517346e-01 7.683170664787e-01 7.686302952974e-01 7.691910835512e-01 7.698488550040e-01 7.703794507807e-01 7.706838373687e-01 7.708304461597e-01 7.709800176019e-01 7.712868560923e-01 7.718079174330e-01 7.724322514140e-01 7.729407231531e-01 7.731945471047e-01 7.732622748225e-01 7.733528138598e-01 7.736393187055e-01 7.741385588102e-01 7.747174203487e-01 7.751778741823e-01 7.753882514032e-01 7.754037331200e-01 7.754405538076e-01 7.756966820273e-01 7.761760205647e-01 7.766986559698e-01 7.770576109717e-01 7.771714196389e-01 7.771287421416e-01 7.771312441701e-01 7.773537773619e-01 7.777972691105e-01 7.782660538437e-01 7.785241762974e-01 7.784991775394e-01 7.783400807304e-01 7.782958606587e-01 7.785154861573e-01 7.789380008059e-01 7.793307364650e-01 7.794745023526e-01 7.793460886093e-01 7.791376110417e-01 7.790893811923e-01 7.792942402078e-01 7.796501412089e-01 7.799595366351e-01 7.800681819021e-01 7.799573621775e-01 7.797555821932e-01 7.796568791008e-01 7.797841345914e-01 7.800929327196e-01 7.803979604666e-01 7.805060358445e-01 7.803579103352e-01 7.800864952348e-01 7.799334790110e-01 7.800512412705e-01 7.803613267698e-01 7.806162806750e-01 7.806109311507e-01 7.803603818726e-01 7.800720353869e-01 7.799659067261e-01 7.800968368891e-01 7.803221349609e-01 7.804316069976e-01 7.803219633545e-01 7.800657133367e-01 7.798269779299e-01 7.797247360713e-01 7.797613356968e-01 7.798493523476e-01 7.798746608055e-01 7.797620940116e-01 7.795190408049e-01 7.792302781951e-01 7.790107022591e-01 7.789358685975e-01 7.789804302600e-01 7.790153272115e-01 7.788842748289e-01 7.785348892799e-01 7.780895955018e-01 7.777607736828e-01 7.776784448316e-01 7.777636792225e-01 7.777733219786e-01 7.774978268801e-01 7.769492003054e-01 7.763694371782e-01 7.760351441329e-01 7.760109793683e-01 7.760838901042e-01 7.759383575462e-01 7.754284772288e-01 7.747034715210e-01 7.740891441491e-01 7.738094866633e-01 7.737934560763e-01 7.737312718165e-01 7.733429598649e-01 7.726134099698e-01 7.718012640224e-01 7.712173327659e-01 7.709649963775e-01 7.708565094844e-01 7.705731245475e-01 7.699392347677e-01 7.690643308336e-01 7.682436768101e-01 7.677032248818e-01 7.674174204208e-01 7.671371923307e-01 7.666127761872e-01 7.657989415418e-01 7.648864208313e-01 7.641268282114e-01 7.636179550228e-01 7.632360283213e-01 7.627572216179e-01 7.620538610686e-01 7.611925841371e-01 7.603533927639e-01 7.596741797553e-01 7.591385444270e-01 7.586125633120e-01 7.579753979660e-01 7.572129828566e-01 7.564071514877e-01 7.556485750047e-01 7.549615916189e-01 7.543108987397e-01 7.536384869927e-01 7.529172269649e-01 7.521531842070e-01 7.513610090096e-01 7.505496272313e-01 7.497354762519e-01 7.489372809920e-01 7.481564396196e-01 7.473648114627e-01 7.465236033022e-01 7.456126191442e-01 7.446600198168e-01 7.437209811918e-01 7.428267198973e-01 7.419502127968e-01 7.410360574159e-01 7.400576612239e-01 7.390355667045e-01 7.380172678042e-01 7.370318847598e-01 7.360629349121e-01 7.350732716108e-01 7.340496594604e-01 7.330075567972e-01 7.319641422021e-01 7.309161599941e-01 7.298548187961e-01 7.287764444915e-01 7.276915164207e-01 7.266108474573e-01 7.255209742350e-01 7.243953655933e-01 7.232263239309e-01 7.220398783981e-01 7.208634192243e-01 7.196966643627e-01 7.185137464556e-01 7.172901672775e-01 7.160263569959e-01 7.147539514925e-01 7.134951515339e-01 7.122391641934e-01 7.109602825611e-01 7.096534804159e-01 7.083323603519e-01 7.070149424719e-01 7.057013805787e-01 7.043732236337e-01 7.030159400056e-01 7.016391966428e-01 7.002630311217e-01 6.988918033525e-01 6.975091792433e-01 6.960992298543e-01 6.946604689223e-01 6.932062815238e-01 6.917506690249e-01 6.902897274474e-01 6.888089107572e-01 6.873022111537e-01 6.857765793530e-01 6.842415138981e-01 6.826993147930e-01 6.811448488320e-01 6.795703056900e-01 6.779758389304e-01 6.763690748431e-01 6.747563459220e-01 6.731327195773e-01 6.714936258562e-01 6.698377551314e-01 6.681677435970e-01 6.664870287216e-01 6.647963141429e-01 6.630910753229e-01 6.613676553823e-01 6.596301063669e-01 6.578816805537e-01 6.561215295472e-01 6.543452142165e-01 6.525509232825e-01 6.507404694277e-01 6.489176806666e-01 6.470848379620e-01 6.452359389278e-01 6.433693072787e-01 6.414875373981e-01 6.395934902378e-01 6.376885698611e-01 6.357701028860e-01 6.338356879289e-01 6.318847193531e-01 6.299225506882e-01 6.279486511993e-01 6.259603250015e-01 6.239555539305e-01 6.219369134236e-01 6.199038517950e-01 6.178574894832e-01 6.157973131286e-01 6.137218983085e-01 6.116302899382e-01 6.095261361632e-01 6.074083871948e-01 6.052757255889e-01 6.031288706876e-01 6.009680877863e-01 5.987920080590e-01 5.966041627399e-01 5.944027578373e-01 5.921851597713e-01 5.899538686044e-01 5.877089879850e-01 5.854498625271e-01 5.831776106906e-01 5.808907618259e-01 5.785895562781e-01 5.762734099028e-01 5.739451316929e-01 5.716017148947e-01 5.692425047738e-01 5.668713736874e-01 5.644857191291e-01 5.620870623448e-01 5.596747039397e-01 5.572479809327e-01 5.548064268933e-01 5.523527298316e-01 5.498866524189e-01 5.474048851214e-01 5.449106780014e-01 5.424027616142e-01 5.398810463236e-01 5.373464689504e-01 5.347989845614e-01 5.322360151959e-01 5.296614145329e-01 5.270739993962e-01 5.244733850942e-01 5.218590192338e-01 5.192334967159e-01 5.165934634857e-01 5.139401457844e-01 5.112759003877e-01 5.085972376755e-01 5.059067969835e-01 5.032053220226e-01 5.004892472922e-01 4.977611704402e-01 4.950214560249e-01 4.922694814330e-01 4.895057585812e-01 4.867307543197e-01 4.839429447087e-01 4.811437226538e-01 4.783341739232e-01 4.755120095856e-01 4.726786347811e-01 4.698351355870e-01 4.669798202513e-01 4.641137761793e-01 4.612375918455e-01 4.583505237945e-01 4.554528985894e-01 4.525463633905e-01 4.496288798987e-01 4.467017616557e-01 4.437653077512e-01 4.408185470807e-01 4.378628684284e-01 4.348990771853e-01 4.319265625865e-01 4.289446947216e-01 4.259542349718e-01 4.229569471313e-01 4.199502755177e-01 4.169375225393e-01 4.139172536676e-01 4.108888219891e-01 4.078540546719e-01 4.048135007489e-01 4.017658039196e-01 3.987136200615e-01 3.956560490953e-01 3.925922062716e-01 3.895236498130e-01 3.864505426678e-01 3.833736332327e-01 3.802944899064e-01 3.772110794189e-01 3.741250110611e-01 3.710359897693e-01 3.679445185039e-01 3.648511292970e-01 3.617571727053e-01 3.586634141439e-01 3.555701361845e-01 3.524771484851e-01 3.493850839566e-01 3.462933331131e-01 3.432035982931e-01 3.401161028113e-01 3.370329287959e-01 3.339551805437e-01 3.308830340123e-01 3.278146462206e-01 3.247528046042e-01 3.216955062274e-01 3.186464888554e-01 3.156076149079e-01 3.125786770667e-01 3.095608101245e-01 3.065548064754e-01 3.035586106289e-01 3.005748778731e-01 2.976053962190e-01 2.946515300416e-01 2.917159801281e-01 2.887992658757e-01 2.859007112386e-01 2.830206462684e-01 2.801610190816e-01 2.773228185542e-01 2.745106022767e-01 2.717257607520e-01 2.689672238976e-01 2.662381661043e-01 2.635367555733e-01 2.608667425377e-01 2.582305791634e-01 2.556296920260e-01 2.530664491753e-01 2.505433182287e-01 2.480592358136e-01 2.456174885203e-01 2.432203080145e-01 2.408688232650e-01 2.385681798919e-01 2.363176726136e-01 2.341205574830e-01 2.319785871688e-01 2.298930195148e-01 2.278676920010e-01 2.259045739071e-01 2.240065095541e-01 2.221756086971e-01 2.204142361361e-01 2.187227998073e-01 2.171058007360e-01 2.155651849447e-01 2.141035657731e-01 2.127238587573e-01 2.114275597948e-01 2.102159705779e-01 2.090920553375e-01 2.080571148117e-01 2.071148072020e-01 2.062670808946e-01 2.055147909918e-01 2.048586214812e-01 2.043014504883e-01 2.038439999905e-01 2.034889741703e-01 2.032373452368e-01 2.030881710260e-01 2.030427607071e-01 2.031021678460e-01 2.032667211127e-01 2.035388984975e-01 2.039161697398e-01 2.043983314071e-01 2.049857586822e-01 2.056763820389e-01 2.064726721338e-01 2.073724246421e-01 2.083755766186e-01 2.094797227964e-01 2.106824119442e-01 2.119842737640e-01 2.133829123681e-01 2.148780438180e-01 2.164677365697e-01 2.181494883746e-01 2.199208139726e-01 2.217798044125e-01 2.237254803616e-01 2.257554010095e-01 2.278677099876e-01 2.300604756764e-01 2.323309782334e-01 2.346771328215e-01 2.370963948883e-01 2.395870734257e-01 2.421463514941e-01 2.447739114443e-01 2.474661476215e-01 2.502216700611e-01 2.530371191628e-01 2.559108199288e-01 2.588412629208e-01 2.618258062735e-01 2.648641562462e-01 2.679536213993e-01 2.710912353419e-01 2.742748802638e-01 2.775046392261e-01 2.807777117317e-01 2.840922517041e-01 2.874473617679e-01 2.908408845426e-01 2.942705334532e-01 2.977356056213e-01 3.012344148911e-01 3.047664599889e-01 3.083285264206e-01 3.119207821025e-01 3.155406292277e-01 3.191871219808e-01 3.228589185207e-01 3.265554403905e-01 3.302747671902e-01 3.340160392593e-01 3.377785081861e-01 3.415586339880e-01 3.453577923649e-01 3.491749049240e-01 3.530080028154e-01 3.568571614922e-01 3.607196307970e-01 3.645955027801e-01 3.684829393071e-01 3.723823218556e-01 3.762933660917e-01 3.802138341283e-01 3.841426554910e-01 3.880787631918e-01 3.920223225118e-01 3.959718710014e-01 3.999291826341e-01 4.038899775037e-01 4.078543424705e-01 4.118210161291e-01 4.157904440784e-01 4.197638044123e-01 4.237363774768e-01 4.277099275099e-01 4.316832256613e-01 4.356530959939e-01 4.396231012706e-01 4.435911988077e-01 4.475553026308e-01 4.515164895130e-01 4.554706864556e-01 4.594215544571e-01 4.633664706063e-01 4.673043910187e-01 4.712367766136e-01 4.751603737750e-01 4.790749159425e-01 4.829830893781e-01 4.868807007101e-01 4.907690592878e-01 4.946468653909e-01 4.985122988935e-01 5.023683054399e-01 5.062112601707e-01 5.100417555259e-01 5.138600231778e-01 5.176623063580e-01 5.214519325269e-01 5.252277782487e-01 5.289867185316e-01 5.327312501599e-01 5.364575055662e-01 5.401681784870e-01 5.438620363660e-01 5.475361365935e-01 5.511941525467e-01 5.548314690923e-01 5.584491449698e-01 5.620484440852e-01 5.656260904286e-01 5.691836792580e-01 5.727199367564e-01 5.762327410641e-01 5.797256699343e-01 5.831942464821e-01 5.866401203236e-01 5.900634223722e-01 5.934604856409e-01 5.968344334566e-01 6.001823187366e-01 6.035048698751e-01 6.068030825726e-01 6.100726202927e-01 6.133158426802e-01 6.165325101689e-01 6.197198120706e-01 6.228806363181e-01 6.260112863323e-01 6.291131630973e-01 6.321869314820e-01 6.352284899746e-01 6.382424015485e-01 6.412232697582e-01 6.441732922918e-01 6.470927223043e-01 6.499787938832e-01 6.528333476284e-01 6.556547963193e-01 6.584425988638e-01 6.611985416667e-01 6.639177867006e-01 6.666043161703e-01 6.692571588946e-01 6.718726127884e-01 6.744538307817e-01 6.769984237094e-01 6.795076174853e-01 6.819802348706e-01 6.844146807171e-01 6.868141012596e-01 6.891741801963e-01 6.914969938456e-01 6.937815341880e-01 6.960273328526e-01 6.982349817434e-01 7.004022240109e-01 7.025306331777e-01 7.046197607993e-01 7.066678409764e-01 7.086766981814e-01 7.106443643862e-01 7.125703697100e-01 7.144573859733e-01 7.163014558049e-01 7.181039372945e-01 7.198654464801e-01 7.215846507467e-01 7.232623704813e-01 7.248960734288e-01 7.264879594697e-01 7.280375603873e-01 7.295438888363e-01 7.310072238716e-01 7.324268699573e-01 7.338034124017e-01 7.351370792153e-01 7.364261993305e-01 7.376722454880e-01 7.388739876435e-01 7.400325267641e-01 7.411476245056e-01 7.422171102167e-01 7.432438317838e-01 7.442266457264e-01 7.451650091680e-01 7.460597601296e-01 7.469101683491e-01 7.477170781461e-01 7.484800539478e-01 7.491990262055e-01 7.498753254813e-01 7.505068487307e-01 7.510955901428e-01 7.516411184536e-01 7.521436836204e-01 7.526030661963e-01 7.530197617659e-01 7.533947373801e-01 7.537271360368e-01 7.540171274408e-01 7.542665441493e-01 7.544735914499e-01 7.546406671697e-01 7.547673946898e-01 7.548525214827e-01 7.548987238529e-01 7.549060493561e-01 7.548740552555e-01 7.548039633437e-01 7.546956676036e-01 7.545502531015e-01 7.543685707440e-01 7.541508629669e-01 7.538976182363e-01 7.536085322700e-01 7.532868734146e-01 7.529312438289e-01 7.525428330847e-01 7.521226038113e-01 7.516712603996e-01 7.511905452570e-01 7.506796990120e-01 7.501408639712e-01 7.495747736418e-01 7.489826716926e-01 7.483644213465e-01 7.477219000930e-01 7.470569976461e-01 7.463691302549e-01 7.456607702791e-01 7.449331649407e-01 7.441856990270e-01 7.434221463118e-01 7.426429933377e-01 7.418486434591e-01 7.410420680001e-01 7.402225112170e-01 7.393939021258e-01 7.385563277280e-01 7.377111647390e-01 7.368614363048e-01 7.360068407284e-01 7.351516199496e-01 7.342943747215e-01 7.334384479659e-01 7.325862487989e-01 7.317380689210e-01 7.308979731735e-01 7.300649147992e-01 7.292432685949e-01 7.284343053014e-01 7.276386546666e-01 7.268611273646e-01 7.261007094627e-01 7.253625987292e-01 7.246459621745e-01 7.239538511852e-01 7.232908224995e-01 7.226543134948e-01 7.220513270105e-01 7.214818740777e-01 7.209476376982e-01 7.204525991803e-01 7.199954027872e-01 7.195847061154e-01 7.192167626337e-01 7.188968915778e-01 7.186264388016e-01 7.184074119706e-01 7.182450332669e-01 7.181356755832e-01 7.180878211804e-01 7.180997160435e-01 7.181742585641e-01 7.183168727050e-01 7.185233503445e-01 7.188032459245e-01 7.191526541693e-01 7.195766192963e-01 7.200782457874e-01 7.206546365407e-01 7.213153261368e-01 7.220542412552e-01 7.228787066048e-01 7.237885265568e-01 7.247839902694e-01 7.258714558144e-01 7.270454682171e-01 7.283149236194e-01 7.296745938805e-01 7.311295022304e-01 7.326826353118e-01 7.343280474695e-01 7.360777444766e-01 7.379206100126e-01 7.398667055011e-01 7.419134285935e-01 7.440579661916e-01 7.463095548882e-01 7.486568442595e-01 7.511138340878e-01 7.536687480402e-01 7.563268320286e-01 7.590919549083e-01 7.619523777134e-01 7.649238507274e-01 7.679905804542e-01 7.711631448976e-01 7.744369879515e-01 7.778076259629e-01 7.812857155559e-01 7.848536359162e-01 7.885276865974e-01 7.922937914179e-01 7.961563918400e-01 8.001172198943e-01 8.041641378669e-01 8.083114624614e-01 8.125403240482e-01 8.168638683689e-01 8.212724599986e-01 8.257619557242e-01 8.303430783860e-01 8.349947682020e-01 8.397359360613e-01 8.445456666023e-01 8.494331628285e-01 8.543961106609e-01 8.594204605270e-01 8.645233651037e-01 8.696804816915e-01 8.749084081189e-01 8.801927203087e-01 8.855318590870e-01 8.909330868187e-01 8.963755234206e-01 9.018785443821e-01 9.074180667227e-01 9.130063568272e-01 9.186363904103e-01 9.242969539357e-01 9.300028301673e-01 9.357281166931e-01 9.414917883646e-01 9.472759704593e-01 9.530819217799e-01 9.589134470601e-01 9.647502305813e-01 9.706130208541e-01 9.764751006064e-01 9.823510064453e-01 9.882292218806e-01 9.941036008255e-01 9.999845439473e-01 1.005847316961e+00 1.011713297004e+00 1.017559497794e+00 1.023391956817e+00 1.029210226338e+00 1.034996983416e+00 1.040771532625e+00 1.046506462705e+00 1.052218338077e+00 1.057893102907e+00 1.063527660139e+00 1.069129617215e+00 1.074677514194e+00 1.080188520539e+00 1.085642507360e+00 1.091046920390e+00 1.096397050253e+00 1.101681807984e+00 1.106913898122e+00 1.112072165631e+00 1.117168923566e+00 1.122191434377e+00 1.127140167948e+00 1.132017498610e+00 1.136807107222e+00 1.141523601884e+00 1.146148221310e+00 1.150688149717e+00 1.155139556545e+00 1.159492094185e+00 1.163757046191e+00 1.167915771543e+00 1.171979615894e+00 1.175938834137e+00 1.179789050915e+00 1.183537717979e+00 1.187168405864e+00 1.190694279675e+00 1.194099306977e+00 1.197389795313e+00 1.200562440007e+00 1.203608676249e+00 1.206540391119e+00 1.209336709176e+00 1.212013843041e+00 1.214559536608e+00 1.216972382754e+00 1.219259170229e+00 1.221402958568e+00 1.223421117673e+00 1.225294842037e+00 1.227035101234e+00 1.228636464120e+00 1.230090880293e+00 1.231413282011e+00 1.232584097777e+00 1.233617941057e+00 1.234503569535e+00 1.235243861001e+00 1.235842825386e+00 1.236288414132e+00 1.236595180184e+00 1.236748057962e+00 1.236757547058e+00 1.236620718585e+00 1.236331632440e+00 1.235902604413e+00 1.235319347331e+00 1.234594279787e+00 1.233722454733e+00 1.232702277278e+00 1.231542134185e+00 1.230232613021e+00 1.228785292170e+00 1.227193286199e+00 1.225460535711e+00 1.223591162142e+00 1.221580446006e+00 1.219438466496e+00 1.217158407324e+00 1.214748963625e+00 1.212209689168e+00 1.209539719203e+00 1.206749558571e+00 1.203831413133e+00 1.200797132221e+00 1.197644232530e+00 1.194376783116e+00 1.191001412429e+00 1.187514603831e+00 1.183927702714e+00 1.180239937631e+00 1.176454650029e+00 1.172580021806e+00 1.168614272570e+00 1.164568290840e+00 1.160441255567e+00 1.156240312978e+00 1.151972610223e+00 1.147636575767e+00 1.143245437144e+00 1.138799397095e+00 1.134305583237e+00 1.129771535679e+00 1.125197044152e+00 1.120597496680e+00 1.115972033788e+00 1.111328964325e+00 1.106677162611e+00 1.102017558220e+00 1.097365749884e+00 1.092719709485e+00 1.088091574763e+00 1.083488579471e+00 1.078914236953e+00 1.074383737185e+00 1.069893593276e+00 1.065461568392e+00 1.061089758231e+00 1.056786210378e+00 1.052562793709e+00 1.048418839319e+00 1.044372902987e+00 1.040423326119e+00 1.036582505088e+00 1.032859046938e+00 1.029254043279e+00 1.025784961299e+00 1.022449482287e+00 1.019260914318e+00 1.016224223891e+00 1.013344765025e+00 1.010635248800e+00 1.008093228782e+00 1.005732955893e+00 1.003554204326e+00 1.001566338281e+00 9.997750910290e-01 9.981806383535e-01 9.967948290874e-01 9.956145814232e-01 9.946495322340e-01 9.938995856269e-01 9.933681262670e-01 9.930610713275e-01 9.929750689762e-01 9.931181431517e-01 9.934855036860e-01 9.940827066591e-01 9.949069866502e-01 9.959586411197e-01 9.972401821644e-01 9.987442464215e-01 1.000476323715e+00 1.002428266721e+00 1.004602218252e+00 1.006994306555e+00 1.009597133962e+00 1.012414155947e+00 1.015433542955e+00 1.018658052265e+00 1.022077605618e+00 1.025688392974e+00 1.029487521265e+00 1.033463509441e+00 1.037618913343e+00 1.041937993317e+00 1.046419635868e+00 1.051056374777e+00 1.055838372380e+00 1.060764761268e+00 1.065819661026e+00 1.071003947651e+00 1.076303022459e+00 1.081713583629e+00 1.087226989785e+00 1.092832454857e+00 1.098527697015e+00 1.104298396886e+00 1.110141160682e+00 1.116046270447e+00 1.122004796401e+00 1.128010868260e+00 1.134053092752e+00 1.140127722071e+00 1.146223218959e+00 1.152334387573e+00 1.158452403314e+00 1.164569398815e+00 1.170678695458e+00 1.176769645454e+00 1.182839798716e+00 1.188876387929e+00 1.194877514532e+00 1.200831520499e+00 1.206733749129e+00 1.212577712865e+00 1.218353854014e+00 1.224061049428e+00 1.229685143734e+00 1.235226932456e+00 1.240676961116e+00 1.246027484900e+00 1.251278479241e+00 1.256416300709e+00 1.261444200641e+00 1.266349432103e+00 1.271129734527e+00 1.275783006325e+00 1.280295838674e+00 1.284676594328e+00 1.288907849717e+00 1.292994530414e+00 1.296929675325e+00 1.300706587059e+00 1.304329829619e+00 1.307786618005e+00 1.311081918184e+00 1.314208883420e+00 1.317164493771e+00 1.319951630210e+00 1.322561816501e+00 1.325000200294e+00 1.327259720659e+00 1.329344173363e+00 1.331251824663e+00 1.332981526500e+00 1.334536409163e+00 1.335912862288e+00 1.337117976022e+00 1.338148477006e+00 1.339009766953e+00 1.339702931334e+00 1.340231848476e+00 1.340600981574e+00 1.340810765148e+00 1.340872616314e+00 1.340783922754e+00 1.340556940314e+00 1.340196354873e+00 1.339706237349e+00 1.339101045385e+00 1.338379374913e+00 1.337561308318e+00 1.336647865671e+00 1.335651270724e+00 1.334586250054e+00 1.333455115275e+00 1.332281827438e+00 1.331066171666e+00 1.329831143882e+00 1.328586732983e+00 1.327341631084e+00 1.326121904257e+00 1.324929170931e+00 1.323789232619e+00 1.322712134809e+00 1.321713153949e+00 1.320814470944e+00 1.320020941135e+00 1.319360312938e+00 1.318839815282e+00 1.318479279626e+00 1.318294186327e+00 1.318295872420e+00 1.318505729324e+00 1.318931495246e+00 1.319590213604e+00 1.320493338589e+00 1.321653253763e+00 1.323079972999e+00 1.324782595137e+00 1.326773399391e+00 1.329052858591e+00 1.331634964872e+00 1.334515774880e+00 1.337703558181e+00 1.341199419872e+00 1.344997017186e+00 1.349103169515e+00 1.353504498224e+00 1.358202539281e+00 1.363185843734e+00 1.368444214926e+00 1.373972573812e+00 1.379748140488e+00 1.385766176411e+00 1.392002494049e+00 1.398445634163e+00 1.405072791305e+00 1.411861915300e+00 1.418795734640e+00 1.425844253607e+00 1.432989981082e+00 1.440201072359e+00 1.447455511236e+00 1.454725145553e+00 1.461978685786e+00 1.469195737832e+00 1.476335680619e+00 1.483382055460e+00 1.490297550597e+00 1.497053639178e+00 1.503628442637e+00 1.509980459053e+00 1.516096014493e+00 1.521935410650e+00 1.527477418826e+00 1.532697376420e+00 1.537562761857e+00 1.542059990004e+00 1.546154785413e+00 1.549833295030e+00 1.553073349380e+00 1.555853626903e+00 1.558163268764e+00 1.559978262661e+00 1.561294548833e+00 1.562093147769e+00 1.562370349723e+00 1.562117414535e+00 1.561326812124e+00 1.560003728974e+00 1.558138011148e+00 1.555742872178e+00 1.552816283458e+00 1.549368406945e+00 1.545414590161e+00 1.540958749837e+00 1.536028973671e+00 1.530632994096e+00 1.524800113917e+00 1.518555099698e+00 1.511917717524e+00 1.504930672912e+00 1.497612976028e+00 1.490010627263e+00 1.482156980957e+00 1.474089658241e+00 1.465856752209e+00 1.457494676786e+00 1.449056337322e+00 1.440581899355e+00 1.432123594514e+00 1.423728590629e+00 1.415443864149e+00 1.407322811868e+00 1.399407667025e+00 1.391754233909e+00 1.384400900636e+00 1.377395702892e+00 1.370782549491e+00 1.364596772327e+00 1.358882446001e+00 1.353660857262e+00 1.348973758532e+00 1.344838799192e+00 1.341278523029e+00 1.338311498515e+00 1.335941302730e+00 1.334184576932e+00 1.333033325312e+00 1.332491138525e+00 1.332546787385e+00 1.333185765839e+00 1.334400308150e+00 1.336158253743e+00 1.338447661258e+00 1.341234893940e+00 1.344493739127e+00 1.348196731166e+00 1.352305083726e+00 1.356796032498e+00 1.361626952287e+00 1.366772961417e+00 1.372197280493e+00 1.377869395361e+00 1.383763197199e+00 1.389842680359e+00 1.396092188333e+00 1.402475562363e+00 1.408977947872e+00 1.415578545253e+00 1.422252765067e+00 1.428996038157e+00 1.435780624261e+00 1.442607402684e+00 1.449457730475e+00 1.456323928611e+00 1.463203012957e+00 1.470078979077e+00 1.476957250987e+00 1.483820916663e+00 1.490670489786e+00 1.497499301587e+00 1.504295871463e+00 1.511062376765e+00 1.517777596508e+00 1.524444191278e+00 1.531042845757e+00 1.537565259933e+00 1.544002053559e+00 1.550327443489e+00 1.556542083351e+00 1.562615809057e+00 1.568542154039e+00 1.574301377135e+00 1.579873374136e+00 1.585253826782e+00 1.590413900744e+00 1.595355745040e+00 1.600058773656e+00 1.604519961856e+00 1.608740029770e+00 1.612706467595e+00 1.616441146069e+00 1.619933799157e+00 1.623213420619e+00 1.626293932696e+00 1.629192685018e+00 1.631955336205e+00 1.634595565269e+00 1.637171935404e+00 1.639715877725e+00 1.642276265703e+00 1.644910667712e+00 1.647654506851e+00 1.650579752277e+00 1.653721761102e+00 1.657137288030e+00 1.660874293060e+00 1.664963863913e+00 1.669458420683e+00 1.674362983344e+00 1.679715259741e+00 1.685511840132e+00 1.691747132937e+00 1.698418063024e+00 1.705476784361e+00 1.712902762566e+00 1.720626253740e+00 1.728588930715e+00 1.736717572133e+00 1.744913245167e+00 1.753098156822e+00 1.761151590767e+00 1.768980314583e+00 1.776466597836e+00 1.783496012201e+00 1.789966960745e+00 1.795756399088e+00 1.800778901064e+00 1.804925008006e+00 1.808113219025e+00 1.810273170380e+00 1.811331026239e+00 1.811252234353e+00 1.809990980864e+00 1.807540745427e+00 1.803900385370e+00 1.799081776941e+00 1.793133044098e+00 1.786091243331e+00 1.778042209947e+00 1.769061489875e+00 1.759248791177e+00 1.748723354174e+00 1.737595812073e+00 1.726008371206e+00 1.714085875911e+00 1.701970262565e+00 1.689799921020e+00 1.677699434081e+00 1.665802839484e+00 1.654214129600e+00 1.643042783704e+00 1.632368186261e+00 1.622256939156e+00 1.612765115011e+00 1.603913261398e+00 1.595718429163e+00 1.588168333709e+00 1.581238785300e+00 1.574893201229e+00 1.569075397359e+00 1.563726155135e+00 1.558778353714e+00 1.554161028115e+00 1.549803613867e+00 1.545638726180e+00 1.541601898124e+00 1.537639338410e+00 1.533699571557e+00 1.529747666905e+00 1.525750742161e+00 1.521688200710e+00 1.517550427081e+00 1.513324859813e+00 1.509016755027e+00 1.504624834803e+00 1.500151353058e+00 1.495602983871e+00 1.490972240735e+00 1.486260501414e+00 1.481450425331e+00 1.476525281960e+00 1.471458295023e+00 1.466210850119e+00 1.460744109126e+00 1.455003776351e+00 1.448937019174e+00 1.442481369145e+00 1.435576104084e+00 1.428157951002e+00 1.420168005106e+00 1.411554928488e+00 1.402268217805e+00 1.392279586638e+00 1.381558755083e+00 1.370109341552e+00 1.357938116966e+00 1.345076777585e+00 1.331594695543e+00 1.317549970235e+00 1.303071844897e+00 1.288275074058e+00 1.273318061572e+00 1.258398025177e+00 1.243688594715e+00 1.229445793343e+00 1.215877686487e+00 1.203238095688e+00 1.191784240777e+00 1.181719557609e+00 1.173306292469e+00 1.166699542654e+00 1.162081535402e+00 1.159571416359e+00 1.159213006689e+00 1.161067881624e+00 1.165060084668e+00 1.171136547399e+00 1.179161258710e+00 1.188947949868e+00 1.200321992135e+00 1.213015841120e+00 1.226796851396e+00 1.241375352970e+00 1.256462936485e+00 1.271758244177e+00 1.286933857685e+00 1.301677098202e+00 1.315628615492e+00 1.328457269692e+00 1.339791924884e+00 1.349274901599e+00 1.356554338708e+00 1.361262747947e+00 1.363090783753e+00 1.361720517357e+00 1.356906271259e+00 1.348451933078e+00 1.336224383116e+00 1.320203783832e+00 1.300433021357e+00 1.277104741965e+00 1.250499359679e+00 1.221032945321e+00 1.189249801661e+00 1.161820802440e+00 1.131386977676e+00 1.099928963653e+00 1.069886975934e+00 1.043147230693e+00 1.020215765036e+00 1.000101052607e+00 9.810330510606e-01 9.615582978700e-01 9.414682685604e-01 9.220884185430e-01 9.057415531950e-01 8.945703483124e-01 8.893959515686e-01 8.892346860014e-01 8.917789829815e-01 8.946296183751e-01 8.964889610512e-01 8.977060389525e-01 8.999755526553e-01 9.053427358868e-01 9.149545479322e-01 9.282853219900e-01 9.433112200586e-01 9.574277476119e-01 9.685963058811e-01 9.761680901078e-01 9.809691819301e-01 9.846829105696e-01 9.888533567371e-01 9.939953324473e-01 9.992590746503e-01 1.002916313547e+00 1.003350332714e+00 1.000003895833e+00 9.938452586143e-01 9.870953704681e-01 9.822292354529e-01 9.809311087427e-01 9.528300472738e-01 8.791453914818e-01 8.078038569091e-01 7.903933100071e-01 8.356383260593e-01 8.977967521594e-01 9.234738498783e-01 8.860158147900e-01 7.947956648616e-01 6.975115548962e-01 6.655201217012e-01 7.261359904495e-01 8.236824393728e-01 8.883204979972e-01 8.836984028269e-01 8.129385829415e-01 7.196776228822e-01 6.792033872277e-01 7.363374098811e-01 8.452051896392e-01 9.288232967939e-01 9.389259639646e-01 8.661552343954e-01 7.430631714377e-01 6.507292140469e-01 6.803558283106e-01 8.145860479807e-01 9.553766933741e-01 1.030296109760e+00 1.009729120799e+00 9.020842159329e-01 7.567595253835e-01 6.684698054150e-01 7.181811377622e-01 8.603610993895e-01 9.938048101827e-01 1.055131044587e+00 1.022242921143e+00 9.061769504011e-01 7.502561807645e-01 6.333588992752e-01 6.368371240280e-01 7.445656295204e-01 8.702566881369e-01 9.544920896456e-01 9.754994556303e-01 9.366021088914e-01 8.577604010007e-01 7.695261001761e-01 7.055463281002e-01 6.894269545184e-01 7.210652578958e-01 7.801654002743e-01 8.423707212510e-01 8.883709395233e-01 9.055427258236e-01 8.885528116022e-01 8.411076031026e-01 7.775909807675e-01 7.216606553728e-01 6.969074289271e-01 7.100457550928e-01 7.449788576575e-01 7.774954372892e-01 7.917174864579e-01 7.857615842770e-01 7.691564592922e-01 7.552049588205e-01 7.512760329801e-01 7.541964232057e-01 7.553209327095e-01 7.502890130194e-01 7.447973356606e-01 7.516531774342e-01 7.797327697150e-01 8.237940914447e-01 8.665340292573e-01 8.897839713875e-01 8.845428690542e-01 8.557953543682e-01 8.217390411812e-01 8.056210034173e-01 8.200551716031e-01 8.564285778474e-01 8.923806085991e-01 9.077788219456e-01 8.948013045390e-01 8.603782121535e-01 8.232738158322e-01 8.050538786382e-01 8.164340053612e-01 8.497591096761e-01 8.863769700262e-01 9.097605847666e-01 9.129225138324e-01 8.995451367845e-01 8.811645017241e-01 8.715504776569e-01 8.795425731992e-01 9.041680435600e-01 9.360710276966e-01 9.634023646497e-01 9.775690311350e-01 9.762571824323e-01 9.638111055739e-01 9.491557452063e-01 9.411981836815e-01 9.435836855736e-01 9.523662669191e-01 9.591258566113e-01 9.572368569358e-01 9.468791952275e-01 9.358317766283e-01 9.345662615966e-01 9.477458290709e-01 9.687317317937e-01 9.830311276662e-01 9.778982037435e-01 9.511593660729e-01 9.153017311604e-01 8.934259598926e-01 9.042961997901e-01 9.448916130056e-01 9.905772143230e-01 1.012663311778e+00 9.945922019378e-01 9.400809322933e-01 8.746494431755e-01 8.375739465664e-01 8.787573248044e-01
 7.616514051493e-01 7.618894759988e-01 7.622957469689e-01 7.629442176493e-01 7.636874185888e-01 7.643088338437e-01 7.647112728878e-01 7.649583384750e-01 7.652045637969e-01 7.656031177830e-01 7.662140395579e-01 7.669279628523e-01 7.675288533989e-01 7.678799430268e-01 7.680475541440e-01 7.682371383391e-01 7.686171244743e-01 7.692066905389e-01 7.698779944104e-01 7.704337595815e-01 7.707418998115e-01 7.708551242453e-01 7.709917741121e-01 7.713458568358e-01 7.719192529228e-01 7.725324737929e-01 7.729853045082e-01 7.731996817155e-01 7.732614620047e-01 7.733673556302e-01 7.736887248433e-01 7.742265946453e-01 7.747873887603e-01 7.751425965523e-01 7.752220151374e-01 7.751720689477e-01 7.752334264619e-01 7.755529816927e-01 7.760708252930e-01 7.765592494804e-01 7.768034708316e-01 7.767815634874e-01 7.766834274382e-01 7.767425734450e-01 7.770487126228e-01 7.775012539202e-01 7.779087406963e-01 7.781209365802e-01 7.781184765590e-01 7.780272920411e-01 7.780363760761e-01 7.782647839979e-01 7.786720605290e-01 7.790781829217e-01 7.792934654921e-01 7.792564039698e-01 7.790947455346e-01 7.790481463992e-01 7.792679280011e-01 7.796806274431e-01 7.800405291570e-01 7.801446996576e-01 7.800064450754e-01 7.798285930482e-01 7.798295772889e-01 7.800642327391e-01 7.803931658634e-01 7.806102961031e-01 7.806117429043e-01 7.804690826745e-01 7.803429716574e-01 7.803492454902e-01 7.804910782871e-01 7.806838556776e-01 7.808175631615e-01 7.808187646826e-01 7.806912781964e-01 7.805161083124e-01 7.804059272827e-01 7.804360096064e-01 7.805862529477e-01 7.807322015681e-01 7.807179182953e-01 7.804872564496e-01 7.801564986535e-01 7.799371511678e-01 7.799611667158e-01 7.801534392401e-01 7.802777371552e-01 7.801219177926e-01 7.796921694642e-01 7.792275714947e-01 7.790033629183e-01 7.790874155647e-01 7.792707973146e-01 7.792409320279e-01 7.788501488672e-01 7.782437301607e-01 7.777451591181e-01 7.775780588419e-01 7.776719865475e-01 7.777212797144e-01 7.774491771864e-01 7.768389083038e-01 7.761468988751e-01 7.756806118379e-01 7.755423255249e-01 7.755451479896e-01 7.753734543557e-01 7.748546721026e-01 7.741008082156e-01 7.734027709436e-01 7.729830440071e-01 7.728115037093e-01 7.726420893795e-01 7.722288567141e-01 7.715334377091e-01 7.707455486010e-01 7.701111919785e-01 7.697228762708e-01 7.694541647669e-01 7.690848608542e-01 7.684970424284e-01 7.677580039551e-01 7.670469556626e-01 7.664923055420e-01 7.660740604444e-01 7.656613386472e-01 7.651379338576e-01 7.644963011989e-01 7.638155204114e-01 7.631823938315e-01 7.626180213260e-01 7.620848684720e-01 7.615283787698e-01 7.609255232549e-01 7.602844432361e-01 7.596148267173e-01 7.589265552549e-01 7.582345316733e-01 7.575567100838e-01 7.568959323225e-01 7.562250906203e-01 7.555034727339e-01 7.547141285375e-01 7.538843205142e-01 7.530699300663e-01 7.522991095096e-01 7.515439695721e-01 7.507490691575e-01 7.498907877127e-01 7.489913856224e-01 7.480983287327e-01 7.472371185765e-01 7.463897866463e-01 7.455213495929e-01 7.446192166715e-01 7.437004866278e-01 7.427796186647e-01 7.418542210480e-01 7.409139355234e-01 7.399587200190e-01 7.389977368837e-01 7.380398569912e-01 7.370714288311e-01 7.360657878079e-01 7.350178739052e-01 7.339553672735e-01 7.329033807567e-01 7.318603442317e-01 7.307991811398e-01 7.296959041333e-01 7.285544242648e-01 7.274058732620e-01 7.262720199859e-01 7.251390375049e-01 7.239824274144e-01 7.227975075404e-01 7.216003876772e-01 7.204075309835e-01 7.192175086628e-01 7.180114471519e-01 7.167762216519e-01 7.155223494240e-01 7.142700644761e-01 7.130225269957e-01 7.117626853847e-01 7.104736772192e-01 7.091570704408e-01 7.078254160087e-01 7.064930014419e-01 7.051546411280e-01 7.037957177072e-01 7.024101045769e-01 7.010062234564e-01 6.995933526000e-01 6.981735683475e-01 6.967405154222e-01 6.952869678714e-01 6.938139305196e-01 6.923294870781e-01 6.908381527499e-01 6.893356012045e-01 6.878173833131e-01 6.862825057920e-01 6.847327291128e-01 6.831734459083e-01 6.816038983255e-01 6.800182528795e-01 6.784151505491e-01 6.767979796180e-01 6.751699156541e-01 6.735293056129e-01 6.718726602625e-01 6.701975212215e-01 6.685065907802e-01 6.668030974114e-01 6.650884983621e-01 6.633585649624e-01 6.616100938235e-01 6.598467341333e-01 6.580714374912e-01 6.562838418736e-01 6.544829384829e-01 6.526661620612e-01 6.508323179510e-01 6.489864683459e-01 6.471300172335e-01 6.452575098986e-01 6.433691932307e-01 6.414656961095e-01 6.395483641159e-01 6.376175810180e-01 6.356727931197e-01 6.337106907066e-01 6.317338889189e-01 6.297439575344e-01 6.277403559311e-01 6.257202599921e-01 6.236869151349e-01 6.216381608740e-01 6.195746033126e-01 6.174989288931e-01 6.154091199366e-01 6.133025195234e-01 6.111822326867e-01 6.090477817251e-01 6.068995834548e-01 6.047362858673e-01 6.025590132646e-01 6.003663138983e-01 5.981587640398e-01 5.959383181371e-01 5.937019509232e-01 5.914499086465e-01 5.891851874203e-01 5.869062695507e-01 5.846127024838e-01 5.823056616413e-01 5.799831399948e-01 5.776456752103e-01 5.752957562562e-01 5.729325200288e-01 5.705527313617e-01 5.681606910855e-01 5.657539250485e-01 5.633324040965e-01 5.608983152684e-01 5.584498931836e-01 5.559861709046e-01 5.535094738092e-01 5.510192905525e-01 5.485152548911e-01 5.459974050445e-01 5.434673358495e-01 5.409214189268e-01 5.383623622382e-01 5.357912393163e-01 5.332053478437e-01 5.306070826284e-01 5.279960771231e-01 5.253702534260e-01 5.227309971277e-01 5.200803520866e-01 5.174157511664e-01 5.147389566658e-01 5.120502659393e-01 5.093468470500e-01 5.066311300305e-01 5.039042585983e-01 5.011642548247e-01 4.984124841075e-01 4.956486514131e-01 4.928725334301e-01 4.900840978846e-01 4.872852397223e-01 4.844734627003e-01 4.816503784679e-01 4.788173006055e-01 4.759722342353e-01 4.731156439152e-01 4.702486053341e-01 4.673703695670e-01 4.644813665938e-01 4.615844163408e-01 4.586753701346e-01 4.557567357350e-01 4.528282524518e-01 4.498898449590e-01 4.469420270102e-01 4.439857397065e-01 4.410202653744e-01 4.380463509053e-01 4.350632458424e-01 4.320729137369e-01 4.290738060194e-01 4.260680113183e-01 4.230546088403e-01 4.200329136214e-01 4.170048913374e-01 4.139705984372e-01 4.109293312020e-01 4.078843246011e-01 4.048330950460e-01 4.017765424278e-01 3.987147647770e-01 3.956481065340e-01 3.925769756633e-01 3.895024004794e-01 3.864257661466e-01 3.833458948531e-01 3.802640359211e-01 3.771799218541e-01 3.740932399954e-01 3.710053146970e-01 3.679163910094e-01 3.648282463921e-01 3.617425369861e-01 3.586579253371e-01 3.555738207586e-01 3.524921325703e-01 3.494112794095e-01 3.463340430084e-01 3.432625115809e-01 3.401968256683e-01 3.371376123765e-01 3.340852666633e-01 3.310376084487e-01 3.279971116382e-01 3.249665818662e-01 3.219445567394e-01 3.189358363907e-01 3.159404033947e-01 3.129559704238e-01 3.099838105214e-01 3.070257989037e-01 3.040823314248e-01 3.011579129433e-01 2.982521321762e-01 2.953661659290e-01 2.925000960222e-01 2.896546334114e-01 2.868322895935e-01 2.840344965706e-01 2.812627336883e-01 2.785184502429e-01 2.758053866826e-01 2.731210638224e-01 2.704683867623e-01 2.678492212574e-01 2.652648128433e-01 2.627193811348e-01 2.602131427341e-01 2.577470571009e-01 2.553246805735e-01 2.529460343110e-01 2.506135407392e-01 2.483308922783e-01 2.460996866287e-01 2.439208925811e-01 2.417983810186e-01 2.397318215959e-01 2.377251083874e-01 2.357807311977e-01 2.339004682610e-01 2.320874810644e-01 2.303439044674e-01 2.286698318441e-01 2.270697280632e-01 2.255448840688e-01 2.240985729332e-01 2.227328760858e-01 2.214499709878e-01 2.202505066799e-01 2.191377871081e-01 2.181136212449e-01 2.171804538361e-01 2.163406499797e-01 2.155946485212e-01 2.149426218677e-01 2.143889227681e-01 2.139336024440e-01 2.135799014964e-01 2.133266356106e-01 2.131751468396e-01 2.131260749186e-01 2.131797197317e-01 2.133366383599e-01 2.136003282268e-01 2.139677899342e-01 2.144401852724e-01 2.150156205508e-01 2.156935107303e-01 2.164751305512e-01 2.173602523342e-01 2.183476194895e-01 2.194360526627e-01 2.206230051269e-01 2.219081781452e-01 2.232904235326e-01 2.247683379533e-01 2.263412750843e-01 2.280069791613e-01 2.297618770762e-01 2.316065919524e-01 2.335379295847e-01 2.355534873376e-01 2.376526590647e-01 2.398334208312e-01 2.420934018944e-01 2.444296766346e-01 2.468411618766e-01 2.493245128527e-01 2.518787525622e-01 2.545021383484e-01 2.571917967929e-01 2.599462479184e-01 2.627623965386e-01 2.656387995018e-01 2.685739854357e-01 2.715651055104e-01 2.746118253175e-01 2.777101944607e-01 2.808594889143e-01 2.840589022073e-01 2.873039831303e-01 2.905949158452e-01 2.939291343338e-01 2.973057577443e-01 3.007229041498e-01 3.041788475976e-01 3.076713040280e-01 3.111996111607e-01 3.147612120566e-01 3.183568869109e-01 3.219840038779e-01 3.256406023386e-01 3.293249766776e-01 3.330365448857e-01 3.367748172924e-01 3.405376551335e-01 3.443241050132e-01 3.481320692611e-01 3.519616547753e-01 3.558106185040e-01 3.596791660817e-01 3.635663209127e-01 3.674698459681e-01 3.713889003988e-01 3.753223769794e-01 3.792691312471e-01 3.832295975911e-01 3.872038602665e-01 3.911874952266e-01 3.951811903494e-01 3.991836048789e-01 4.031948474943e-01 4.072144237924e-01 4.112401985881e-01 4.152717985675e-01 4.193090641495e-01 4.233476161844e-01 4.273926667254e-01 4.314402139570e-01 4.354885171574e-01 4.395393866244e-01 4.435882431012e-01 4.476380332864e-01 4.516872845741e-01 4.557346396869e-01 4.597807051235e-01 4.638222023487e-01 4.678595466209e-01 4.718941573037e-01 4.759228810448e-01 4.799467928245e-01 4.839640565373e-01 4.879734617174e-01 4.919767549806e-01 4.959718393272e-01 4.999576450625e-01 5.039358602608e-01 5.079019928899e-01 5.118593180793e-01 5.158058692155e-01 5.197389377403e-01 5.236624385199e-01 5.275709924739e-01 5.314668209304e-01 5.353493175297e-01 5.392161600337e-01 5.430700468653e-01 5.469066207737e-01 5.507264470402e-01 5.545326831640e-01 5.583187731220e-01 5.620891919497e-01 5.658406968272e-01 5.695728307940e-01 5.732866601745e-01 5.769806619590e-01 5.806542312875e-01 5.843073072140e-01 5.879387280909e-01 5.915487052478e-01 5.951365795875e-01 5.987009034916e-01 6.022442821404e-01 6.057613709332e-01 6.092546859166e-01 6.127247893491e-01 6.161673969144e-01 6.195871295588e-01 6.229784730915e-01 6.263439085523e-01 6.296834712727e-01 6.329929382676e-01 6.362768610534e-01 6.395305412923e-01 6.427563677938e-01 6.459534645198e-01 6.491189930988e-01 6.522555623626e-01 6.553613558729e-01 6.584352052158e-01 6.614791678864e-01 6.644892918493e-01 6.674687091610e-01 6.704141360937e-01 6.733262750746e-01 6.762056494755e-01 6.790493748759e-01 6.818600897373e-01 6.846363047733e-01 6.873757587686e-01 6.900812636829e-01 6.927493015408e-01 6.953814167685e-01 6.979775385085e-01 7.005358292778e-01 7.030569400058e-01 7.055398329105e-01 7.079843699958e-01 7.103911071859e-01 7.127575208160e-01 7.150865563702e-01 7.173752285806e-01 7.196229214902e-01 7.218323712443e-01 7.239997833989e-01 7.261277567983e-01 7.282141583730e-01 7.302585326414e-01 7.322625818178e-01 7.342240743704e-01 7.361436463766e-01 7.380207059348e-01 7.398545347140e-01 7.416469662119e-01 7.433953287267e-01 7.451004954820e-01 7.467634005656e-01 7.483802841763e-01 7.499555616827e-01 7.514857588076e-01 7.529725102901e-01 7.544146618704e-01 7.558120461274e-01 7.571663519038e-01 7.584747340441e-01 7.597379157777e-01 7.609579649404e-01 7.621318022105e-01 7.632612897404e-01 7.643466860813e-01 7.653854586480e-01 7.663809355267e-01 7.673299414541e-01 7.682350775724e-01 7.690955222873e-01 7.699104942420e-01 7.706813643344e-01 7.714070081127e-01 7.720890417732e-01 7.727258833424e-01 7.733189237273e-01 7.738682890433e-01 7.743728742406e-01 7.748345188494e-01 7.752529206143e-01 7.756274971003e-01 7.759602162466e-01 7.762497410179e-01 7.764978334348e-01 7.767034044560e-01 7.768675444150e-01 7.769913095725e-01 7.770733918035e-01 7.771155131956e-01 7.771189760930e-01 7.770817321355e-01 7.770069534976e-01 7.768932823730e-01 7.767428831072e-01 7.765550184216e-01 7.763310951830e-01 7.760721041392e-01 7.757774137068e-01 7.754490352821e-01 7.750874027057e-01 7.746926276449e-01 7.742669926631e-01 7.738095855489e-01 7.733236345211e-01 7.728074713417e-01 7.722640312297e-01 7.716933684768e-01 7.710963576517e-01 7.704756922055e-01 7.698297669463e-01 7.691621311596e-01 7.684738989191e-01 7.677636544775e-01 7.670361505945e-01 7.662902641628e-01 7.655285329379e-01 7.647520448597e-01 7.639614260889e-01 7.631604362923e-01 7.623474153544e-01 7.615261951420e-01 7.606980214359e-01 7.598641143939e-01 7.590267596386e-01 7.581852430143e-01 7.573450068173e-01 7.565054185252e-01 7.556683817177e-01 7.548375864618e-01 7.540116432939e-01 7.531963159639e-01 7.523902270263e-01 7.515970642215e-01 7.508203058126e-01 7.500579774702e-01 7.493163217583e-01 7.485944421899e-01 7.478960792414e-01 7.472236995470e-01 7.465773507458e-01 7.459628206909e-01 7.453781133594e-01 7.448281240528e-01 7.443154631134e-01 7.438402282054e-01 7.434085216044e-01 7.430166155511e-01 7.426737731374e-01 7.423777277737e-01 7.421319138922e-01 7.419396373035e-01 7.417996070590e-01 7.417209689393e-01 7.416984575291e-01 7.417390435085e-01 7.418451002095e-01 7.420140909335e-01 7.422557097647e-01 7.425641147552e-01 7.429480171232e-01 7.434060628736e-01 7.439404243508e-01 7.445564490411e-01 7.452482919874e-01 7.460282186585e-01 7.468894803678e-01 7.478383223316e-01 7.488760929256e-01 7.499996703475e-01 7.512213890931e-01 7.525289713990e-01 7.539345577736e-01 7.554350423318e-01 7.570308566330e-01 7.587280822101e-01 7.605182370040e-01 7.624142223482e-01 7.644068694694e-01 7.665021661927e-01 7.687015291809e-01 7.709973130588e-01 7.734046474220e-01 7.759066352422e-01 7.785185829567e-01 7.812313205838e-01 7.840457369725e-01 7.869690532407e-01 7.899875106856e-01 7.931171514337e-01 7.963423639087e-01 7.996720248894e-01 8.031055115032e-01 8.066314117679e-01 8.102665617568e-01 8.139904666677e-01 8.178180971898e-01 8.217395123941e-01 8.257527546045e-01 8.298658878259e-01 8.340610894941e-01 8.383566897312e-01 8.427319664772e-01 8.471982868956e-01 8.517497406176e-01 8.563778651257e-01 8.610960307032e-01 8.658819023718e-01 8.707533765072e-01 8.756933190133e-01 8.807046760184e-01 8.857910200669e-01 8.909337445912e-01 8.961517121375e-01 9.014216054627e-01 9.067563846485e-01 9.121470849804e-01 9.175847920744e-01 9.230835114519e-01 9.286180773676e-01 9.342074045991e-01 9.398324640132e-01 9.454968467553e-01 9.512026102116e-01 9.569310193858e-01 9.627010622163e-01 9.684866409801e-01 9.743032917122e-01 9.801381522156e-01 9.859858175210e-01 9.918570834154e-01 9.977275285254e-01 1.003616209238e+00 1.009501014221e+00 1.015390368068e+00 1.021280286312e+00 1.027156641457e+00 1.033035613359e+00 1.038891774064e+00 1.044741493858e+00 1.050568262868e+00 1.056372086270e+00 1.062157855543e+00 1.067905846515e+00 1.073632622000e+00 1.079316279382e+00 1.084966629300e+00 1.090577038472e+00 1.096137633748e+00 1.101658999974e+00 1.107121051530e+00 1.112537082277e+00 1.117892800745e+00 1.123187462444e+00 1.128424642131e+00 1.133587514534e+00 1.138691329384e+00 1.143714944101e+00 1.148667834561e+00 1.153543710122e+00 1.158334062536e+00 1.163048731529e+00 1.167667674441e+00 1.172205236352e+00 1.176646617982e+00 1.180993330005e+00 1.185247660033e+00 1.189393521378e+00 1.193446409863e+00 1.197387371538e+00 1.201223899536e+00 1.204951852065e+00 1.208562189043e+00 1.212065746457e+00 1.215443868646e+00 1.218710489360e+00 1.221851477101e+00 1.224868648392e+00 1.227765640016e+00 1.230527047813e+00 1.233170136915e+00 1.235672646735e+00 1.238047670267e+00 1.240288431947e+00 1.242389283252e+00 1.244361130023e+00 1.246183640501e+00 1.247875329248e+00 1.249420381134e+00 1.250823922085e+00 1.252087162955e+00 1.253198483174e+00 1.254174083842e+00 1.254995278169e+00 1.255674294702e+00 1.256205971748e+00 1.256586157121e+00 1.256824698699e+00 1.256907242152e+00 1.256848230664e+00 1.256636422206e+00 1.256276244601e+00 1.255772107707e+00 1.255112744262e+00 1.254313875196e+00 1.253362115387e+00 1.252266485635e+00 1.251027614160e+00 1.249639536430e+00 1.248115572280e+00 1.246442747310e+00 1.244633796661e+00 1.242684520156e+00 1.240596640142e+00 1.238378009159e+00 1.236018999318e+00 1.233535046764e+00 1.230918834893e+00 1.228175790862e+00 1.225311514945e+00 1.222321719271e+00 1.219218363466e+00 1.215996341632e+00 1.212663606769e+00 1.209222683757e+00 1.205675930902e+00 1.202030003690e+00 1.198285078093e+00 1.194447341737e+00 1.190521525471e+00 1.186509625428e+00 1.182419806230e+00 1.178253680729e+00 1.174016159707e+00 1.169715802539e+00 1.165354005929e+00 1.160941255561e+00 1.156476233742e+00 1.151970698831e+00 1.147428550020e+00 1.142854361886e+00 1.138258180612e+00 1.133640772479e+00 1.129015250981e+00 1.124384268774e+00 1.119753949668e+00 1.115136096443e+00 1.110530898057e+00 1.105953351242e+00 1.101404724492e+00 1.096893914123e+00 1.092433159630e+00 1.088020840524e+00 1.083675473051e+00 1.079394966729e+00 1.075193342604e+00 1.071077414411e+00 1.067049799547e+00 1.063128409628e+00 1.059308957990e+00 1.055609015266e+00 1.052030695060e+00 1.048582201872e+00 1.045275244558e+00 1.042107653500e+00 1.039098476864e+00 1.036245075425e+00 1.033558626774e+00 1.031046050955e+00 1.028708274999e+00 1.026559957269e+00 1.024597705971e+00 1.022833970954e+00 1.021269420900e+00 1.019909716007e+00 1.018762003501e+00 1.017824635108e+00 1.017107907718e+00 1.016608510628e+00 1.016333357458e+00 1.016283767293e+00 1.016460188783e+00 1.016866762105e+00 1.017498542842e+00 1.018364136622e+00 1.019456181094e+00 1.020779032207e+00 1.022329605960e+00 1.024104533020e+00 1.026108065076e+00 1.028329593954e+00 1.030774503823e+00 1.033433818674e+00 1.036306481761e+00 1.039389725926e+00 1.042672909777e+00 1.046161729094e+00 1.049840364361e+00 1.053710780946e+00 1.057764658371e+00 1.061993802357e+00 1.066398803480e+00 1.070963190804e+00 1.075691192245e+00 1.080566879415e+00 1.085587130764e+00 1.090747154553e+00 1.096031953409e+00 1.101442632268e+00 1.106964514555e+00 1.112593706029e+00 1.118321906808e+00 1.124137942879e+00 1.130040265298e+00 1.136013011773e+00 1.142054535702e+00 1.148153463728e+00 1.154302651830e+00 1.160494490256e+00 1.166718990857e+00 1.172971144769e+00 1.179240118196e+00 1.185520552760e+00 1.191802143779e+00 1.198078936442e+00 1.204342189179e+00 1.210584667640e+00 1.216799479382e+00 1.222976622587e+00 1.229113436947e+00 1.235198022265e+00 1.241226476535e+00 1.247191460369e+00 1.253083144720e+00 1.258900606329e+00 1.264629314072e+00 1.270270747811e+00 1.275813542316e+00 1.281252694331e+00 1.286585369410e+00 1.291798552393e+00 1.296896638366e+00 1.301864128852e+00 1.306702883540e+00 1.311405940004e+00 1.315965063990e+00 1.320382466686e+00 1.324645444288e+00 1.328756976225e+00 1.332709495681e+00 1.336498934292e+00 1.340125228439e+00 1.343579338935e+00 1.346865066341e+00 1.349974816859e+00 1.352908913358e+00 1.355664612022e+00 1.358238446793e+00 1.360634454289e+00 1.362845312322e+00 1.364875296433e+00 1.366721049203e+00 1.368385684655e+00 1.369867882820e+00 1.371169095263e+00 1.372292941005e+00 1.373238315930e+00 1.374012022927e+00 1.374612708056e+00 1.375048187526e+00 1.375321374605e+00 1.375434342931e+00 1.375399129699e+00 1.375213226515e+00 1.374892098319e+00 1.374436443012e+00 1.373856090002e+00 1.373163517874e+00 1.372359036276e+00 1.371464161268e+00 1.370477847963e+00 1.369419891999e+00 1.368298231296e+00 1.367122739985e+00 1.365914911046e+00 1.364675147366e+00 1.363430647983e+00 1.362187195719e+00 1.360960682182e+00 1.359772751954e+00 1.358627734964e+00 1.357553436117e+00 1.356557173549e+00 1.355659540541e+00 1.354877052864e+00 1.354221304026e+00 1.353716566714e+00 1.353370177711e+00 1.353203712631e+00 1.353229374922e+00 1.353463596923e+00 1.353920236053e+00 1.354611041490e+00 1.355552195029e+00 1.356749276313e+00 1.358219679819e+00 1.359967297994e+00 1.362002120216e+00 1.364333162303e+00 1.366958476227e+00 1.369891792621e+00 1.373124700783e+00 1.376666026082e+00 1.380509884200e+00 1.384650753156e+00 1.389091726491e+00 1.393815038801e+00 1.398822281312e+00 1.404095204522e+00 1.409624338542e+00 1.415397832731e+00 1.421392922669e+00 1.427601702294e+00 1.433995640143e+00 1.440561598909e+00 1.447272189617e+00 1.454106700603e+00 1.461042165968e+00 1.468047387554e+00 1.475103750800e+00 1.482174884158e+00 1.489241943092e+00 1.496268980740e+00 1.503227681986e+00 1.510096686948e+00 1.516832793184e+00 1.523421398290e+00 1.529820063910e+00 1.536006580986e+00 1.541954860939e+00 1.547626677748e+00 1.553008043593e+00 1.558059596875e+00 1.562764581543e+00 1.567095812538e+00 1.571025752109e+00 1.574542435050e+00 1.577613173048e+00 1.580230368541e+00 1.582370050530e+00 1.584018407552e+00 1.585166081322e+00 1.585794601400e+00 1.585904510192e+00 1.585478354743e+00 1.584522953363e+00 1.583028803138e+00 1.580998543695e+00 1.578439343268e+00 1.575348249042e+00 1.571746951211e+00 1.567634785840e+00 1.563033375597e+00 1.557959803186e+00 1.552427410929e+00 1.546471576586e+00 1.540103554036e+00 1.533363920884e+00 1.526278359452e+00 1.518877904575e+00 1.511207807880e+00 1.503296323068e+00 1.495193591604e+00 1.486936060080e+00 1.478571349645e+00 1.470145063499e+00 1.461703001455e+00 1.453298578939e+00 1.444972474859e+00 1.436782816768e+00 1.428771147871e+00 1.420990442834e+00 1.413487537381e+00 1.406303250582e+00 1.399490760812e+00 1.393080916464e+00 1.387121466290e+00 1.381642242164e+00 1.376675118344e+00 1.372252428426e+00 1.368389530089e+00 1.365116340622e+00 1.362437132601e+00 1.360366081670e+00 1.358909985914e+00 1.358061856368e+00 1.357826574017e+00 1.358184457624e+00 1.359130956966e+00 1.360645120946e+00 1.362704722085e+00 1.365292523486e+00 1.368373371521e+00 1.371927747203e+00 1.375918378934e+00 1.380320415316e+00 1.385099237546e+00 1.390222093215e+00 1.395662798816e+00 1.401381282113e+00 1.407359544103e+00 1.413558695566e+00 1.419958990064e+00 1.426533549897e+00 1.433254709158e+00 1.440111890309e+00 1.447072239803e+00 1.454129005558e+00 1.461262006847e+00 1.468455122384e+00 1.475705276135e+00 1.482987577618e+00 1.490304578659e+00 1.497638438630e+00 1.504984610239e+00 1.512334425230e+00 1.519672123722e+00 1.527000993061e+00 1.534296779887e+00 1.541560530959e+00 1.548772447911e+00 1.555921010632e+00 1.562997560817e+00 1.569974452909e+00 1.576849569054e+00 1.583592095544e+00 1.590190093867e+00 1.596623584967e+00 1.602866204871e+00 1.608910779874e+00 1.614722201399e+00 1.620294889834e+00 1.625604973278e+00 1.630636296677e+00 1.635385033170e+00 1.639825492496e+00 1.643971695742e+00 1.647804448965e+00 1.651336886517e+00 1.654575297368e+00 1.657525427438e+00 1.660222754538e+00 1.662670564876e+00 1.664917922539e+00 1.666991141878e+00 1.668928186909e+00 1.670789016973e+00 1.672603423935e+00 1.674445308063e+00 1.676353842959e+00 1.678393067583e+00 1.680623066191e+00 1.683084306145e+00 1.685848796720e+00 1.688942547962e+00 1.692421359291e+00 1.696311690418e+00 1.700631523518e+00 1.705408810322e+00 1.710624083737e+00 1.716285463995e+00 1.722354597573e+00 1.728798314543e+00 1.735571929105e+00 1.742596584371e+00 1.749817393573e+00 1.757129094559e+00 1.764448176980e+00 1.771670123045e+00 1.778678717244e+00 1.785376716369e+00 1.791630748144e+00 1.797345739005e+00 1.802401487601e+00 1.806693105582e+00 1.810131443109e+00 1.812615399623e+00 1.814084558570e+00 1.814460456757e+00 1.813703804959e+00 1.811780034296e+00 1.808665996025e+00 1.804377330326e+00 1.798916375622e+00 1.792333559415e+00 1.784675491355e+00 1.776012906151e+00 1.766440693282e+00 1.756045918459e+00 1.744954707235e+00 1.733280926459e+00 1.721157447489e+00 1.708722499891e+00 1.696103359234e+00 1.683445004396e+00 1.670867602143e+00 1.658500147020e+00 1.646449182094e+00 1.634809051731e+00 1.623667509544e+00 1.613078780883e+00 1.603092698099e+00 1.593733192869e+00 1.585004644065e+00 1.576898276095e+00 1.569383637906e+00 1.562421181289e+00 1.555959369206e+00 1.549936210891e+00 1.544286270598e+00 1.538942157248e+00 1.533836307372e+00 1.528906720947e+00 1.524091813247e+00 1.519343696810e+00 1.514618092594e+00 1.509879170083e+00 1.505106095377e+00 1.500273826536e+00 1.495378712142e+00 1.490414151640e+00 1.485375082269e+00 1.480268949108e+00 1.475089116797e+00 1.469840932975e+00 1.464514358021e+00 1.459101201949e+00 1.453584159380e+00 1.447935965579e+00 1.442129035449e+00 1.436118622380e+00 1.429863833102e+00 1.423308861615e+00 1.416400589938e+00 1.409080907660e+00 1.401291455399e+00 1.392982401097e+00 1.384094869934e+00 1.374598876636e+00 1.364451464685e+00 1.353641342158e+00 1.342166169069e+00 1.330032220829e+00 1.317292159985e+00 1.303978015430e+00 1.290195104788e+00 1.276037105839e+00 1.261628434403e+00 1.247147945812e+00 1.232740719981e+00 1.218642363702e+00 1.205049873640e+00 1.192194702639e+00 1.180338832111e+00 1.169682282248e+00 1.160496446053e+00 1.152961176813e+00 1.147270826741e+00 1.143590860886e+00 1.141990706075e+00 1.142572026504e+00 1.145305642520e+00 1.150164224029e+00 1.157057840722e+00 1.165825628769e+00 1.176318306377e+00 1.188295465087e+00 1.201535941573e+00 1.215772208481e+00 1.230724019084e+00 1.246106127815e+00 1.261601163150e+00 1.276907565890e+00 1.291676754692e+00 1.305583466647e+00 1.318263137839e+00 1.329347943965e+00 1.338480788849e+00 1.345266351340e+00 1.349361062741e+00 1.350397957064e+00 1.348065841271e+00 1.342089818047e+00 1.332242228152e+00 1.318400342359e+00 1.300495385937e+00 1.278604242863e+00 1.252896168544e+00 1.223681321117e+00 1.191424032279e+00 1.163092760083e+00 1.131269727661e+00 1.097902688564e+00 1.065422969511e+00 1.035770939638e+00 1.009574462677e+00 9.860067193507e-01 9.634588087547e-01 9.406120721650e-01 9.173583819301e-01 8.951190095001e-01 8.763216822667e-01 8.632283369744e-01 8.567434004786e-01 8.559025652186e-01 8.583521095748e-01 8.615957538962e-01 8.642317047561e-01 8.665012637448e-01 8.699852783905e-01 8.766055991964e-01 8.873855183296e-01 9.017108252404e-01 9.175226467971e-01 9.322576281039e-01 9.439650495422e-01 9.521064469437e-01 9.576076693964e-01 9.622147225349e-01 9.674906753692e-01 9.739393227679e-01 9.807001525140e-01 9.860578713027e-01 9.884552233717e-01 9.874272862578e-01 9.840268798676e-01 9.804980224717e-01 9.790221836890e-01 9.802503017799e-01 9.432715393038e-01 8.692423334111e-01 8.081356949376e-01 8.060168233763e-01 8.587086030777e-01 9.156011727614e-01 9.278547491293e-01 8.760757187657e-01 7.774820547281e-01 6.870005225622e-01 6.738149256706e-01 7.470582835459e-01 8.413774425725e-01 8.921402663100e-01 8.712248063440e-01 7.901494648905e-01 7.006302177220e-01 6.779607182179e-01 7.482422668026e-01 8.514488838584e-01 9.144692052654e-01 8.978908748396e-01 8.022530812541e-01 6.736242440014e-01 6.093694324449e-01 6.850149557945e-01 8.400105468352e-01 9.724827784289e-01 1.023002009550e+00 9.742955305694e-01 8.478655272483e-01 7.104473931168e-01 6.684764256927e-01 7.669767784377e-01 9.211336819296e-01 1.036295449646e+00 1.063720069682e+00 9.935418750330e-01 8.495675492075e-01 6.924857247079e-01 6.188483741524e-01 6.839780514511e-01 8.201283503792e-01 9.394729980561e-01 9.980051099517e-01 9.861479471629e-01 9.170542030427e-01 8.193185890649e-01 7.301447970436e-01 6.836059868493e-01 6.926039196326e-01 7.425648081736e-01 8.079731343396e-01 8.673673836145e-01 9.056720129082e-01 9.131869352825e-01 8.866010443522e-01 8.319710036010e-01 7.671136717445e-01 7.190100499813e-01 7.100080968099e-01 7.386458220513e-01 7.804454558377e-01 8.086937853114e-01 8.100509981413e-01 7.882829009281e-01 7.602854254022e-01 7.452637263970e-01 7.502380524084e-01 7.649128414451e-01 7.724690420083e-01 7.645158231263e-01 7.485149387806e-01 7.442369671572e-01 7.684768068521e-01 8.180142864443e-01 8.707061173111e-01 9.020121350029e-01 8.990787239440e-01 8.669177497208e-01 8.279539523064e-01 8.122870401058e-01 8.364000751257e-01 8.880192445109e-01 9.372606077305e-01 9.581711194776e-01 9.406949350468e-01 8.934409321671e-01 8.410810916131e-01 8.138917364803e-01 8.280087659752e-01 8.723109007222e-01 9.195919514660e-01 9.465964348720e-01 9.440399953564e-01 9.177591878036e-01 8.850551734950e-01 8.666664928693e-01 8.750782808578e-01 9.066328434433e-01 9.457122842121e-01 9.757571186999e-01 9.873843977234e-01 9.809071092307e-01 9.648329294726e-01 9.512693062604e-01 9.490378849342e-01 9.582130783224e-01 9.704496581000e-01 9.752198961716e-01 9.670823027872e-01 9.497133064213e-01 9.348093787216e-01 9.348564512915e-01 9.531173320009e-01 9.793336456845e-01 9.960968226236e-01 9.900389328076e-01 9.603424506806e-01 9.217954861053e-01 8.994508246027e-01 9.122501029717e-01 9.555308464807e-01 1.003181092353e+00 1.026527720510e+00 1.010121091117e+00 9.588152222789e-01 8.979305114669e-01 8.639413982246e-01 9.037075649951e-01
 7.539676948682e-01 7.543015016697e-01 7.548000011340e-01 7.555354026935e-01 7.563630194447e-01 7.570746683748e-01 7.575746412658e-01 7.579222996813e-01 7.582645062947e-01 7.587550265841e-01 7.594541745343e-01 7.602566556202e-01 7.609493780546e-01 7.613972844801e-01 7.616648402432e-01 7.619530299574e-01 7.624257762357e-01 7.631051804452e-01 7.638686519675e-01 7.645190093209e-01 7.649231338748e-01 7.651351539093e-01 7.653711008661e-01 7.658234924597e-01 7.664889553749e-01 7.671921081402e-01 7.677393859157e-01 7.680539491897e-01 7.682204258703e-01 7.684293495904e-01 7.688497496324e-01 7.694803966276e-01 7.701321742540e-01 7.705837110923e-01 7.707684074668e-01 7.708284024629e-01 7.709956432006e-01 7.714145175836e-01 7.720270095452e-01 7.726108310947e-01 7.729553260007e-01 7.730401337929e-01 7.730524485651e-01 7.732188738561e-01 7.736260516281e-01 7.741748194521e-01 7.746801119753e-01 7.749960684641e-01 7.751022282413e-01 7.751216367698e-01 7.752375950444e-01 7.755681012336e-01 7.760736349495e-01 7.765808890932e-01 7.769027230943e-01 7.769759308985e-01 7.769256796704e-01 7.769863499732e-01 7.773081339777e-01 7.778229098757e-01 7.782869611719e-01 7.784999133719e-01 7.784746624635e-01 7.784085568935e-01 7.785166855595e-01 7.788554664293e-01 7.792893040445e-01 7.796141937789e-01 7.797267015261e-01 7.796980470891e-01 7.796852339686e-01 7.797999621683e-01 7.800469344377e-01 7.803448232092e-01 7.805873944203e-01 7.807024068713e-01 7.806907521149e-01 7.806308021309e-01 7.806302050119e-01 7.807659806941e-01 7.810221991233e-01 7.812788587504e-01 7.813815183694e-01 7.812701995371e-01 7.810553635009e-01 7.809458336663e-01 7.810757565978e-01 7.813767394516e-01 7.816152236372e-01 7.815796578969e-01 7.812706035039e-01 7.809214061800e-01 7.808075599952e-01 7.810002710599e-01 7.812944177787e-01 7.813816414103e-01 7.811112466593e-01 7.806254411756e-01 7.802432830506e-01 7.801886913565e-01 7.803927382475e-01 7.805552207365e-01 7.803993207479e-01 7.799099232931e-01 7.793390838442e-01 7.789922606058e-01 7.789688928950e-01 7.790829539597e-01 7.790236104424e-01 7.786219962120e-01 7.779906175048e-01 7.774172946199e-01 7.771190714705e-01 7.770621385746e-01 7.770035685636e-01 7.767035845586e-01 7.761274394902e-01 7.754662490730e-01 7.749588625180e-01 7.746917078914e-01 7.745367876930e-01 7.742790043350e-01 7.738080541680e-01 7.731927624946e-01 7.726103814214e-01 7.721828991619e-01 7.718837703690e-01 7.715854407155e-01 7.711775494994e-01 7.706569196643e-01 7.701039374386e-01 7.695977521264e-01 7.691573143106e-01 7.687427532021e-01 7.683042040512e-01 7.678229166047e-01 7.673053605508e-01 7.667605809843e-01 7.661966874650e-01 7.656277777245e-01 7.650731303963e-01 7.645342865382e-01 7.639848673742e-01 7.633863264874e-01 7.627205120623e-01 7.620155156185e-01 7.613271246540e-01 7.606819192278e-01 7.600490778731e-01 7.593761037231e-01 7.586406342088e-01 7.578664403126e-01 7.571004142912e-01 7.563655751173e-01 7.556424019018e-01 7.548973219083e-01 7.541191782542e-01 7.533254738224e-01 7.525291314873e-01 7.517281551388e-01 7.509133282789e-01 7.500829344170e-01 7.492477468846e-01 7.484149112548e-01 7.475702433993e-01 7.466876048555e-01 7.457642458724e-01 7.448277819892e-01 7.439032700754e-01 7.429857887174e-01 7.420495735519e-01 7.410686039007e-01 7.400525341605e-01 7.390313772140e-01 7.380251502788e-01 7.370174448680e-01 7.359863724002e-01 7.349264454790e-01 7.338560987546e-01 7.327904159290e-01 7.317274173948e-01 7.306463757317e-01 7.295356298267e-01 7.284080507022e-01 7.272841677432e-01 7.261632885235e-01 7.250283516485e-01 7.238646759975e-01 7.226723659795e-01 7.214672845971e-01 7.202610617216e-01 7.190488270989e-01 7.178149175235e-01 7.165542241709e-01 7.152760482540e-01 7.139889073215e-01 7.126942245164e-01 7.113868982942e-01 7.100582918167e-01 7.087094657834e-01 7.073508434536e-01 7.059852764248e-01 7.046079093298e-01 7.032140426595e-01 7.018040077917e-01 7.003797184680e-01 6.989453303053e-01 6.975007680050e-01 6.960399334069e-01 6.945604777073e-01 6.930678714107e-01 6.915644468931e-01 6.900478303862e-01 6.885146083627e-01 6.869633527733e-01 6.853952936163e-01 6.838155187605e-01 6.822248616277e-01 6.806173890344e-01 6.789920628747e-01 6.773514599319e-01 6.756993312522e-01 6.740337508860e-01 6.723554992962e-01 6.706602291340e-01 6.689491009692e-01 6.672252392724e-01 6.654901126001e-01 6.637387066081e-01 6.619709658268e-01 6.601889695375e-01 6.583922058505e-01 6.565813394897e-01 6.547564429704e-01 6.529143895377e-01 6.510567221127e-01 6.491864002961e-01 6.473016459508e-01 6.454007419228e-01 6.434855300770e-01 6.415550920149e-01 6.396099339656e-01 6.376515094420e-01 6.356786322650e-01 6.336896021598e-01 6.316857651659e-01 6.296675015706e-01 6.276349047639e-01 6.255870018185e-01 6.235256850518e-01 6.214480099540e-01 6.193549128661e-01 6.172487737474e-01 6.151259525929e-01 6.129876650581e-01 6.108356648427e-01 6.086687841407e-01 6.064874908190e-01 6.042917425017e-01 6.020806849338e-01 5.998540710883e-01 5.976145389617e-01 5.953604793950e-01 5.930901585477e-01 5.908063788598e-01 5.885084068586e-01 5.861945397642e-01 5.838676777024e-01 5.815253640430e-01 5.791675941056e-01 5.767963810762e-01 5.744119736008e-01 5.720113741921e-01 5.695973944216e-01 5.671702918243e-01 5.647266491543e-01 5.622704442402e-01 5.598002852697e-01 5.573145240045e-01 5.548160524721e-01 5.523033575764e-01 5.497760878270e-01 5.472346057252e-01 5.446807845857e-01 5.421128559897e-01 5.395307147674e-01 5.369362865980e-01 5.343268250111e-01 5.317042807028e-01 5.290694279588e-01 5.264207119440e-01 5.237591045766e-01 5.210849978348e-01 5.183972826683e-01 5.156958259979e-01 5.129828017761e-01 5.102573423696e-01 5.075194380088e-01 5.047690141830e-01 5.020064523873e-01 4.992312722825e-01 4.964441749426e-01 4.936453274902e-01 4.908345104508e-01 4.880139035267e-01 4.851807632095e-01 4.823356881394e-01 4.794808320457e-01 4.766138260692e-01 4.737359110534e-01 4.708485120700e-01 4.679511060929e-01 4.650426084918e-01 4.621246315011e-01 4.591964387932e-01 4.562589984911e-01 4.533133344933e-01 4.503577517462e-01 4.473923913864e-01 4.444193405727e-01 4.414376450232e-01 4.384478855676e-01 4.354520851266e-01 4.324486826452e-01 4.294366654554e-01 4.264179744423e-01 4.233921914643e-01 4.203595096654e-01 4.173220821518e-01 4.142793708162e-01 4.112315571870e-01 4.081799483307e-01 4.051228129127e-01 4.020597979286e-01 3.989938734167e-01 3.959241973808e-01 3.928514774027e-01 3.897792638121e-01 3.867042112830e-01 3.836269382294e-01 3.805487429272e-01 3.774684416459e-01 3.743881117841e-01 3.713104665392e-01 3.682333123001e-01 3.651600215039e-01 3.620889206467e-01 3.590194654201e-01 3.559521901819e-01 3.528897936660e-01 3.498327284742e-01 3.467832699648e-01 3.437425578830e-01 3.407075588129e-01 3.376803888666e-01 3.346614138588e-01 3.316505545402e-01 3.286535965751e-01 3.256694516341e-01 3.226983706783e-01 3.197421238897e-01 3.167991543439e-01 3.138706696740e-01 3.109609506495e-01 3.080692598538e-01 3.051982665816e-01 3.023491852092e-01 2.995208623109e-01 2.967165979204e-01 2.939363792066e-01 2.911819985077e-01 2.884562780348e-01 2.857616215542e-01 2.830958204808e-01 2.804632530297e-01 2.778645220349e-01 2.753003478485e-01 2.727751673494e-01 2.702891939377e-01 2.678445459514e-01 2.654437417967e-01 2.630872044190e-01 2.607762340077e-01 2.585155085852e-01 2.563051980217e-01 2.541495148484e-01 2.520488145375e-01 2.500048642383e-01 2.480206692311e-01 2.460973873985e-01 2.442388139044e-01 2.424471051342e-01 2.407236980586e-01 2.390706523741e-01 2.374894812037e-01 2.359836080925e-01 2.345562966675e-01 2.332089634100e-01 2.319414748868e-01 2.307577834288e-01 2.296593878403e-01 2.286485304159e-01 2.277281615738e-01 2.268988839809e-01 2.261625768705e-01 2.255198845922e-01 2.249724225645e-01 2.245223784429e-01 2.241719562992e-01 2.239219492779e-01 2.237715612555e-01 2.237221361388e-01 2.237735340539e-01 2.239286038046e-01 2.241867638687e-01 2.245477350978e-01 2.250135904728e-01 2.255809505848e-01 2.262506442732e-01 2.270224461262e-01 2.278960059281e-01 2.288715678070e-01 2.299470037762e-01 2.311215011142e-01 2.323951589835e-01 2.337642830889e-01 2.352283098454e-01 2.367876205354e-01 2.384389433908e-01 2.401821279445e-01 2.420141104106e-01 2.439332381747e-01 2.459380973397e-01 2.480262550375e-01 2.501964505079e-01 2.524470165061e-01 2.547761675256e-01 2.571802052528e-01 2.596586988896e-01 2.622088855127e-01 2.648287082950e-01 2.675174191261e-01 2.702718259817e-01 2.730903283085e-01 2.759710793675e-01 2.789107925484e-01 2.819093985922e-01 2.849644980418e-01 2.880739885828e-01 2.912365097841e-01 2.944491150483e-01 2.977111053125e-01 3.010203475345e-01 3.043733835061e-01 3.077722682037e-01 3.112135810830e-01 3.146944439843e-01 3.182139383546e-01 3.217711562335e-01 3.253643495396e-01 3.289923250925e-01 3.326542738974e-01 3.363472335469e-01 3.400694758489e-01 3.438211116246e-01 3.476009511560e-01 3.514075849717e-01 3.552401127717e-01 3.590954614348e-01 3.629733571444e-01 3.668730106744e-01 3.707939998245e-01 3.747355014947e-01 3.786939613673e-01 3.826700814097e-01 3.866619908697e-01 3.906687751616e-01 3.946914798263e-01 3.987276555293e-01 4.027753827838e-01 4.068344119565e-01 4.109024384264e-01 4.149825376652e-01 4.190699233268e-01 4.231654466231e-01 4.272686072546e-01 4.313764131730e-01 4.354903266711e-01 4.396083171918e-01 4.437300622410e-01 4.478564370294e-01 4.519826865052e-01 4.561107635961e-01 4.602397108044e-01 4.643687135517e-01 4.684981702407e-01 4.726254334418e-01 4.767493010091e-01 4.808715134496e-01 4.849907530210e-01 4.891053673120e-01 4.932160216070e-01 4.973191372348e-01 5.014180012585e-01 5.055091608892e-01 5.095926266493e-01 5.136705129243e-01 5.177370611842e-01 5.217946124034e-01 5.258436104102e-01 5.298800288549e-01 5.339076508866e-01 5.379215118348e-01 5.419231028187e-01 5.459133732314e-01 5.498886964905e-01 5.538509865202e-01 5.577983099358e-01 5.617294773789e-01 5.656468325080e-01 5.695463077813e-01 5.734294244799e-01 5.772962148746e-01 5.811436485019e-01 5.849730937991e-01 5.887834802022e-01 5.925737039137e-01 5.963456802558e-01 6.000947150339e-01 6.038242465011e-01 6.075317114035e-01 6.112157468168e-01 6.148794744918e-01 6.185174891382e-01 6.221329853772e-01 6.257249160492e-01 6.292898040441e-01 6.328316708039e-01 6.363466208092e-01 6.398353585148e-01 6.432989366398e-01 6.467323835647e-01 6.501410754222e-01 6.535197287581e-01 6.568702313877e-01 6.601925430193e-01 6.634831738472e-01 6.667456359662e-01 6.699765785664e-01 6.731762676456e-01 6.763459920321e-01 6.794820423421e-01 6.825873130146e-01 6.856591937154e-01 6.886972340282e-01 6.917020917662e-01 6.946729115235e-01 6.976091397943e-01 7.005112540324e-01 7.033764347770e-01 7.062073338036e-01 7.090016041838e-01 7.117583202979e-01 7.144793736900e-01 7.171625759074e-01 7.198085417351e-01 7.224151674835e-01 7.249839717716e-01 7.275148120966e-01 7.300050562901e-01 7.324568136620e-01 7.348684743442e-01 7.372387093699e-01 7.395705244377e-01 7.418596334939e-01 7.441079014886e-01 7.463155026402e-01 7.484800916156e-01 7.506040474998e-01 7.526840676853e-01 7.547220347827e-01 7.567173931832e-01 7.586689345365e-01 7.605778173407e-01 7.624419769024e-01 7.642628489413e-01 7.660400727876e-01 7.677720964289e-01 7.694605558219e-01 7.711029384578e-01 7.727014128338e-01 7.742549556955e-01 7.757624131285e-01 7.772260188997e-01 7.786421294695e-01 7.800140966179e-01 7.813408790332e-01 7.826205475556e-01 7.838553749815e-01 7.850441051611e-01 7.861865331590e-01 7.872836225884e-01 7.883343529586e-01 7.893393148413e-01 7.902985437392e-01 7.912117777989e-01 7.920794636194e-01 7.929007355241e-01 7.936772823432e-01 7.944081845711e-01 7.950928096023e-01 7.957337462213e-01 7.963280991262e-01 7.968790168328e-01 7.973848331704e-01 7.978456086965e-01 7.982633171573e-01 7.986366211533e-01 7.989671929881e-01 7.992538886928e-01 7.994974461573e-01 7.996998901062e-01 7.998592818275e-01 7.999773682349e-01 8.000542129493e-01 8.000906107082e-01 8.000870286357e-01 8.000431183820e-01 7.999617783464e-01 7.998411214689e-01 7.996823567140e-01 7.994877662415e-01 7.992553441291e-01 7.989884222730e-01 7.986858295861e-01 7.983494192846e-01 7.979803354742e-01 7.975774667209e-01 7.971446776758e-01 7.966796056035e-01 7.961865183574e-01 7.956645581505e-01 7.951139275633e-01 7.945383559761e-01 7.939356006506e-01 7.933105489641e-01 7.926609074665e-01 7.919898191282e-01 7.912985926619e-01 7.905869407977e-01 7.898590981449e-01 7.891133373991e-01 7.883525805026e-01 7.875792543437e-01 7.867919767402e-01 7.859958540293e-01 7.851894648300e-01 7.843760441270e-01 7.835571086861e-01 7.827332403233e-01 7.819082426455e-01 7.810816964351e-01 7.802572058050e-01 7.794359183655e-01 7.786174248849e-01 7.778086904114e-01 7.770063679409e-01 7.762169464283e-01 7.754398325180e-01 7.746762321428e-01 7.739317149966e-01 7.732047966092e-01 7.725006542045e-01 7.718191867761e-01 7.711628859144e-01 7.705367856085e-01 7.699380239157e-01 7.693740137638e-01 7.688434180759e-01 7.683498004745e-01 7.678970539031e-01 7.674831521961e-01 7.671170294927e-01 7.667943153813e-01 7.665214912639e-01 7.663000368674e-01 7.661304403204e-01 7.660201243602e-01 7.659639548915e-01 7.659707715470e-01 7.660398055888e-01 7.661724831865e-01 7.663753901289e-01 7.666426376993e-01 7.669870827639e-01 7.674011690482e-01 7.678927380695e-01 7.684634474617e-01 7.691103498536e-01 7.698441735425e-01 7.706559813243e-01 7.715590387638e-01 7.725463941408e-01 7.736221180738e-01 7.747925236100e-01 7.760486460847e-01 7.774053033568e-01 7.788520129475e-01 7.803972640729e-01 7.820410962280e-01 7.837793089106e-01 7.856246682921e-01 7.875615214864e-01 7.896072041683e-01 7.917515051668e-01 7.939982640107e-01 7.963527170030e-01 7.988028050948e-01 8.013662959663e-01 8.040256174316e-01 8.067929495390e-01 8.096655714783e-01 8.126366843147e-01 8.157193481623e-01 8.188957672071e-01 8.221832701838e-01 8.255676824118e-01 8.290537976808e-01 8.326446041441e-01 8.363270552540e-01 8.401174819048e-01 8.439957318720e-01 8.479769438190e-01 8.520503456943e-01 8.562122503922e-01 8.604752313625e-01 8.648164999853e-01 8.692557058298e-01 8.737746744645e-01 8.783787155994e-01 8.830695287511e-01 8.878306188473e-01 8.926816954426e-01 8.975972043233e-01 9.025927971955e-01 9.076578885775e-01 9.127864148486e-01 9.179891513001e-01 9.232442804004e-01 9.285702028988e-01 9.339459049913e-01 9.393784454792e-01 9.448664529467e-01 9.503953451748e-01 9.559807444535e-01 9.615984654393e-01 9.672643947318e-01 9.729650461168e-01 9.786961894996e-01 9.844660773554e-01 9.902527612220e-01 9.960745732449e-01 1.001909046250e+00 1.007765902562e+00 1.013639014154e+00 1.019516631681e+00 1.025412274340e+00 1.031302144509e+00 1.037202819694e+00 1.043096883740e+00 1.048985355331e+00 1.054871858473e+00 1.060736933525e+00 1.066597486400e+00 1.072430970812e+00 1.078247913514e+00 1.084039518449e+00 1.089797339079e+00 1.095533498711e+00 1.101224476410e+00 1.106884980893e+00 1.112499626564e+00 1.118070686813e+00 1.123597540913e+00 1.129064917631e+00 1.134488103158e+00 1.139845329583e+00 1.145146900175e+00 1.150384146037e+00 1.155549757970e+00 1.160653997446e+00 1.165674671817e+00 1.170627829522e+00 1.175498038052e+00 1.180285069749e+00 1.184992631998e+00 1.189603170413e+00 1.194133976372e+00 1.198563044923e+00 1.202898696235e+00 1.207136834223e+00 1.211269006165e+00 1.215304689760e+00 1.219223645387e+00 1.223042195358e+00 1.226743030469e+00 1.230331705702e+00 1.233807559382e+00 1.237155869625e+00 1.240393258818e+00 1.243498578430e+00 1.246485497562e+00 1.249342469705e+00 1.252068167427e+00 1.254669497241e+00 1.257127898881e+00 1.259462035098e+00 1.261653088206e+00 1.263708051679e+00 1.265626798842e+00 1.267398364564e+00 1.269036785975e+00 1.270523483675e+00 1.271872533888e+00 1.273073637612e+00 1.274126700060e+00 1.275039274328e+00 1.275795264255e+00 1.276410994501e+00 1.276873159324e+00 1.277187026752e+00 1.277354826793e+00 1.277366417033e+00 1.277236237377e+00 1.276949888383e+00 1.276518070245e+00 1.275936844256e+00 1.275202763228e+00 1.274328921713e+00 1.273299398559e+00 1.272130092182e+00 1.270811692651e+00 1.269347947694e+00 1.267746141833e+00 1.265995864288e+00 1.264111539108e+00 1.262084558991e+00 1.259922229685e+00 1.257627129006e+00 1.255195250169e+00 1.252638556354e+00 1.249948843149e+00 1.247138147534e+00 1.244203919517e+00 1.241148371258e+00 1.237979431152e+00 1.234694270245e+00 1.231303041898e+00 1.227803778226e+00 1.224201288903e+00 1.220502582279e+00 1.216707542840e+00 1.212825645047e+00 1.208856402879e+00 1.204805855837e+00 1.200681997577e+00 1.196483806579e+00 1.192223102457e+00 1.187899823765e+00 1.183522293275e+00 1.179097184612e+00 1.174626091150e+00 1.170120344653e+00 1.165581099391e+00 1.161017763441e+00 1.156437491178e+00 1.151842865955e+00 1.147246873671e+00 1.142650007408e+00 1.138064019704e+00 1.133495163427e+00 1.128946562864e+00 1.124432857154e+00 1.119954647960e+00 1.115524225912e+00 1.111147928910e+00 1.106830045755e+00 1.102585814867e+00 1.098413886800e+00 1.094330296063e+00 1.090337220032e+00 1.086444031842e+00 1.082662327673e+00 1.078991244709e+00 1.075449187409e+00 1.072033850643e+00 1.068758270057e+00 1.065628730673e+00 1.062649377457e+00 1.059833238906e+00 1.057179255381e+00 1.054701344762e+00 1.052401251972e+00 1.050284964026e+00 1.048362187808e+00 1.046631639519e+00 1.045106700612e+00 1.043783981803e+00 1.042673516605e+00 1.041777624341e+00 1.041097862717e+00 1.040641634922e+00 1.040405646162e+00 1.040399511346e+00 1.040618823397e+00 1.041067825213e+00 1.041748347862e+00 1.042656895860e+00 1.043801405733e+00 1.045171074604e+00 1.046774444238e+00 1.048604434757e+00 1.050660925692e+00 1.052943683033e+00 1.055444244066e+00 1.058168382025e+00 1.061103606195e+00 1.064253667137e+00 1.067609968727e+00 1.071165857388e+00 1.074924359525e+00 1.078870335597e+00 1.083007508571e+00 1.087322734727e+00 1.091813295394e+00 1.096474338040e+00 1.101292832801e+00 1.106272105968e+00 1.111393840891e+00 1.116658689735e+00 1.122057829470e+00 1.127579257503e+00 1.133222605130e+00 1.138971913156e+00 1.144827241849e+00 1.150774142114e+00 1.156808107001e+00 1.162922651131e+00 1.169103711827e+00 1.175350019461e+00 1.181647714845e+00 1.187992988063e+00 1.194375074980e+00 1.200786336798e+00 1.207219860709e+00 1.213664727056e+00 1.220117819967e+00 1.226566433141e+00 1.233005627099e+00 1.239425068731e+00 1.245820505799e+00 1.252181623653e+00 1.258501096264e+00 1.264774421534e+00 1.270988577172e+00 1.277143428306e+00 1.283226107596e+00 1.289231380522e+00 1.295154951958e+00 1.300984315369e+00 1.306720926764e+00 1.312349988708e+00 1.317871938665e+00 1.323277480155e+00 1.328558407295e+00 1.333717011957e+00 1.338737070183e+00 1.343623980964e+00 1.348363508797e+00 1.352954151856e+00 1.357395272116e+00 1.361673161386e+00 1.365793553031e+00 1.369744815091e+00 1.373526909677e+00 1.377136543214e+00 1.380567048927e+00 1.383821835156e+00 1.386891729387e+00 1.389779434457e+00 1.392479821604e+00 1.394993194155e+00 1.397319582643e+00 1.399454580373e+00 1.401401792365e+00 1.403158430147e+00 1.404728594035e+00 1.406109064291e+00 1.407305135059e+00 1.408317803422e+00 1.409148504577e+00 1.409804120525e+00 1.410282897795e+00 1.410596586733e+00 1.410742485514e+00 1.410731451772e+00 1.410570264092e+00 1.410259465254e+00 1.409816734917e+00 1.409239437318e+00 1.408544674597e+00 1.407738808430e+00 1.406828889916e+00 1.405835526861e+00 1.404757276869e+00 1.403617892906e+00 1.402422762529e+00 1.401187028648e+00 1.399929228276e+00 1.398654285641e+00 1.397388563513e+00 1.396136451378e+00 1.394920698558e+00 1.393757176607e+00 1.392655977095e+00 1.391643513079e+00 1.390725326001e+00 1.389927966497e+00 1.389262818594e+00 1.388746422723e+00 1.388397427366e+00 1.388227833470e+00 1.388258339579e+00 1.388497946802e+00 1.388965598081e+00 1.389670597660e+00 1.390627397810e+00 1.391848583358e+00 1.393338905983e+00 1.395115434024e+00 1.397176543213e+00 1.399536040220e+00 1.402194181796e+00 1.405151860617e+00 1.408418412542e+00 1.411981632560e+00 1.415849313194e+00 1.420010676513e+00 1.424461143524e+00 1.429196285407e+00 1.434197813475e+00 1.439463724103e+00 1.444971305780e+00 1.450711874045e+00 1.456664992300e+00 1.462810793384e+00 1.469133969888e+00 1.475604997873e+00 1.482208994230e+00 1.488913565632e+00 1.495699526250e+00 1.502536570655e+00 1.509396117852e+00 1.516256787036e+00 1.523077954694e+00 1.529843703137e+00 1.536512480980e+00 1.543061105170e+00 1.549461978798e+00 1.555674306300e+00 1.561684086046e+00 1.567447239403e+00 1.572945653310e+00 1.578149267453e+00 1.583024531295e+00 1.587558463566e+00 1.591711814729e+00 1.595473989022e+00 1.598814751686e+00 1.601714472783e+00 1.604160323051e+00 1.606125450816e+00 1.607606517794e+00 1.608579509081e+00 1.609040624875e+00 1.608978581879e+00 1.608385986507e+00 1.607264836929e+00 1.605603681506e+00 1.603416053961e+00 1.600695434337e+00 1.597454929502e+00 1.593703643486e+00 1.589447856406e+00 1.584715254638e+00 1.579509313133e+00 1.573863368218e+00 1.567795442730e+00 1.561331382082e+00 1.554507683788e+00 1.547346037974e+00 1.539892652810e+00 1.532175893664e+00 1.524240286262e+00 1.516128247784e+00 1.507877993701e+00 1.499543077532e+00 1.491161424992e+00 1.482789927144e+00 1.474470148271e+00 1.466254096526e+00 1.458193001403e+00 1.450329160313e+00 1.442720917308e+00 1.435403467826e+00 1.428430414435e+00 1.421840940089e+00 1.415673729457e+00 1.409974339977e+00 1.404764317556e+00 1.400084954851e+00 1.395954444924e+00 1.392398557879e+00 1.389436655894e+00 1.387073138811e+00 1.385326650667e+00 1.384190021086e+00 1.383670176959e+00 1.383756447057e+00 1.384437620734e+00 1.385705715540e+00 1.387533162820e+00 1.389909462249e+00 1.392803121253e+00 1.396191745087e+00 1.400047556643e+00 1.404337811575e+00 1.409039146627e+00 1.414112817783e+00 1.419537432475e+00 1.425273948052e+00 1.431299700210e+00 1.437585798400e+00 1.444097859997e+00 1.450824136094e+00 1.457726477660e+00 1.464793701691e+00 1.472001155825e+00 1.479326975160e+00 1.486764297398e+00 1.494283362298e+00 1.501884343111e+00 1.509543855446e+00 1.517252150979e+00 1.525002534842e+00 1.532772696882e+00 1.540565004696e+00 1.548353138345e+00 1.556134467905e+00 1.563892971734e+00 1.571611430468e+00 1.579281341802e+00 1.586874302162e+00 1.594386379750e+00 1.601785762367e+00 1.609058487729e+00 1.616183419111e+00 1.623128437949e+00 1.629886663221e+00 1.636415115915e+00 1.642705201512e+00 1.648726858854e+00 1.654455148026e+00 1.659881351022e+00 1.664970462989e+00 1.669723443461e+00 1.674114875308e+00 1.678143924217e+00 1.681808909417e+00 1.685099794983e+00 1.688040894569e+00 1.690624825284e+00 1.692886515738e+00 1.694844530818e+00 1.696523447222e+00 1.697977516225e+00 1.699225891893e+00 1.700340878398e+00 1.701357545686e+00 1.702337889279e+00 1.703349605831e+00 1.704435349627e+00 1.705678047677e+00 1.707117647369e+00 1.708825873817e+00 1.710849269085e+00 1.713227713960e+00 1.716018226947e+00 1.719224497227e+00 1.722887357469e+00 1.727000053088e+00 1.731555302970e+00 1.736546153214e+00 1.741917979359e+00 1.747643751067e+00 1.753646123052e+00 1.759859613915e+00 1.766201249181e+00 1.772564539314e+00 1.778864365431e+00 1.784970806970e+00 1.790788008008e+00 1.796190224998e+00 1.801062765813e+00 1.805305364337e+00 1.808793275800e+00 1.811446998953e+00 1.813161075620e+00 1.813865977665e+00 1.813500679641e+00 1.812005695697e+00 1.809360675350e+00 1.805536969832e+00 1.800547123398e+00 1.794407393792e+00 1.787150730904e+00 1.778844630166e+00 1.769546910578e+00 1.759357781192e+00 1.748372162401e+00 1.736703488842e+00 1.724481319313e+00 1.711825523356e+00 1.698880811471e+00 1.685773699050e+00 1.672641421442e+00 1.659609426178e+00 1.646792759351e+00 1.634303110602e+00 1.622226107861e+00 1.610641466016e+00 1.599604065711e+00 1.589153178591e+00 1.579310406010e+00 1.570075769386e+00 1.561434731064e+00 1.553358125311e+00 1.545800847536e+00 1.538711327253e+00 1.532030099364e+00 1.525690848405e+00 1.519631639432e+00 1.513786355437e+00 1.508096216971e+00 1.502510495814e+00 1.496978108883e+00 1.491467010643e+00 1.485941157358e+00 1.480383734311e+00 1.474780627297e+00 1.469120031269e+00 1.463404387663e+00 1.457627156550e+00 1.451792011635e+00 1.445896243335e+00 1.439935002900e+00 1.433902531629e+00 1.427780531836e+00 1.421552282964e+00 1.415185983567e+00 1.408651193859e+00 1.401903465623e+00 1.394900064487e+00 1.387590178744e+00 1.379919486860e+00 1.371843509908e+00 1.363302469667e+00 1.354265366044e+00 1.344682588037e+00 1.334533776460e+00 1.323807494260e+00 1.312489709347e+00 1.300618394519e+00 1.288208214601e+00 1.275333410511e+00 1.262070591924e+00 1.248508521123e+00 1.234808113689e+00 1.221080716517e+00 1.207533165828e+00 1.194345813334e+00 1.181718017560e+00 1.169906426948e+00 1.159092525854e+00 1.149542485424e+00 1.141448712494e+00 1.135004665412e+00 1.130403985120e+00 1.127737081527e+00 1.127133767893e+00 1.128606491385e+00 1.132153617470e+00 1.137727936245e+00 1.145198148925e+00 1.154445207398e+00 1.165260661573e+00 1.177443021980e+00 1.190750480396e+00 1.204922304108e+00 1.219695125109e+00 1.234772006725e+00 1.249873481766e+00 1.264673054900e+00 1.278864989403e+00 1.292107728228e+00 1.304046076810e+00 1.314334148548e+00 1.322576718911e+00 1.328417342814e+00 1.331466938418e+00 1.331371835607e+00 1.327802421523e+00 1.320457826274e+00 1.309127161129e+00 1.293638951891e+00 1.273956459032e+00 1.250134475960e+00 1.222357533638e+00 1.190981866731e+00 1.162904949469e+00 1.130912707754e+00 1.096891467305e+00 1.063228256241e+00 1.031856377327e+00 1.003467780088e+00 9.773469672380e-01 9.520179040733e-01 9.262865406289e-01 9.001434222694e-01 8.751007639855e-01 8.537014007688e-01 8.383409416858e-01 8.300494890278e-01 8.279415284456e-01 8.296710520654e-01 8.326897065679e-01 8.355106721536e-01 8.382753286411e-01 8.424472894280e-01 8.498160976717e-01 8.612814350357e-01 8.761309117850e-01 8.922721698636e-01 9.071742051562e-01 9.189766710350e-01 9.272500303925e-01 9.330283924973e-01 9.381394823498e-01 9.441875663758e-01 9.516831411442e-01 9.597627858040e-01 9.667192203345e-01 9.710318845707e-01 9.722948856823e-01 9.716393948267e-01 9.714469970433e-01 9.742438240702e-01 9.728331754082e-01 9.282465422514e-01 8.557160738726e-01 8.071053619748e-01 8.205777575465e-01 8.795592850942e-01 9.307649070829e-01 9.307806907962e-01 8.676589352976e-01 7.663970312013e-01 6.875944651001e-01 6.935062068567e-01 7.749784589433e-01 8.623095432807e-01 8.978597075238e-01 8.616903403660e-01 7.734370516383e-01 6.916178618687e-01 6.871401190828e-01 7.661465992198e-01 8.599257758397e-01 9.014191379320e-01 8.599052217851e-01 7.456306084182e-01 6.184220197249e-01 5.872926884368e-01 6.985352053458e-01 8.597751852885e-01 9.756167749640e-01 9.992369132237e-01 9.249966444797e-01 7.882628380479e-01 6.740316681315e-01 6.873605105957e-01 8.229513196591e-01 9.755733445169e-01 1.064458277945e+00 1.054787175707e+00 9.489184527494e-01 7.852720035960e-01 6.457918567198e-01 6.346540317652e-01 7.536744384942e-01 9.015555058495e-01 1.003464897301e+00 1.030500339730e+00 9.845433144878e-01 8.888476180106e-01 7.811304723403e-01 7.036709306810e-01 6.838312714326e-01 7.164276349350e-01 7.752933944754e-01 8.367622000364e-01 8.860202171294e-01 9.131791407251e-01 9.111488849520e-01 8.778433144969e-01 8.207838482760e-01 7.602424765998e-01 7.247934309482e-01 7.330371349368e-01 7.749358299148e-01 8.201676927430e-01 8.416074865533e-01 8.289931647349e-01 7.916247636442e-01 7.536958773181e-01 7.400251657031e-01 7.559048437970e-01 7.826297446447e-01 7.956204612030e-01 7.835239444846e-01 7.559337943644e-01 7.393903163876e-01 7.586434437528e-01 8.123275134709e-01 8.729884712858e-01 9.098877709980e-01 9.070724585153e-01 8.703780286229e-01 8.270097056645e-01 8.138916778525e-01 8.499991442135e-01 9.175591780998e-01 9.790772172397e-01 1.004097779855e+00 9.816980768495e-01 9.229582275655e-01 8.584619550503e-01 8.263348066852e-01 8.462821666131e-01 9.019775548236e-01 9.579364260795e-01 9.858919782183e-01 9.758567252276e-01 9.366103865867e-01 8.912265388459e-01 8.667112697585e-01 8.776493750432e-01 9.160254243208e-01 9.597061576149e-01 9.886044689643e-01 9.940248273246e-01 9.800704775545e-01 9.601022808825e-01 9.493185785783e-01 9.553418210861e-01 9.732674091644e-01 9.897267378663e-01 9.922557468856e-01 9.769825949950e-01 9.514345936136e-01 9.315463011880e-01 9.320188581814e-01 9.546835010883e-01 9.856607018528e-01 1.004810538022e+00 9.982827055440e-01 9.664787705188e-01 9.259857930173e-01 9.030603569548e-01 9.163661960852e-01 9.600406112509e-01 1.007532910781e+00 1.031109285949e+00 1.016954825572e+00 9.711238509259e-01 9.181481793375e-01 8.903666725332e-01 9.302766296283e-01
 7.451133560211e-01 7.455430975367e-01 7.461334826608e-01 7.469539802026e-01 7.478661568330e-01 7.486666738062e-01 7.492638549152e-01 7.497106682780e-01 7.501479775869e-01 7.507293570467e-01 7.515165788424e-01 7.524067306493e-01 7.531899826950e-01 7.537331066908e-01 7.541015805521e-01 7.544874686997e-01 7.550522437238e-01 7.558216155102e-01 7.566758729738e-01 7.574193232567e-01 7.579189461398e-01 7.582295933542e-01 7.585656767982e-01 7.591148573916e-01 7.598720543856e-01 7.606651572007e-01 7.613055249072e-01 7.617193479224e-01 7.619897392937e-01 7.623026739213e-01 7.628216451580e-01 7.635442635146e-01 7.642860711991e-01 7.648342287045e-01 7.651249289408e-01 7.652939433285e-01 7.655671758466e-01 7.660843120221e-01 7.667904148138e-01 7.674692115292e-01 7.679136075678e-01 7.681059293789e-01 7.682278216598e-01 7.685021165934e-01 7.690098346887e-01 7.696546838020e-01 7.702573864511e-01 7.706753774755e-01 7.708908020012e-01 7.710207266390e-01 7.712440113408e-01 7.716763623959e-01 7.722799075335e-01 7.728867818819e-01 7.733151658532e-01 7.735000326103e-01 7.735620183977e-01 7.737281885450e-01 7.741528357903e-01 7.747681022324e-01 7.753358073435e-01 7.756593087717e-01 7.757475450790e-01 7.757938042099e-01 7.760092377817e-01 7.764515318485e-01 7.769896387184e-01 7.774205877882e-01 7.776451363455e-01 7.777313641239e-01 7.778317737688e-01 7.780557086653e-01 7.784075347186e-01 7.788109766098e-01 7.791626748366e-01 7.793906396523e-01 7.794956372669e-01 7.795516555350e-01 7.796617683940e-01 7.799020907688e-01 7.802638799151e-01 7.806320892999e-01 7.808524249397e-01 7.808608705888e-01 7.807628287051e-01 7.807645263527e-01 7.810001101059e-01 7.814091265459e-01 7.817627519956e-01 7.818477844184e-01 7.816596391449e-01 7.814271968524e-01 7.814247983411e-01 7.817264532336e-01 7.821315713132e-01 7.823354142191e-01 7.821862274302e-01 7.818223246025e-01 7.815576727897e-01 7.816155716464e-01 7.819308829633e-01 7.822058247658e-01 7.821669232850e-01 7.818000852638e-01 7.813525295850e-01 7.811251395029e-01 7.812167793227e-01 7.814425377994e-01 7.814956443221e-01 7.812129389600e-01 7.807058501854e-01 7.802581881509e-01 7.800816651479e-01 7.801403073199e-01 7.801932782618e-01 7.800072934235e-01 7.795519303001e-01 7.790183881403e-01 7.786405629822e-01 7.784951379184e-01 7.784539236401e-01 7.783090548822e-01 7.779554307727e-01 7.774668731747e-01 7.770150315577e-01 7.767153290071e-01 7.765368327947e-01 7.763525061930e-01 7.760619716051e-01 7.756640714738e-01 7.752400321838e-01 7.748624032931e-01 7.745472124410e-01 7.742531227049e-01 7.739341903630e-01 7.735752985875e-01 7.731820852003e-01 7.727639141468e-01 7.723268649878e-01 7.718821394401e-01 7.714519351987e-01 7.710372384868e-01 7.706116691326e-01 7.701370086584e-01 7.695954468277e-01 7.690176747085e-01 7.684580001295e-01 7.679399528298e-01 7.674309357503e-01 7.668820074353e-01 7.662714548145e-01 7.656241929854e-01 7.649865135660e-01 7.643799950628e-01 7.637835620082e-01 7.631634583475e-01 7.625115595159e-01 7.618444902793e-01 7.611758649332e-01 7.605013417796e-01 7.598133647367e-01 7.591097849973e-01 7.584028598887e-01 7.576982711532e-01 7.569798327885e-01 7.562212884205e-01 7.554248434758e-01 7.546173611232e-01 7.538223171416e-01 7.530334635027e-01 7.522226551296e-01 7.513686414927e-01 7.504801793476e-01 7.495895398268e-01 7.487124758601e-01 7.478333143569e-01 7.469294756329e-01 7.459980829946e-01 7.450574418590e-01 7.441224147746e-01 7.431876816405e-01 7.422346225653e-01 7.412523414831e-01 7.402545221400e-01 7.392599220344e-01 7.382684577079e-01 7.372617922635e-01 7.362265634022e-01 7.351626395508e-01 7.340866633658e-01 7.330108840664e-01 7.319275642956e-01 7.308212959266e-01 7.296887225831e-01 7.285394255378e-01 7.273812726915e-01 7.262161897823e-01 7.250373978923e-01 7.238366538820e-01 7.226167146655e-01 7.213867494709e-01 7.201503763866e-01 7.189019669452e-01 7.176369743469e-01 7.163547623114e-01 7.150590982522e-01 7.137538794485e-01 7.124374343143e-01 7.111047924203e-01 7.097536761073e-01 7.083891189330e-01 7.070142183717e-01 7.056257587333e-01 7.042202597686e-01 7.027967150950e-01 7.013563676051e-01 6.999048611054e-01 6.984413953114e-01 6.969609441533e-01 6.954630441761e-01 6.939502494829e-01 6.924245444626e-01 6.908866062298e-01 6.893349138127e-01 6.877657767786e-01 6.861810825514e-01 6.845844738210e-01 6.829751476419e-01 6.813494940737e-01 6.797072053551e-01 6.780511161625e-01 6.763797051251e-01 6.746942193115e-01 6.729937580431e-01 6.712765974381e-01 6.695438844047e-01 6.677984813702e-01 6.660372854452e-01 6.642604840473e-01 6.624687197000e-01 6.606616061674e-01 6.588397090763e-01 6.570047132346e-01 6.551548658206e-01 6.532878904131e-01 6.514060957463e-01 6.495100315987e-01 6.475986748463e-01 6.456725734485e-01 6.437321605208e-01 6.417747013284e-01 6.398016563170e-01 6.378157393776e-01 6.358123634868e-01 6.337933601332e-01 6.317609484463e-01 6.297121547506e-01 6.276491122300e-01 6.255714475427e-01 6.234777372766e-01 6.213683096259e-01 6.192453066391e-01 6.171071430077e-01 6.149532149103e-01 6.127849855237e-01 6.106014347350e-01 6.084019349838e-01 6.061889685936e-01 6.039601791075e-01 6.017157244411e-01 5.994567953958e-01 5.971842454196e-01 5.948953557875e-01 5.925926619197e-01 5.902753692271e-01 5.879414847578e-01 5.855943218116e-01 5.832326811474e-01 5.808554331646e-01 5.784641420072e-01 5.760588728415e-01 5.736378851515e-01 5.712024052961e-01 5.687531273126e-01 5.662886137347e-01 5.638106789968e-01 5.613190036807e-01 5.588117637440e-01 5.562903667208e-01 5.537559979625e-01 5.512071516302e-01 5.486443386647e-01 5.460684619661e-01 5.434778071412e-01 5.408736820090e-01 5.382566073739e-01 5.356258139838e-01 5.329815491056e-01 5.303243966136e-01 5.276537707693e-01 5.249694419822e-01 5.222729937539e-01 5.195628920227e-01 5.168407154107e-01 5.141060028152e-01 5.113591629567e-01 5.085992625273e-01 5.058273613473e-01 5.030435033921e-01 5.002467757526e-01 4.974394507703e-01 4.946210633906e-01 4.917893109550e-01 4.889480551030e-01 4.860950762491e-01 4.832308937212e-01 4.803573043936e-01 4.774725302515e-01 4.745768364096e-01 4.716713611931e-01 4.687551732114e-01 4.658306303671e-01 4.628972142906e-01 4.599544065210e-01 4.570019050110e-01 4.540411462029e-01 4.510716775091e-01 4.480930319365e-01 4.451073140951e-01 4.421149773565e-01 4.391150131674e-01 4.361092357192e-01 4.330952908863e-01 4.300740045799e-01 4.270469072347e-01 4.240138614938e-01 4.209757187451e-01 4.179351607150e-01 4.148894721621e-01 4.118392839158e-01 4.087850387613e-01 4.057252194878e-01 4.026628631692e-01 3.995999146435e-01 3.965350913889e-01 3.934707338327e-01 3.904050428425e-01 3.873369725109e-01 3.842690135116e-01 3.812009806198e-01 3.781347908304e-01 3.750726935391e-01 3.720149060273e-01 3.689585700707e-01 3.659065319857e-01 3.628568062894e-01 3.598118205398e-01 3.567753640868e-01 3.537474023822e-01 3.507268023990e-01 3.477153761136e-01 3.447116374094e-01 3.417176224357e-01 3.387364899471e-01 3.357665964806e-01 3.328113428131e-01 3.298717439020e-01 3.269465235186e-01 3.240372941784e-01 3.211456073949e-01 3.182717118092e-01 3.154196280392e-01 3.125892102921e-01 3.097809102965e-01 3.069964718752e-01 3.042372129123e-01 3.015040357358e-01 2.988001617475e-01 2.961253660092e-01 2.934830640440e-01 2.908731984426e-01 2.882966698204e-01 2.857565194812e-01 2.832549330207e-01 2.807918809970e-01 2.783721534167e-01 2.759953392424e-01 2.736636036114e-01 2.713784399751e-01 2.691422939378e-01 2.669575099153e-01 2.648269372007e-01 2.627513966340e-01 2.607319554857e-01 2.587728262023e-01 2.568743945296e-01 2.550403218296e-01 2.532735106444e-01 2.515726983756e-01 2.499427209773e-01 2.483837527269e-01 2.468999863660e-01 2.454942181464e-01 2.441669042466e-01 2.429194658929e-01 2.417550167482e-01 2.406730886274e-01 2.396788202914e-01 2.387728019937e-01 2.379580654199e-01 2.372350492804e-01 2.366041851982e-01 2.360669036363e-01 2.356257450543e-01 2.352820940599e-01 2.350377551061e-01 2.348924806009e-01 2.348468969414e-01 2.349004073359e-01 2.350559445804e-01 2.353128936197e-01 2.356726467397e-01 2.361341696846e-01 2.366977066834e-01 2.373630458462e-01 2.381284586419e-01 2.389950932975e-01 2.399621382800e-01 2.410292131448e-01 2.421946522687e-01 2.434586518878e-01 2.448176849224e-01 2.462723132384e-01 2.478208882020e-01 2.494613290410e-01 2.511938934865e-01 2.530162975365e-01 2.549255057647e-01 2.569212121060e-01 2.590005839754e-01 2.611642946297e-01 2.634075725562e-01 2.657297514364e-01 2.681298282507e-01 2.706048288381e-01 2.731521503801e-01 2.757718925091e-01 2.784603142742e-01 2.812160418552e-01 2.840385137621e-01 2.869233342230e-01 2.898707139443e-01 2.928764509668e-01 2.959407639491e-01 2.990617697717e-01 3.022370307881e-01 3.054651138303e-01 3.087426176127e-01 3.120694671698e-01 3.154435544377e-01 3.188645290714e-01 3.223293281549e-01 3.258359613956e-01 3.293828650536e-01 3.329697639671e-01 3.365942634178e-01 3.402560292944e-01 3.439527784647e-01 3.476828083925e-01 3.514439073610e-01 3.552363577349e-01 3.590590316857e-01 3.629103669952e-01 3.667882625974e-01 3.706914396022e-01 3.746190379877e-01 3.785693573500e-01 3.825440489327e-01 3.865382343706e-01 3.905534215584e-01 3.945862485260e-01 3.986363374530e-01 4.027038480697e-01 4.067871026374e-01 4.108858938204e-01 4.149979201089e-01 4.191207285442e-01 4.232562023094e-01 4.274026320915e-01 4.315596783589e-01 4.357261195288e-01 4.398990302655e-01 4.440797608444e-01 4.482670347567e-01 4.524610401649e-01 4.566591904829e-01 4.608612477309e-01 4.650656779744e-01 4.692742801374e-01 4.734839661685e-01 4.776946115166e-01 4.819062658199e-01 4.861159138737e-01 4.903255930133e-01 4.945327940150e-01 4.987374323595e-01 5.029399543056e-01 5.071358483291e-01 5.113283516145e-01 5.155155966954e-01 5.196957812692e-01 5.238712378139e-01 5.280364431082e-01 5.321949407364e-01 5.363450809749e-01 5.404847097168e-01 5.446160660404e-01 5.487358291130e-01 5.528428555239e-01 5.569412450950e-01 5.610252443534e-01 5.650962566460e-01 5.691545765818e-01 5.731971210989e-01 5.772266944210e-01 5.812390241183e-01 5.852362108038e-01 5.892180551993e-01 5.931804050232e-01 5.971267224679e-01 6.010541804621e-01 6.049621669755e-01 6.088523444900e-01 6.127204681979e-01 6.165690933987e-01 6.203975559381e-01 6.242022424463e-01 6.279872030337e-01 6.317477978641e-01 6.354852591328e-01 6.392006312570e-01 6.428889638196e-01 6.465552138668e-01 6.501940178397e-01 6.538080299191e-01 6.573966235747e-01 6.609558309940e-01 6.644888527409e-01 6.679948879902e-01 6.714712296773e-01 6.749200822782e-01 6.783373390620e-01 6.817269375771e-01 6.850852187076e-01 6.884126322769e-01 6.917096344858e-01 6.949738822963e-01 6.982056297317e-01 7.014054858669e-01 7.045712915178e-01 7.077048365164e-01 7.108030604811e-01 7.138668822447e-01 7.168966615939e-01 7.198892607119e-01 7.228471636127e-01 7.257685358853e-01 7.286530526257e-01 7.315010995320e-01 7.343104693781e-01 7.370829063388e-01 7.398166577230e-01 7.425113440168e-01 7.451680847668e-01 7.477842877191e-01 7.503602593903e-01 7.528966815157e-01 7.553919724120e-01 7.578473452669e-01 7.602597983913e-01 7.626315853297e-01 7.649613642489e-01 7.672483557624e-01 7.694937938928e-01 7.716949815925e-01 7.738536480431e-01 7.759690245147e-01 7.780397679911e-01 7.800677624954e-01 7.820500636419e-01 7.839889927585e-01 7.858822976575e-01 7.877299532407e-01 7.895341391286e-01 7.912911967119e-01 7.930033291926e-01 7.946698900899e-01 7.962898080526e-01 7.978643762715e-01 7.993916615292e-01 8.008728456033e-01 8.023085426387e-01 8.036960489495e-01 8.050374323515e-01 8.063318538289e-01 8.075795642836e-01 8.087807657300e-01 8.099337672358e-01 8.110411109339e-01 8.121013197146e-01 8.131141744210e-01 8.140805635578e-01 8.149995202768e-01 8.158721111707e-01 8.166983103409e-01 8.174778203007e-01 8.182108504323e-01 8.188971907159e-01 8.195387673901e-01 8.201332909552e-01 8.206826809983e-01 8.211866918962e-01 8.216450158772e-01 8.220595914909e-01 8.224290154924e-01 8.227544421994e-01 8.230365673363e-01 8.232740926528e-01 8.234699275451e-01 8.236221452102e-01 8.237334386535e-01 8.238025330519e-01 8.238303808662e-01 8.238185372994e-01 8.237660677316e-01 8.236747419535e-01 8.235451199650e-01 8.233763906482e-01 8.231722121729e-01 8.229298014588e-01 8.226530106127e-01 8.223405444219e-01 8.219938419880e-01 8.216154122388e-01 8.212036244394e-01 8.207612912941e-01 8.202879183469e-01 8.197851679875e-01 8.192555490219e-01 8.186974178983e-01 8.181137761366e-01 8.175052174757e-01 8.168735990752e-01 8.162200486814e-01 8.155439167744e-01 8.148494051463e-01 8.141361217881e-01 8.134059022389e-01 8.126603948286e-01 8.119001629292e-01 8.111292718410e-01 8.103454132094e-01 8.095533568699e-01 8.087538089617e-01 8.079473930515e-01 8.071390077134e-01 8.063256936980e-01 8.055130489372e-01 8.047017469075e-01 8.038924419810e-01 8.030901937474e-01 8.022930984868e-01 8.015064167521e-01 8.007296005132e-01 7.999658558547e-01 7.992188475738e-01 7.984869759669e-01 7.977771815923e-01 7.970867678767e-01 7.964214095223e-01 7.957833657853e-01 7.951707199732e-01 7.945919549230e-01 7.940435987529e-01 7.935325566298e-01 7.930586795233e-01 7.926233450964e-01 7.922334901020e-01 7.918845830665e-01 7.915859107429e-01 7.913352050756e-01 7.911362316116e-01 7.909933038877e-01 7.909038114217e-01 7.908775692575e-01 7.909084903643e-01 7.910058029747e-01 7.911677486132e-01 7.913963330341e-01 7.916998063556e-01 7.920699156682e-01 7.925196220053e-01 7.930434687198e-01 7.936464597310e-01 7.943336945604e-01 7.950971964584e-01 7.959529389205e-01 7.968885756051e-01 7.979164820882e-01 7.990346317246e-01 8.002410097711e-01 8.015454991166e-01 8.029386593360e-01 8.044339094625e-01 8.060225474145e-01 8.077097099369e-01 8.095006637452e-01 8.113850090371e-01 8.133791233563e-01 8.154672586161e-01 8.176640136947e-01 8.199633109690e-01 8.223627651266e-01 8.248733207236e-01 8.274796271915e-01 8.301995519316e-01 8.330177913473e-01 8.359426236511e-01 8.389748955387e-01 8.421035567571e-01 8.453448752866e-01 8.486807710206e-01 8.521249456507e-01 8.556684231181e-01 8.593101520977e-01 8.630572934080e-01 8.668942558772e-01 8.708374731141e-01 8.748691028167e-01 8.789987384103e-01 8.832231636985e-01 8.875311029535e-01 8.919392620739e-01 8.964239981679e-01 9.010023846589e-01 9.056606844053e-01 9.103981235889e-01 9.152229225421e-01 9.201134158868e-01 9.250895580988e-01 9.301288583327e-01 9.352424772123e-01 9.404244903865e-01 9.456638757119e-01 9.509751523328e-01 9.563351464036e-01 9.617594379244e-01 9.672327335644e-01 9.727547013618e-01 9.783312417917e-01 9.839409431845e-01 9.896037043930e-01 9.952952687646e-01 1.001026948062e+00 1.006790670370e+00 1.012577108809e+00 1.018398504886e+00 1.024231551273e+00 1.030092559821e+00 1.035963022081e+00 1.041846519321e+00 1.047744003903e+00 1.053638217855e+00 1.059544635498e+00 1.065439738747e+00 1.071336907561e+00 1.077225454911e+00 1.083097420648e+00 1.088963226974e+00 1.094800637132e+00 1.100625754275e+00 1.106419026701e+00 1.112186511921e+00 1.117924435728e+00 1.123620682580e+00 1.129287828077e+00 1.134903854654e+00 1.140480162924e+00 1.146007038598e+00 1.151478462156e+00 1.156902374712e+00 1.162258715837e+00 1.167561092358e+00 1.172794092149e+00 1.177959867193e+00 1.183058089434e+00 1.188074184832e+00 1.193022882220e+00 1.197882597389e+00 1.202664999215e+00 1.207358889311e+00 1.211960060244e+00 1.216477234315e+00 1.220888420644e+00 1.225211886489e+00 1.229428406645e+00 1.233543278068e+00 1.237554670244e+00 1.241450915816e+00 1.245245939342e+00 1.248916761644e+00 1.252480181124e+00 1.255921543859e+00 1.259240537853e+00 1.262442883772e+00 1.265510860221e+00 1.268462609322e+00 1.271275277055e+00 1.273962238112e+00 1.276517013977e+00 1.278931216983e+00 1.281217649777e+00 1.283356743304e+00 1.285363912836e+00 1.287226605126e+00 1.288945060975e+00 1.290526204837e+00 1.291954634762e+00 1.293244970490e+00 1.294383270081e+00 1.295375469748e+00 1.296221515285e+00 1.296912415825e+00 1.297461872290e+00 1.297853713488e+00 1.298100831168e+00 1.298195362704e+00 1.298136746469e+00 1.297934600066e+00 1.297573563253e+00 1.297070379848e+00 1.296412596544e+00 1.295606813761e+00 1.294655857625e+00 1.293550760367e+00 1.292307021863e+00 1.290910605448e+00 1.289374778518e+00 1.287695749630e+00 1.285870797299e+00 1.283913641911e+00 1.281812030563e+00 1.279579624040e+00 1.277210739848e+00 1.274710559761e+00 1.272085465231e+00 1.269328287962e+00 1.266452961311e+00 1.263453729288e+00 1.260338309700e+00 1.257110997457e+00 1.253768917501e+00 1.250323579017e+00 1.246772643336e+00 1.243123002267e+00 1.239380193372e+00 1.235544354211e+00 1.231625362915e+00 1.227622444428e+00 1.223543931406e+00 1.219394461964e+00 1.215176688882e+00 1.210901157887e+00 1.206567209791e+00 1.202184841582e+00 1.197758526994e+00 1.193294145518e+00 1.188799803044e+00 1.184277439942e+00 1.179739037416e+00 1.175188434564e+00 1.170631501245e+00 1.166079449105e+00 1.161532682708e+00 1.157004750868e+00 1.152499700350e+00 1.148024346166e+00 1.143589926146e+00 1.139197807931e+00 1.134863302882e+00 1.130588433736e+00 1.126381896837e+00 1.122255503697e+00 1.118210065323e+00 1.114261460260e+00 1.110409414821e+00 1.106667823552e+00 1.103042437986e+00 1.099538080991e+00 1.096169143744e+00 1.092933785126e+00 1.089847382689e+00 1.086912470995e+00 1.084136473218e+00 1.081530330732e+00 1.079092617066e+00 1.076838518392e+00 1.074766961345e+00 1.072887681311e+00 1.071205220469e+00 1.069722050170e+00 1.068449097195e+00 1.067383242202e+00 1.066535579207e+00 1.065903482717e+00 1.065493526038e+00 1.065310009419e+00 1.065350614044e+00 1.065623359354e+00 1.066122950437e+00 1.066856498530e+00 1.067822132698e+00 1.069018404637e+00 1.070449982710e+00 1.072108536965e+00 1.074001806546e+00 1.076118628313e+00 1.078465164254e+00 1.081034885462e+00 1.083823748178e+00 1.086833805962e+00 1.090053092012e+00 1.093486689362e+00 1.097123378279e+00 1.100960810722e+00 1.104995479320e+00 1.109215673008e+00 1.113626934315e+00 1.118209722327e+00 1.122968041807e+00 1.127890840117e+00 1.132970032889e+00 1.138205241626e+00 1.143579325405e+00 1.149095257833e+00 1.154737872735e+00 1.160502244478e+00 1.166383389396e+00 1.172365845153e+00 1.178452230448e+00 1.184624916471e+00 1.190881069529e+00 1.197211174574e+00 1.203605814367e+00 1.210060230994e+00 1.216561115786e+00 1.223104890618e+00 1.229679976541e+00 1.236281013272e+00 1.242898277545e+00 1.249522751008e+00 1.256148476648e+00 1.262765904483e+00 1.269368760393e+00 1.275944763844e+00 1.282492699790e+00 1.288998930693e+00 1.295458733967e+00 1.301865184642e+00 1.308206073619e+00 1.314481622321e+00 1.320677203062e+00 1.326790586756e+00 1.332813801810e+00 1.338735678143e+00 1.344558737985e+00 1.350265306584e+00 1.355858302593e+00 1.361326103875e+00 1.366662480036e+00 1.371867699499e+00 1.376925023447e+00 1.381840900162e+00 1.386601033295e+00 1.391204715891e+00 1.395647976006e+00 1.399921124048e+00 1.404027682038e+00 1.407954659147e+00 1.411705236489e+00 1.415273626650e+00 1.418654684649e+00 1.421850245723e+00 1.424852008258e+00 1.427664307185e+00 1.430280113794e+00 1.432701238507e+00 1.434925022859e+00 1.436952889505e+00 1.438784369892e+00 1.440419157179e+00 1.441861041414e+00 1.443106260559e+00 1.444163911475e+00 1.445031919660e+00 1.445715100650e+00 1.446219258697e+00 1.446543400519e+00 1.446701592208e+00 1.446690140515e+00 1.446522578817e+00 1.446204243540e+00 1.445739703908e+00 1.445145437429e+00 1.444420308062e+00 1.443583728985e+00 1.442641101337e+00 1.441603589960e+00 1.440488896679e+00 1.439299282119e+00 1.438060217912e+00 1.436775490571e+00 1.435465373856e+00 1.434144318645e+00 1.432821496854e+00 1.431524602551e+00 1.430258303131e+00 1.429046290530e+00 1.427902483357e+00 1.426842650308e+00 1.425889409711e+00 1.425051843902e+00 1.424354679882e+00 1.423808010928e+00 1.423434125725e+00 1.423244176696e+00 1.423254805056e+00 1.423484242059e+00 1.423939982933e+00 1.424642338683e+00 1.425596007919e+00 1.426819182529e+00 1.428317769493e+00 1.430096976019e+00 1.432172204333e+00 1.434538172820e+00 1.437209535260e+00 1.440178252151e+00 1.443449597650e+00 1.447024279759e+00 1.450889428836e+00 1.455051296158e+00 1.459492538304e+00 1.464209549627e+00 1.469190281284e+00 1.474417480486e+00 1.479883537072e+00 1.485563441539e+00 1.491446023348e+00 1.497505292377e+00 1.503723168674e+00 1.510075509770e+00 1.516535931582e+00 1.523083975894e+00 1.529684508085e+00 1.536320381607e+00 1.542953531196e+00 1.549559250961e+00 1.556111006968e+00 1.562568902477e+00 1.568917563990e+00 1.575111581299e+00 1.581131527748e+00 1.586944968620e+00 1.592516144504e+00 1.597829663631e+00 1.602841321750e+00 1.607538178299e+00 1.611885702281e+00 1.615859613918e+00 1.619443042250e+00 1.622602723467e+00 1.625330311047e+00 1.627595521051e+00 1.629389198429e+00 1.630695740581e+00 1.631497580977e+00 1.631791142071e+00 1.631559732918e+00 1.630806294641e+00 1.629520089714e+00 1.627703665965e+00 1.625362596819e+00 1.622491863178e+00 1.619112766007e+00 1.615221535937e+00 1.610842911257e+00 1.605987422467e+00 1.600672347050e+00 1.594929685736e+00 1.588769669523e+00 1.582235353411e+00 1.575347493827e+00 1.568141118855e+00 1.560657477828e+00 1.552925816076e+00 1.544997121272e+00 1.536903759059e+00 1.528698123131e+00 1.520423983880e+00 1.512125656277e+00 1.503857221105e+00 1.495659602419e+00 1.487592855468e+00 1.479693906153e+00 1.472020074487e+00 1.464617372255e+00 1.457525368300e+00 1.450798543983e+00 1.444467144277e+00 1.438580742076e+00 1.433167775897e+00 1.428264030058e+00 1.423899093804e+00 1.420090035590e+00 1.416869433948e+00 1.414239483442e+00 1.412218920327e+00 1.410813037439e+00 1.410017982660e+00 1.409840574359e+00 1.410262185089e+00 1.411281498337e+00 1.412877152267e+00 1.415031491642e+00 1.417728674029e+00 1.420936288282e+00 1.424637394168e+00 1.428796791082e+00 1.433393128617e+00 1.438391917184e+00 1.443766076440e+00 1.449489276410e+00 1.455524631589e+00 1.461856880060e+00 1.468445875853e+00 1.475276168006e+00 1.482320867972e+00 1.489550883734e+00 1.496959588916e+00 1.504510066338e+00 1.512198387824e+00 1.520000763275e+00 1.527899902575e+00 1.535888523880e+00 1.543939523891e+00 1.552054100858e+00 1.560204878885e+00 1.568384790132e+00 1.576578894314e+00 1.584765125642e+00 1.592938777693e+00 1.601067738455e+00 1.609145936992e+00 1.617144641704e+00 1.625044278461e+00 1.632826068145e+00 1.640453450601e+00 1.647918328676e+00 1.655174745941e+00 1.662208958450e+00 1.668989738602e+00 1.675483201641e+00 1.681675225920e+00 1.687523884073e+00 1.693021780065e+00 1.698135759291e+00 1.702849482168e+00 1.707155454639e+00 1.711027611609e+00 1.714480809181e+00 1.717494165433e+00 1.720087099826e+00 1.722267267120e+00 1.724044849175e+00 1.725462867682e+00 1.726529034126e+00 1.727304072674e+00 1.727818273343e+00 1.728123262719e+00 1.728285790401e+00 1.728345117954e+00 1.728389696106e+00 1.728462057809e+00 1.728641530287e+00 1.728993426197e+00 1.729566743812e+00 1.730442061252e+00 1.731646698212e+00 1.733245944245e+00 1.735264082175e+00 1.737721869341e+00 1.740646090184e+00 1.744012933593e+00 1.747829336243e+00 1.752047607593e+00 1.756630856829e+00 1.761524787920e+00 1.766643819557e+00 1.771923004129e+00 1.777247779655e+00 1.782531164176e+00 1.787657076073e+00 1.792505059068e+00 1.796973290699e+00 1.800927878939e+00 1.804272224710e+00 1.806887429786e+00 1.808675680760e+00 1.809553891881e+00 1.809430081177e+00 1.808255801631e+00 1.805967820497e+00 1.802542705316e+00 1.797963275998e+00 1.792226179084e+00 1.785364826746e+00 1.777405335218e+00 1.768416308540e+00 1.758463806100e+00 1.747639340363e+00 1.736051093761e+00 1.723804100608e+00 1.711030702193e+00 1.697854441824e+00 1.684410937909e+00 1.670834653608e+00 1.657250630265e+00 1.643788420230e+00 1.630554585425e+00 1.617655990738e+00 1.605175325618e+00 1.593182816754e+00 1.581731600904e+00 1.570852403030e+00 1.560560837764e+00 1.550853345636e+00 1.541711568144e+00 1.533100550962e+00 1.524978407607e+00 1.517286352697e+00 1.509970318789e+00 1.502964692265e+00 1.496206935067e+00 1.489641170760e+00 1.483206069583e+00 1.476860833651e+00 1.470558050862e+00 1.464268236108e+00 1.457968909054e+00 1.451636049364e+00 1.445268146749e+00 1.438851734862e+00 1.432390417630e+00 1.425884424866e+00 1.419328718388e+00 1.412727663624e+00 1.406069266518e+00 1.399348995336e+00 1.392546503464e+00 1.385643006735e+00 1.378607564051e+00 1.371407563204e+00 1.364004739507e+00 1.356352517710e+00 1.348414349787e+00 1.340134907989e+00 1.331484076847e+00 1.322413557006e+00 1.312892843825e+00 1.302911135475e+00 1.292436626781e+00 1.281498130346e+00 1.270091348933e+00 1.258266388962e+00 1.246085751408e+00 1.233602614604e+00 1.220954367590e+00 1.208225703238e+00 1.195586116661e+00 1.183197964773e+00 1.171219758226e+00 1.159890712079e+00 1.149370455281e+00 1.139902651810e+00 1.131680565844e+00 1.124882598254e+00 1.119715620288e+00 1.116280095345e+00 1.114719738634e+00 1.115080511697e+00 1.117379444015e+00 1.121607393325e+00 1.127663007180e+00 1.135454865658e+00 1.144810266342e+00 1.155551226387e+00 1.167465104774e+00 1.180316999238e+00 1.193870650328e+00 1.207853656358e+00 1.222020352280e+00 1.236073050175e+00 1.249738790299e+00 1.262713177832e+00 1.274670718255e+00 1.285295552210e+00 1.294219336553e+00 1.301095032238e+00 1.305539068998e+00 1.307183377213e+00 1.305671397907e+00 1.300651626078e+00 1.291849949189e+00 1.279011768752e+00 1.261996370474e+00 1.240750546196e+00 1.215334763896e+00 1.185979195149e+00 1.159186417349e+00 1.128165166310e+00 1.094728069825e+00 1.061182352267e+00 1.029411622790e+00 1.000106713476e+00 9.726109471843e-01 9.455346077103e-01 9.177807574451e-01 8.894183946556e-01 8.620379069347e-01 8.382700833034e-01 8.206367245897e-01 8.103131296433e-01 8.065344343178e-01 8.070251078264e-01 8.092406141771e-01 8.116508029310e-01 8.143198658940e-01 8.186050706022e-01 8.261723688280e-01 8.377987976655e-01 8.526811280488e-01 8.686874556980e-01 8.833146897845e-01 8.947792599645e-01 9.027569858320e-01 9.083909155461e-01 9.136017828082e-01 9.200536061935e-01 9.282817073875e-01 9.374281337900e-01 9.457876805302e-01 9.518526610741e-01 9.552274328592e-01 9.570303638609e-01 9.596160715607e-01 9.656739812429e-01 9.593848264082e-01 9.079483940810e-01 8.388211715808e-01 8.042692202274e-01 8.326985430691e-01 8.963408537379e-01 9.413584292895e-01 9.304857255632e-01 8.593848498187e-01 7.606080906078e-01 6.980398634780e-01 7.223574898152e-01 8.079675213470e-01 8.853103726811e-01 9.047926512531e-01 8.546628457211e-01 7.624723498681e-01 6.918833927517e-01 7.051125556675e-01 7.890737853165e-01 8.711143163877e-01 8.914329814031e-01 8.278746804666e-01 7.003782025707e-01 5.820449223339e-01 5.846847192767e-01 7.179654235055e-01 8.733808376516e-01 9.666366334614e-01 9.624331216420e-01 8.665437695589e-01 7.294652116168e-01 6.529265985514e-01 7.212563428186e-01 8.789506912637e-01 1.018761180991e+00 1.075626879906e+00 1.027716221351e+00 8.901715184630e-01 7.191176293214e-01 6.202870170541e-01 6.805530361950e-01 8.369440359194e-01 9.815044070418e-01 1.057168428501e+00 1.048672114360e+00 9.691777646154e-01 8.529105317469e-01 7.473386916448e-01 6.957104441936e-01 7.082269333827e-01 7.586283453665e-01 8.163013055619e-01 8.648953077954e-01 8.982149563934e-01 9.120112134826e-01 9.014200515926e-01 8.647158244772e-01 8.098774108823e-01 7.583869327741e-01 7.384348422919e-01 7.631829301248e-01 8.152199086075e-01 8.609956568559e-01 8.742647370183e-01 8.479048077032e-01 7.963752948368e-01 7.507406100001e-01 7.406536142559e-01 7.682572102397e-01 8.060941739377e-01 8.231425057027e-01 8.063263627578e-01 7.675047737144e-01 7.391444536212e-01 7.530313433300e-01 8.091880750768e-01 8.749594182600e-01 9.142404234043e-01 9.090180684979e-01 8.667226623935e-01 8.197162353859e-01 8.112540340017e-01 8.607985964367e-01 9.434479531992e-01 1.014789093322e+00 1.041584781588e+00 1.013513228377e+00 9.450340895806e-01 8.727606507531e-01 8.412838324840e-01 8.708065515609e-01 9.377937836400e-01 9.996093285744e-01 1.025253488021e+00 1.005790533765e+00 9.539038179728e-01 8.985625015973e-01 8.719797976062e-01 8.884718689327e-01 9.337010306872e-01 9.792644038539e-01 1.003075226900e+00 9.986038994244e-01 9.748358237606e-01 9.506452615588e-01 9.441056777358e-01 9.603457925411e-01 9.882142421928e-01 1.009127432558e+00 1.009163317022e+00 9.864116888483e-01 9.523627297028e-01 9.271392405770e-01 9.274804403323e-01 9.536321536245e-01 9.882893760972e-01 1.009093800628e+00 1.002125930400e+00 9.690270471395e-01 9.276883256278e-01 9.046139845627e-01 9.173888053485e-01 9.591409852041e-01 1.003919337277e+00 1.026009450896e+00 1.013955900301e+00 9.752261667796e-01 9.330588276605e-01 9.144760572719e-01 9.564404258591e-01
 7.350793812340e-01 7.356039812668e-01 7.362854516768e-01 7.371900569739e-01 7.381845960938e-01 7.390737366536e-01 7.397676299784e-01 7.403125148913e-01 7.408450095972e-01 7.415165372968e-01 7.423908121155e-01 7.433671585594e-01 7.442396757779e-01 7.448783621499e-01 7.453464299509e-01 7.458295921353e-01 7.464864567310e-01 7.473443898122e-01 7.482877091786e-01 7.491228301050e-01 7.497181317899e-01 7.501272913286e-01 7.505632381448e-01 7.512087685542e-01 7.520564950949e-01 7.529375826755e-01 7.536703620927e-01 7.541835997102e-01 7.545581058382e-01 7.549748654063e-01 7.555913846413e-01 7.564043927271e-01 7.572357083350e-01 7.578798665802e-01 7.582757089247e-01 7.585544857077e-01 7.589333360272e-01 7.595476536673e-01 7.603470328967e-01 7.611196143904e-01 7.616642514147e-01 7.619635690688e-01 7.621959144455e-01 7.625771514336e-01 7.631843944947e-01 7.639239570046e-01 7.646234770885e-01 7.651442914612e-01 7.654686564728e-01 7.657092123785e-01 7.660401061344e-01 7.665733991406e-01 7.672734274199e-01 7.679799560888e-01 7.685143137901e-01 7.688116689278e-01 7.689846363130e-01 7.692574656740e-01 7.697844871153e-01 7.704996534944e-01 7.711705356713e-01 7.716044829180e-01 7.718064477388e-01 7.719643939077e-01 7.722872438749e-01 7.728325482322e-01 7.734741983312e-01 7.740126184820e-01 7.743497005039e-01 7.745507607656e-01 7.747641576580e-01 7.750964496036e-01 7.755536980005e-01 7.760620120671e-01 7.765227289402e-01 7.768640496855e-01 7.770867188288e-01 7.772578061253e-01 7.774781389772e-01 7.778247769615e-01 7.782917304263e-01 7.787712330367e-01 7.791088523943e-01 7.792375054407e-01 7.792569762630e-01 7.793697429322e-01 7.797122569173e-01 7.802284353454e-01 7.806966865510e-01 7.809028177117e-01 7.808365898002e-01 7.807221650347e-01 7.808317968124e-01 7.812410998349e-01 7.817571215659e-01 7.820776847979e-01 7.820513974280e-01 7.818099756860e-01 7.816638260342e-01 7.818350015194e-01 7.822615751811e-01 7.826481234611e-01 7.827278566239e-01 7.824843139157e-01 7.821608538858e-01 7.820539318136e-01 7.822602032091e-01 7.825983202156e-01 7.827648139760e-01 7.826013385182e-01 7.822192700793e-01 7.818986190558e-01 7.818447188846e-01 7.820191313991e-01 7.821842660085e-01 7.821124879635e-01 7.817797439506e-01 7.813761611123e-01 7.811267985167e-01 7.811040902469e-01 7.811779719108e-01 7.811467062920e-01 7.809117737034e-01 7.805506136047e-01 7.802311320041e-01 7.800593987186e-01 7.800013173901e-01 7.799330685273e-01 7.797604314410e-01 7.794887489139e-01 7.791934760072e-01 7.789461940156e-01 7.787567089569e-01 7.785844558477e-01 7.783858586810e-01 7.781499585402e-01 7.778834888738e-01 7.775937522335e-01 7.772837452284e-01 7.769664781318e-01 7.766616353890e-01 7.763717173742e-01 7.760715102335e-01 7.757217471905e-01 7.753064477622e-01 7.748581873859e-01 7.744285363581e-01 7.740381362275e-01 7.736555738699e-01 7.732315895035e-01 7.727472989245e-01 7.722290678881e-01 7.717222276538e-01 7.712459800228e-01 7.707768563134e-01 7.702838992149e-01 7.697600940270e-01 7.692220905916e-01 7.686824791632e-01 7.681365334238e-01 7.675768818566e-01 7.670027759516e-01 7.664264554701e-01 7.658515361169e-01 7.652599163583e-01 7.646291400304e-01 7.639614116549e-01 7.632853722427e-01 7.626215422002e-01 7.619636996422e-01 7.612812364906e-01 7.605556229662e-01 7.597977224884e-01 7.590393030694e-01 7.582944345551e-01 7.575462413393e-01 7.567718918124e-01 7.559713585376e-01 7.551630980315e-01 7.543609347200e-01 7.535584683770e-01 7.527357064778e-01 7.518834540085e-01 7.510176261837e-01 7.501561020707e-01 7.492972909195e-01 7.484222089361e-01 7.475172374442e-01 7.465847649428e-01 7.456411218187e-01 7.446970941036e-01 7.437455337281e-01 7.427703396314e-01 7.417702118868e-01 7.407517002866e-01 7.397256119318e-01 7.386935270104e-01 7.376465635195e-01 7.365765176948e-01 7.354890087787e-01 7.343913295812e-01 7.332869899142e-01 7.321704499344e-01 7.310374556483e-01 7.298873156292e-01 7.287240423939e-01 7.275513171747e-01 7.263671532374e-01 7.251660914505e-01 7.239467830797e-01 7.227146619012e-01 7.214714900674e-01 7.202144497992e-01 7.189408165090e-01 7.176483193386e-01 7.163397464451e-01 7.150203169261e-01 7.136877589236e-01 7.123395594481e-01 7.109718685536e-01 7.095904862652e-01 7.081962450596e-01 7.067899289485e-01 7.053684429213e-01 7.039312576009e-01 7.024770443769e-01 7.010111292478e-01 6.995320252330e-01 6.980363687402e-01 6.965250812627e-01 6.949988589563e-01 6.934568606761e-01 6.919016963950e-01 6.903310699971e-01 6.887429992185e-01 6.871396938025e-01 6.855230227461e-01 6.838913520001e-01 6.822435539139e-01 6.805804160694e-01 6.789021827135e-01 6.772085722721e-01 6.755014979572e-01 6.737791053832e-01 6.720393734081e-01 6.702849384843e-01 6.685167484398e-01 6.667318935461e-01 6.649331457040e-01 6.631190377946e-01 6.612872487343e-01 6.594407991782e-01 6.575803331904e-01 6.557025768865e-01 6.538086741859e-01 6.519006173290e-01 6.499769022547e-01 6.480379061184e-01 6.460836291515e-01 6.441127850085e-01 6.421263956993e-01 6.401267698508e-01 6.381116531516e-01 6.360789467298e-01 6.340322979802e-01 6.319701258246e-01 6.298916864312e-01 6.277987239849e-01 6.256899242795e-01 6.235651170261e-01 6.214263130781e-01 6.192716721811e-01 6.171010353773e-01 6.149161944543e-01 6.127166493012e-01 6.105001251024e-01 6.082689008637e-01 6.060227891790e-01 6.037609966677e-01 6.014852045211e-01 5.991940004398e-01 5.968858779211e-01 5.945632692507e-01 5.922271088394e-01 5.898744692735e-01 5.875080475011e-01 5.851267233896e-01 5.827296457145e-01 5.803177958215e-01 5.778921793897e-01 5.754511521597e-01 5.729960758407e-01 5.705274441996e-01 5.680420228768e-01 5.655430960709e-01 5.630304116432e-01 5.605031889043e-01 5.579612383805e-01 5.554064926781e-01 5.528373824045e-01 5.502530375813e-01 5.476564415112e-01 5.450444956138e-01 5.424202992020e-01 5.397826241811e-01 5.371311262441e-01 5.344660270446e-01 5.317878273482e-01 5.290963868891e-01 5.263920353263e-01 5.236751553266e-01 5.209456080220e-01 5.182028508013e-01 5.154485533378e-01 5.126818022401e-01 5.099025556214e-01 5.071124175544e-01 5.043100642860e-01 5.014945794124e-01 4.986691086574e-01 4.958312849570e-01 4.929836871439e-01 4.901260760103e-01 4.872572051082e-01 4.843774968720e-01 4.814871424567e-01 4.785865610660e-01 4.756755648406e-01 4.727555701353e-01 4.698271706176e-01 4.668898448473e-01 4.639447476258e-01 4.609895659479e-01 4.580251295682e-01 4.550531474461e-01 4.520724482252e-01 4.490856294628e-01 4.460939018292e-01 4.430945281956e-01 4.400879353791e-01 4.370748491006e-01 4.340541134613e-01 4.310296947245e-01 4.280003986058e-01 4.249675030094e-01 4.219312415256e-01 4.188924059486e-01 4.158469658751e-01 4.127987415298e-01 4.097483862511e-01 4.066955881378e-01 4.036446523861e-01 4.005935626408e-01 3.975412892838e-01 3.944886700533e-01 3.914353267887e-01 3.883832692381e-01 3.853355943731e-01 3.822913958588e-01 3.792512631705e-01 3.762159771544e-01 3.731827824730e-01 3.701555811346e-01 3.671359832897e-01 3.641234803254e-01 3.611196193581e-01 3.581256603974e-01 3.551409005791e-01 3.521663271709e-01 3.492034752571e-01 3.462524002234e-01 3.433174127074e-01 3.403966166962e-01 3.374911010260e-01 3.346031639904e-01 3.317325363257e-01 3.288809311548e-01 3.260502023743e-01 3.232416397065e-01 3.204557441154e-01 3.176954142863e-01 3.149591896929e-01 3.122504481090e-01 3.095706588326e-01 3.069200328364e-01 3.043027926278e-01 3.017193085797e-01 2.991686021416e-01 2.966546120265e-01 2.941792314832e-01 2.917442060933e-01 2.893512571044e-01 2.870020315763e-01 2.846969824709e-01 2.824396357856e-01 2.802315949987e-01 2.780745502800e-01 2.759723966694e-01 2.739244474748e-01 2.719328016820e-01 2.700005114487e-01 2.681292378300e-01 2.663229270656e-01 2.645821824835e-01 2.629083036940e-01 2.613044281428e-01 2.597708166227e-01 2.583108871434e-01 2.569290783126e-01 2.556243737498e-01 2.544002785153e-01 2.532565673998e-01 2.521958556322e-01 2.512204500954e-01 2.503329962041e-01 2.495349936583e-01 2.488279758637e-01 2.482121319217e-01 2.476885479501e-01 2.472601735961e-01 2.469270423423e-01 2.466917914190e-01 2.465548404720e-01 2.465157068325e-01 2.465762799196e-01 2.467366320667e-01 2.469969852883e-01 2.473569217011e-01 2.478194866139e-01 2.483824115186e-01 2.490460009022e-01 2.498093194716e-01 2.506721313485e-01 2.516349098286e-01 2.526956912030e-01 2.538554338267e-01 2.551121527674e-01 2.564648683158e-01 2.579126968511e-01 2.594536828245e-01 2.610870607507e-01 2.628122632394e-01 2.646266225290e-01 2.665301311430e-01 2.685193163347e-01 2.705937098040e-01 2.727512906220e-01 2.749898962509e-01 2.773088237887e-01 2.797061709753e-01 2.821789586009e-01 2.847270350250e-01 2.873463234016e-01 2.900362207999e-01 2.927953886810e-01 2.956215392638e-01 2.985134156881e-01 3.014671124966e-01 3.044817502796e-01 3.075565302174e-01 3.106897012792e-01 3.138795425334e-01 3.171222428041e-01 3.204178952078e-01 3.237635053775e-01 3.271589003370e-01 3.306029217719e-01 3.340922706170e-01 3.376259069605e-01 3.412014055923e-01 3.448181319152e-01 3.484749409677e-01 3.521714374295e-01 3.559042430268e-01 3.596717191133e-01 3.634721909345e-01 3.673053287898e-01 3.711719221282e-01 3.750675195279e-01 3.789919436066e-01 3.829432073815e-01 3.869192398732e-01 3.909215203154e-01 3.949479790109e-01 3.989963759198e-01 4.030663633194e-01 4.071558602999e-01 4.112652280294e-01 4.153922222015e-01 4.195368688068e-01 4.236978868014e-01 4.278731279782e-01 4.320623257951e-01 4.362650589594e-01 4.404797931477e-01 4.447064183158e-01 4.489431480010e-01 4.531886023413e-01 4.574438819794e-01 4.617060359412e-01 4.659750485243e-01 4.702510331439e-01 4.745309110190e-01 4.788161371147e-01 4.831045270188e-01 4.873953436529e-01 4.916894814235e-01 4.959829241085e-01 5.002778984048e-01 5.045720284283e-01 5.088645103722e-01 5.131572439863e-01 5.174447091943e-01 5.217299386012e-01 5.260116680748e-01 5.302878203204e-01 5.345596497494e-01 5.388246057505e-01 5.430821498146e-01 5.473339385120e-01 5.515763487881e-01 5.558109707503e-01 5.600356763514e-01 5.642494826626e-01 5.684548461537e-01 5.726472140867e-01 5.768271120939e-01 5.809960570221e-01 5.851500749625e-01 5.892908511917e-01 5.934179523119e-01 5.975287190978e-01 6.016253031383e-01 6.057035883361e-01 6.097660703473e-01 6.138115143526e-01 6.178373346604e-01 6.218467734056e-01 6.258344595349e-01 6.298035640815e-01 6.337533060773e-01 6.376798682782e-01 6.415867114939e-01 6.454705482285e-01 6.493313849961e-01 6.531703400179e-01 6.569839437954e-01 6.607743129217e-01 6.645395647305e-01 6.682788148875e-01 6.719928414800e-01 6.756794048759e-01 6.793400864210e-01 6.829733236548e-01 6.865769450604e-01 6.901538013546e-01 6.936997867026e-01 6.972173694089e-01 7.007045512446e-01 7.041603221084e-01 7.075865549312e-01 7.109794563352e-01 7.143408183498e-01 7.176697362669e-01 7.209647152410e-01 7.242269665332e-01 7.274552947281e-01 7.306480002494e-01 7.338066143289e-01 7.369288098273e-01 7.400161585765e-01 7.430667953727e-01 7.460801913276e-01 7.490570039744e-01 7.519948648227e-01 7.548958839330e-01 7.577575910474e-01 7.605800595385e-01 7.633644572505e-01 7.661073223436e-01 7.688108017512e-01 7.714741772875e-01 7.740954112992e-01 7.766761565018e-01 7.792148561342e-01 7.817116232068e-01 7.841660595952e-01 7.865770593535e-01 7.889461742575e-01 7.912705133967e-01 7.935516072895e-01 7.957888110836e-01 7.979811523481e-01 8.001290514517e-01 8.022318917618e-01 8.042900661268e-01 8.063020355333e-01 8.082681394997e-01 8.101894531089e-01 8.120630988456e-01 8.138912332081e-01 8.156723691982e-01 8.174061948637e-01 8.190941060643e-01 8.207346792291e-01 8.223271211818e-01 8.238733070876e-01 8.253699935039e-01 8.268207950804e-01 8.282227795988e-01 8.295770053838e-01 8.308839415881e-01 8.321422365293e-01 8.333533871820e-01 8.345157774853e-01 8.356294274039e-01 8.366967446991e-01 8.377149225935e-01 8.386857861539e-01 8.396088257443e-01 8.404839234540e-01 8.413119158932e-01 8.420912652821e-01 8.428249554543e-01 8.435105218498e-01 8.441491773284e-01 8.447416273384e-01 8.452871484764e-01 8.457869414556e-01 8.462402127043e-01 8.466488077181e-01 8.470121931243e-01 8.473302435063e-01 8.476046645212e-01 8.478338362807e-01 8.480204857193e-01 8.481639783979e-01 8.482643891395e-01 8.483241389338e-01 8.483409858550e-01 8.483178148186e-01 8.482548519260e-01 8.481516943297e-01 8.480102845409e-01 8.478301411388e-01 8.476129362195e-01 8.473598881211e-01 8.470699643473e-01 8.467464331028e-01 8.463885573086e-01 8.459978323533e-01 8.455749071831e-01 8.451211311640e-01 8.446374915093e-01 8.441242973082e-01 8.435849850666e-01 8.430180078803e-01 8.424260593987e-01 8.418099969317e-01 8.411705473826e-01 8.405110337638e-01 8.398292941238e-01 8.391307035372e-01 8.384139288834e-01 8.376821518984e-01 8.369359086320e-01 8.361755452141e-01 8.354057698568e-01 8.346259680191e-01 8.338376336541e-01 8.330448714779e-01 8.322456540849e-01 8.314463770183e-01 8.306449016636e-01 8.298454482360e-01 8.290496066861e-01 8.282571992182e-01 8.274743952003e-01 8.266979204806e-01 8.259352752527e-01 8.251853729060e-01 8.244487254578e-01 8.237334249858e-01 8.230351737993e-01 8.223607759615e-01 8.217096511015e-01 8.210843261953e-01 8.204910276215e-01 8.199251739492e-01 8.193963526852e-01 8.189002995606e-01 8.184450291995e-01 8.180306048764e-01 8.176565699898e-01 8.173317217485e-01 8.170508201528e-01 8.168237333131e-01 8.166473196746e-01 8.165251345287e-01 8.164642501676e-01 8.164584153981e-01 8.165187646693e-01 8.166408315429e-01 8.168310856291e-01 8.170916304009e-01 8.174193166865e-01 8.178267498103e-01 8.183037569412e-01 8.188629750721e-01 8.194999079679e-01 8.202177685690e-01 8.210237401220e-01 8.219093827527e-01 8.228887200302e-01 8.239527011442e-01 8.251098677523e-01 8.263611055372e-01 8.277012085555e-01 8.291449243160e-01 8.306776107346e-01 8.323143999895e-01 8.340483834341e-01 8.358804441613e-01 8.378197082020e-01 8.398537704194e-01 8.419978451874e-01 8.442401421748e-01 8.465891430195e-01 8.490448521091e-01 8.515995529072e-01 8.542670747713e-01 8.570321699400e-01 8.599091979375e-01 8.628870430435e-01 8.659691724653e-01 8.691604374591e-01 8.724474537806e-01 8.758473721954e-01 8.793408443585e-01 8.829408657738e-01 8.866413011992e-01 8.904371873146e-01 8.943396507405e-01 8.983285343778e-01 9.024226906231e-01 9.066054677945e-01 9.108805611645e-01 9.152512474984e-01 9.197022719965e-01 9.242505528098e-01 9.288750250768e-01 9.335865837078e-01 9.383794724506e-01 9.432451529107e-01 9.481964915362e-01 9.532102357059e-01 9.583047430723e-01 9.634620381700e-01 9.686850833897e-01 9.739767278401e-01 9.793200835716e-01 9.847309433535e-01 9.901868961804e-01 9.956999429661e-01 1.001260854426e+00 1.006863011546e+00 1.012515981450e+00 1.018197516608e+00 1.023925568195e+00 1.029678855817e+00 1.035464230359e+00 1.041279320426e+00 1.047109327374e+00 1.052969490521e+00 1.058835645818e+00 1.064722348049e+00 1.070614829356e+00 1.076511331288e+00 1.082417591177e+00 1.088312622732e+00 1.094213005952e+00 1.100099193234e+00 1.105976931977e+00 1.111841708938e+00 1.117681796648e+00 1.123509152444e+00 1.129302444572e+00 1.135074098646e+00 1.140810421554e+00 1.146509357111e+00 1.152175829106e+00 1.157790486252e+00 1.163368130690e+00 1.168891085304e+00 1.174363240616e+00 1.179781399033e+00 1.185134071236e+00 1.190434219158e+00 1.195658311734e+00 1.200820366860e+00 1.205907663783e+00 1.210916827820e+00 1.215855366860e+00 1.220701568158e+00 1.225473293450e+00 1.230149356339e+00 1.234738349910e+00 1.239234974615e+00 1.243627886121e+00 1.247932761748e+00 1.252123590216e+00 1.256218642036e+00 1.260201395162e+00 1.264073020886e+00 1.267837908852e+00 1.271478055014e+00 1.275010742923e+00 1.278413656581e+00 1.281700017220e+00 1.284862109791e+00 1.287890391180e+00 1.290800267607e+00 1.293569091643e+00 1.296212788428e+00 1.298717382414e+00 1.301085369389e+00 1.303320503059e+00 1.305407377130e+00 1.307362261994e+00 1.309166095173e+00 1.310831234025e+00 1.312352082009e+00 1.313720117545e+00 1.314949287765e+00 1.316021870371e+00 1.316952914727e+00 1.317730325817e+00 1.318356417338e+00 1.318837011008e+00 1.319159149762e+00 1.319339160051e+00 1.319360093667e+00 1.319232847723e+00 1.318956916037e+00 1.318523481956e+00 1.317948448293e+00 1.317214178495e+00 1.316337769129e+00 1.315310021233e+00 1.314132931884e+00 1.312814950393e+00 1.311344908009e+00 1.309738261812e+00 1.307984858106e+00 1.306091745915e+00 1.304062364997e+00 1.301891640532e+00 1.299592363998e+00 1.297156031355e+00 1.294591576153e+00 1.291900956255e+00 1.289083577284e+00 1.286148831044e+00 1.283091619527e+00 1.279923059892e+00 1.276641907460e+00 1.273252720619e+00 1.269761570816e+00 1.266167303723e+00 1.262480979186e+00 1.258701979932e+00 1.254834974358e+00 1.250888349428e+00 1.246862087381e+00 1.242765382970e+00 1.238601420163e+00 1.234375816469e+00 1.230095909054e+00 1.225763588087e+00 1.221389495031e+00 1.216976698325e+00 1.212531436942e+00 1.208063055008e+00 1.203572756789e+00 1.199073227890e+00 1.194567293615e+00 1.190062646907e+00 1.185568860634e+00 1.181088874922e+00 1.176634713245e+00 1.172209695835e+00 1.167823452353e+00 1.163485094429e+00 1.159197261140e+00 1.154975101620e+00 1.150819129213e+00 1.146742090502e+00 1.142751218053e+00 1.138849278174e+00 1.135052511129e+00 1.131359622220e+00 1.127785809269e+00 1.124334842503e+00 1.121014027868e+00 1.117834251888e+00 1.114796359279e+00 1.111916509761e+00 1.109192765054e+00 1.106637078484e+00 1.104255870732e+00 1.102051515596e+00 1.100036517453e+00 1.098208334567e+00 1.096580407783e+00 1.095151802691e+00 1.093931211204e+00 1.092923066347e+00 1.092126712123e+00 1.091553553201e+00 1.091198583483e+00 1.091071674888e+00 1.091171479358e+00 1.091499581187e+00 1.092063666105e+00 1.092854034711e+00 1.093882841879e+00 1.095141477586e+00 1.096635432999e+00 1.098362631265e+00 1.100318250034e+00 1.102509015448e+00 1.104921391383e+00 1.107566186795e+00 1.110430199173e+00 1.113513951110e+00 1.116817755770e+00 1.120329106036e+00 1.124053923005e+00 1.127976276120e+00 1.132101146998e+00 1.136418639844e+00 1.140919429981e+00 1.145608649557e+00 1.150465818496e+00 1.155496778334e+00 1.160687075606e+00 1.166032710239e+00 1.171529057421e+00 1.177161086078e+00 1.182932201454e+00 1.188824402665e+00 1.194836571860e+00 1.200959234236e+00 1.207181713722e+00 1.213500748000e+00 1.219902045827e+00 1.226384611062e+00 1.232934251601e+00 1.239544390682e+00 1.246209071369e+00 1.252915009786e+00 1.259660818912e+00 1.266430659866e+00 1.273221621954e+00 1.280023150986e+00 1.286827184995e+00 1.293626172821e+00 1.300409653003e+00 1.307174067747e+00 1.313904488370e+00 1.320600465931e+00 1.327247026805e+00 1.333841519862e+00 1.340375146014e+00 1.346836335163e+00 1.353224814407e+00 1.359525222488e+00 1.365735996414e+00 1.371847657650e+00 1.377851690230e+00 1.383746634055e+00 1.389516235490e+00 1.395164845562e+00 1.400676615356e+00 1.406050978948e+00 1.411281924589e+00 1.416356890559e+00 1.421280302454e+00 1.426038090821e+00 1.430631360101e+00 1.435051186729e+00 1.439293034374e+00 1.443357261387e+00 1.447232407906e+00 1.450921140393e+00 1.454416278658e+00 1.457716247578e+00 1.460819220196e+00 1.463720333777e+00 1.466420804642e+00 1.468916223424e+00 1.471208736058e+00 1.473296205932e+00 1.475179373653e+00 1.476857829055e+00 1.478333075830e+00 1.479608706982e+00 1.480682974153e+00 1.481564079888e+00 1.482249525508e+00 1.482749301481e+00 1.483064055943e+00 1.483198873007e+00 1.483166171373e+00 1.482962756385e+00 1.482607815440e+00 1.482100140207e+00 1.481451704186e+00 1.480677148095e+00 1.479776669610e+00 1.478774267718e+00 1.477669244364e+00 1.476481693030e+00 1.475224806597e+00 1.473906004209e+00 1.472550678787e+00 1.471160880823e+00 1.469762676876e+00 1.468367832351e+00 1.466990635987e+00 1.465654973396e+00 1.464367709182e+00 1.463156451677e+00 1.462031588119e+00 1.461013700438e+00 1.460119172567e+00 1.459364197997e+00 1.458769884667e+00 1.458346432501e+00 1.458116710203e+00 1.458089382769e+00 1.458285396991e+00 1.458715196088e+00 1.459389748046e+00 1.460329106534e+00 1.461531664006e+00 1.463018119530e+00 1.464787351490e+00 1.466850043457e+00 1.469212796719e+00 1.471869101809e+00 1.474832843964e+00 1.478092230178e+00 1.481650293225e+00 1.485501956946e+00 1.489634480129e+00 1.494049722360e+00 1.498725996975e+00 1.503658312952e+00 1.508828941637e+00 1.514222086967e+00 1.519820891858e+00 1.525600912057e+00 1.531547916869e+00 1.537631054221e+00 1.543833711464e+00 1.550123755325e+00 1.556477520269e+00 1.562868262907e+00 1.569262439323e+00 1.575639939765e+00 1.581959187253e+00 1.588200256242e+00 1.594328833523e+00 1.600309806835e+00 1.606124525963e+00 1.611727141374e+00 1.617103258210e+00 1.622214946149e+00 1.627033524002e+00 1.631539347633e+00 1.635693797294e+00 1.639486421676e+00 1.642880465071e+00 1.645861301064e+00 1.648408249509e+00 1.650496230205e+00 1.652117142432e+00 1.653247712601e+00 1.653883697567e+00 1.654007941638e+00 1.653615681277e+00 1.652704175295e+00 1.651262199786e+00 1.649301932532e+00 1.646812114443e+00 1.643809931157e+00 1.640299542183e+00 1.636288462955e+00 1.631800778677e+00 1.626840772382e+00 1.621439887644e+00 1.615616121014e+00 1.609394525585e+00 1.602810704490e+00 1.595884764843e+00 1.588665044228e+00 1.581176252711e+00 1.573464557945e+00 1.565570969189e+00 1.557534325116e+00 1.549407624291e+00 1.541226845697e+00 1.533050574688e+00 1.524919629997e+00 1.516886129566e+00 1.509000192142e+00 1.501304419655e+00 1.493857360992e+00 1.486692370630e+00 1.479865817961e+00 1.473415849442e+00 1.467379970307e+00 1.461803264329e+00 1.456709524163e+00 1.452141483041e+00 1.448113806773e+00 1.444657083066e+00 1.441787340725e+00 1.439512663202e+00 1.437853152529e+00 1.436799988992e+00 1.436364383849e+00 1.436535000069e+00 1.437304803137e+00 1.438666012797e+00 1.440593513955e+00 1.443080856765e+00 1.446096019647e+00 1.449621513522e+00 1.453630703417e+00 1.458093908561e+00 1.462990772434e+00 1.468282767002e+00 1.473955039608e+00 1.479966669167e+00 1.486299277035e+00 1.492925951315e+00 1.499812138264e+00 1.506950209867e+00 1.514300274825e+00 1.521853223915e+00 1.529582243786e+00 1.537467296677e+00 1.545499221579e+00 1.553645155667e+00 1.561905067630e+00 1.570250088684e+00 1.578669221645e+00 1.587148787630e+00 1.595662017550e+00 1.604206003650e+00 1.612746599001e+00 1.621277430142e+00 1.629770124601e+00 1.638202208649e+00 1.646556619556e+00 1.654794702675e+00 1.662906619748e+00 1.670847242583e+00 1.678596573872e+00 1.686123700770e+00 1.693387994915e+00 1.700374339368e+00 1.707030310403e+00 1.713344230917e+00 1.719276077229e+00 1.724797638324e+00 1.729894853530e+00 1.734528239207e+00 1.738700572885e+00 1.742379228152e+00 1.745569048599e+00 1.748265930491e+00 1.750462773619e+00 1.752189624796e+00 1.753441192311e+00 1.754262208840e+00 1.754672456596e+00 1.754710388025e+00 1.754437114795e+00 1.753879286685e+00 1.753121934481e+00 1.752209208973e+00 1.751215477246e+00 1.750215615177e+00 1.749263593711e+00 1.748453183214e+00 1.747828862731e+00 1.747473211675e+00 1.747435867685e+00 1.747762397850e+00 1.748511555186e+00 1.749687724548e+00 1.751333909551e+00 1.753435579690e+00 1.755987106651e+00 1.758970507634e+00 1.762326400579e+00 1.766022735951e+00 1.769967847617e+00 1.774092366962e+00 1.778300889405e+00 1.782482164936e+00 1.786541458919e+00 1.790344408748e+00 1.793791769801e+00 1.796755127269e+00 1.799120731864e+00 1.800790885730e+00 1.801645530220e+00 1.801613842349e+00 1.800601899070e+00 1.798552307912e+00 1.795417517646e+00 1.791157721598e+00 1.785771050679e+00 1.779248580337e+00 1.771624111595e+00 1.762933352048e+00 1.753234044844e+00 1.742609679880e+00 1.731140226111e+00 1.718939595304e+00 1.706118076659e+00 1.692800855421e+00 1.679117915691e+00 1.665197461074e+00 1.651175651438e+00 1.637173391251e+00 1.623313556163e+00 1.609702343640e+00 1.596435102302e+00 1.583594268894e+00 1.571239402857e+00 1.559416940500e+00 1.548154344956e+00 1.537458937005e+00 1.527321114392e+00 1.517719716900e+00 1.508614303235e+00 1.499962074383e+00 1.491705840986e+00 1.483785406946e+00 1.476145050072e+00 1.468718291316e+00 1.461457582437e+00 1.454306095451e+00 1.447223864472e+00 1.440177944124e+00 1.433133749709e+00 1.426082414765e+00 1.419002247316e+00 1.411892458612e+00 1.404750173237e+00 1.397573953131e+00 1.390369491374e+00 1.383133145470e+00 1.375869098680e+00 1.368565486642e+00 1.361218233042e+00 1.353808076195e+00 1.346315715989e+00 1.338716944294e+00 1.330974402150e+00 1.323065944910e+00 1.314939897360e+00 1.306573695507e+00 1.297925821244e+00 1.288960611368e+00 1.279670056907e+00 1.270009194515e+00 1.260003005912e+00 1.249634691854e+00 1.238928703072e+00 1.227939821082e+00 1.216688734535e+00 1.205290567891e+00 1.193804641856e+00 1.182360259658e+00 1.171101162488e+00 1.160141043872e+00 1.149694493197e+00 1.139894868757e+00 1.130950261062e+00 1.123044999665e+00 1.116330464189e+00 1.111012720519e+00 1.107191351557e+00 1.105006922740e+00 1.104530631410e+00 1.105787149437e+00 1.108796171871e+00 1.113483558552e+00 1.119779269954e+00 1.127545021945e+00 1.136627813185e+00 1.146843313722e+00 1.157984778410e+00 1.169846111184e+00 1.182183319422e+00 1.194785397878e+00 1.207394150025e+00 1.219774254903e+00 1.231669453260e+00 1.242798943825e+00 1.252894990292e+00 1.261634137063e+00 1.268706495454e+00 1.273760084243e+00 1.276442016994e+00 1.276399204688e+00 1.273259379701e+00 1.266711687069e+00 1.256444995292e+00 1.242238095789e+00 1.223941538822e+00 1.201500411397e+00 1.175020489185e+00 1.150345175123e+00 1.121269582536e+00 1.089525898983e+00 1.057326217605e+00 1.026462295651e+00 9.975755179624e-01 9.700096003061e-01 9.424165075755e-01 9.137596057581e-01 8.841652415590e-01 8.552624275405e-01 8.297378595357e-01 8.101977095394e-01 7.979463181672e-01 7.923614427995e-01 7.912885094103e-01 7.922500897556e-01 7.937235597725e-01 7.957342368125e-01 7.995621785429e-01 8.067690969207e-01 8.180269709243e-01 8.324513938714e-01 8.478739195331e-01 8.618086482400e-01 8.725384129117e-01 8.798270768806e-01 8.849219476648e-01 8.898375821672e-01 8.963116457057e-01 9.049206387732e-01 9.148243872378e-01 9.243174475461e-01 9.318793094981e-01 9.370653626066e-01 9.408605862587e-01 9.452664494983e-01 9.518408733903e-01 9.415466010539e-01 8.834890996652e-01 8.193275227379e-01 7.996358318278e-01 8.415056806811e-01 9.077776307041e-01 9.460265934056e-01 9.257285422012e-01 8.502924217431e-01 7.592702072612e-01 7.166089735443e-01 7.577134657587e-01 8.438309625763e-01 9.089085899522e-01 9.119705964095e-01 8.495129067718e-01 7.567554877235e-01 7.003404794815e-01 7.300136963748e-01 8.157322823864e-01 8.847007657971e-01 8.850520121001e-01 8.032372573635e-01 6.690626186008e-01 5.670548098180e-01 6.000190901710e-01 7.421733851074e-01 8.826602687754e-01 9.493791140272e-01 9.176424674251e-01 8.048999481235e-01 6.781512069494e-01 6.495235626343e-01 7.638047613547e-01 9.289966943205e-01 1.047378912815e+00 1.068725291670e+00 9.835533251448e-01 8.210905121206e-01 6.596287162526e-01 6.239917570780e-01 7.497146489977e-01 9.246807374988e-01 1.053625176941e+00 1.096385654463e+00 1.050107877616e+00 9.396248941073e-01 8.116594069185e-01 7.233539247375e-01 7.102069870506e-01 7.550062462477e-01 8.148866599301e-01 8.624220754045e-01 8.913071436990e-01 9.047396891849e-01 9.043566147637e-01 8.870874165262e-01 8.505631703076e-01 8.020091561970e-01 7.626393409267e-01 7.585106570989e-01 7.970509670222e-01 8.556981656768e-01 8.997765830648e-01 9.045543287641e-01 8.658727668201e-01 8.028102689245e-01 7.524347452893e-01 7.478055891823e-01 7.866665975587e-01 8.335771205737e-01 8.530019038308e-01 8.314029336687e-01 7.829600550267e-01 7.448501422181e-01 7.540293312644e-01 8.109462423588e-01 8.784344170488e-01 9.164821719509e-01 9.062407354465e-01 8.574795439499e-01 8.078748433261e-01 8.059639615929e-01 8.692137192936e-01 9.645109028159e-01 1.041969539190e+00 1.067463142396e+00 1.032724401810e+00 9.565784283714e-01 8.818367128871e-01 8.576068573676e-01 9.004891347996e-01 9.779900913117e-01 1.042224740341e+00 1.061955445887e+00 1.031079882165e+00 9.672634103550e-01 9.056157605960e-01 8.821331184402e-01 9.077558748761e-01 9.599376108667e-01 1.004799367666e+00 1.019944809408e+00 1.002335585018e+00 9.667637435154e-01 9.381547245227e-01 9.370411473139e-01 9.646236983119e-01 1.002560583864e+00 1.027408948464e+00 1.024555556364e+00 9.944696778873e-01 9.525404859342e-01 9.226105991519e-01 9.227978262739e-01 9.514066046500e-01 9.881058355808e-01 1.009173977647e+00 1.001313427393e+00 9.676132188527e-01 9.268277382093e-01 9.046152534143e-01 9.163682453574e-01 9.540991713574e-01 9.933775948448e-01 1.011688134933e+00 1.000843836575e+00 9.700946412299e-01 9.409564287968e-01 9.340931574907e-01 9.800120685612e-01
 7.238572651658e-01 7.244767964541e-01 7.252478070840e-01 7.262356872787e-01 7.273113069229e-01 7.282887596160e-01 7.290780012569e-01 7.297198159933e-01 7.303461821289e-01 7.311069256721e-01 7.320675101634e-01 7.331289212136e-01 7.340890555837e-01 7.348226364417e-01 7.353887712010e-01 7.359697121334e-01 7.367179176772e-01 7.376630348694e-01 7.386942272390e-01 7.396204500602e-01 7.403102305540e-01 7.408170409065e-01 7.413526788766e-01 7.420932679434e-01 7.430302347837e-01 7.439986048309e-01 7.448226273996e-01 7.454352116522e-01 7.459138623081e-01 7.464340592126e-01 7.471471232392e-01 7.480490998467e-01 7.489685598120e-01 7.497079565536e-01 7.502092452906e-01 7.505976856762e-01 7.510812967360e-01 7.517923821728e-01 7.526837488556e-01 7.535490634619e-01 7.541934835447e-01 7.545992928711e-01 7.549422076128e-01 7.554299231761e-01 7.561357202826e-01 7.569704291333e-01 7.577651828006e-01 7.583885278506e-01 7.588210083195e-01 7.591720090811e-01 7.596104547888e-01 7.602441336085e-01 7.610397719119e-01 7.618449947405e-01 7.624854201314e-01 7.628937508924e-01 7.631780179073e-01 7.635586698789e-01 7.641864923123e-01 7.650004703207e-01 7.657749486572e-01 7.663184817728e-01 7.666337235222e-01 7.669046722403e-01 7.673341339485e-01 7.679829573987e-01 7.687271863110e-01 7.693725752704e-01 7.698207704061e-01 7.701361428804e-01 7.704634833340e-01 7.709046905185e-01 7.714664728185e-01 7.720798850863e-01 7.726485041619e-01 7.731036288918e-01 7.734436159511e-01 7.737307333483e-01 7.740620842500e-01 7.745135676607e-01 7.750859654904e-01 7.756755825520e-01 7.761306069212e-01 7.763801310881e-01 7.765180268065e-01 7.767413727733e-01 7.771897675841e-01 7.778138644957e-01 7.783967086989e-01 7.787241517425e-01 7.787808799069e-01 7.787845894634e-01 7.790059118177e-01 7.795234307998e-01 7.801496881857e-01 7.805873922427e-01 7.806841118939e-01 7.805659518795e-01 7.805391776852e-01 7.808237181187e-01 7.813602285315e-01 7.818590834948e-01 7.820572877847e-01 7.819378126174e-01 7.817397403384e-01 7.817540662228e-01 7.820756189156e-01 7.825249803737e-01 7.828052479097e-01 7.827616708177e-01 7.825062334192e-01 7.823137614620e-01 7.823829457724e-01 7.826726692252e-01 7.829500282280e-01 7.829932293332e-01 7.827845651536e-01 7.825116226781e-01 7.823922684232e-01 7.824919956553e-01 7.826813315945e-01 7.827634846566e-01 7.826492391973e-01 7.824159308945e-01 7.822297080730e-01 7.821876966731e-01 7.822505022867e-01 7.822997593215e-01 7.822455717547e-01 7.820987837095e-01 7.819344766983e-01 7.818192013054e-01 7.817575262206e-01 7.817065659902e-01 7.816296721228e-01 7.815180752279e-01 7.813800480064e-01 7.812194447322e-01 7.810368051226e-01 7.808484542573e-01 7.806704603606e-01 7.805064172486e-01 7.803322807264e-01 7.801093381164e-01 7.798226339030e-01 7.795046002694e-01 7.792056712174e-01 7.789443773372e-01 7.786896357788e-01 7.783920335332e-01 7.780360124312e-01 7.776483583234e-01 7.772735860959e-01 7.769278040699e-01 7.765884147919e-01 7.762244088204e-01 7.758304416689e-01 7.754234920045e-01 7.750137156139e-01 7.745983989652e-01 7.741689459595e-01 7.737261392862e-01 7.732816698678e-01 7.728380110808e-01 7.723755428761e-01 7.718742326008e-01 7.713382084064e-01 7.707951300311e-01 7.702650335205e-01 7.697387563616e-01 7.691874789641e-01 7.685919190763e-01 7.679667710003e-01 7.673430565447e-01 7.667324311418e-01 7.661168726087e-01 7.654751062409e-01 7.648079279205e-01 7.641339867864e-01 7.634665786124e-01 7.627979326165e-01 7.621079594060e-01 7.613890973253e-01 7.606575550105e-01 7.599322652990e-01 7.592077756102e-01 7.584664275188e-01 7.576938047614e-01 7.568951154110e-01 7.560869383742e-01 7.552784647561e-01 7.544611191242e-01 7.536202066464e-01 7.527533574699e-01 7.518702056773e-01 7.509797396891e-01 7.500823417574e-01 7.491695161228e-01 7.482346090851e-01 7.472815986322e-01 7.463192498550e-01 7.453504623588e-01 7.443691714998e-01 7.433711176022e-01 7.423562625587e-01 7.413284917736e-01 7.402909474732e-01 7.392422353436e-01 7.381760947546e-01 7.370919105240e-01 7.359954306542e-01 7.348880263100e-01 7.337658718081e-01 7.326276426078e-01 7.314700266084e-01 7.302970539477e-01 7.291125237749e-01 7.279159138319e-01 7.267020315904e-01 7.254698529460e-01 7.242233915857e-01 7.229650073923e-01 7.216931747078e-01 7.204065970198e-01 7.191036333475e-01 7.177853436175e-01 7.164537636104e-01 7.151094513696e-01 7.137483262230e-01 7.123711808073e-01 7.109798527655e-01 7.095725477140e-01 7.081510213440e-01 7.067144311146e-01 7.052602554924e-01 7.037912992029e-01 7.023081369392e-01 7.008101091504e-01 6.992958216382e-01 6.977661418200e-01 6.962204229528e-01 6.946600630417e-01 6.930857540796e-01 6.914962904591e-01 6.898897281342e-01 6.882679660029e-01 6.866314413268e-01 6.849787497637e-01 6.833113279920e-01 6.816284832428e-01 6.799285230766e-01 6.782133474042e-01 6.764837778178e-01 6.747363142127e-01 6.729736059860e-01 6.711958252680e-01 6.694016626917e-01 6.675927594689e-01 6.657681809310e-01 6.639267009785e-01 6.620690642377e-01 6.601979966454e-01 6.583110730138e-01 6.564058837043e-01 6.544871538961e-01 6.525523973520e-01 6.506010717713e-01 6.486349176898e-01 6.466524502453e-01 6.446529259523e-01 6.426397215927e-01 6.406106581489e-01 6.385650783573e-01 6.365044582685e-01 6.344286407719e-01 6.323356725890e-01 6.302273976345e-01 6.281046210783e-01 6.259646939369e-01 6.238104167452e-01 6.216402526578e-01 6.194535420624e-01 6.172518724699e-01 6.150352302121e-01 6.128019605650e-01 6.105540452538e-01 6.082912859088e-01 6.060113242680e-01 6.037170651987e-01 6.014077653825e-01 5.990826279844e-01 5.967428397081e-01 5.943877168300e-01 5.920176881284e-01 5.896323696663e-01 5.872316778746e-01 5.848164190780e-01 5.823862950626e-01 5.799425449917e-01 5.774826217593e-01 5.750079254167e-01 5.725189114308e-01 5.700151034160e-01 5.674964976293e-01 5.649654331753e-01 5.624187013668e-01 5.598575353054e-01 5.572834939472e-01 5.546940824673e-01 5.520909291630e-01 5.494752512204e-01 5.468444199145e-01 5.442008843361e-01 5.415437442436e-01 5.388730270716e-01 5.361892085032e-01 5.334933010615e-01 5.307837630035e-01 5.280613610090e-01 5.253261550693e-01 5.225784958135e-01 5.198185253716e-01 5.170477345768e-01 5.142648911799e-01 5.114695074643e-01 5.086620501023e-01 5.058435500751e-01 5.030127963233e-01 5.001724168880e-01 4.973211232764e-01 4.944591102904e-01 4.915884187531e-01 4.887059496993e-01 4.858119674481e-01 4.829089010582e-01 4.799955388880e-01 4.770740190844e-01 4.741456830150e-01 4.712077776874e-01 4.682612578148e-01 4.653060260947e-01 4.623411404867e-01 4.593694539708e-01 4.563916206644e-01 4.534079458757e-01 4.504186051098e-01 4.474232853019e-01 4.444199198207e-01 4.414110445576e-01 4.383968029144e-01 4.353784785350e-01 4.323582128932e-01 4.293355650542e-01 4.263084748804e-01 4.232780638715e-01 4.202441534707e-01 4.172075212558e-01 4.141723450864e-01 4.111367741548e-01 4.081019826337e-01 4.050679987970e-01 4.020337685560e-01 3.990006990550e-01 3.959703978035e-01 3.929438346102e-01 3.899212315232e-01 3.869042188107e-01 3.838916129367e-01 3.808850854541e-01 3.778852330812e-01 3.748916346169e-01 3.719079503100e-01 3.689344922636e-01 3.659705804664e-01 3.630179422365e-01 3.600768408457e-01 3.571480398187e-01 3.542342531236e-01 3.513368060658e-01 3.484545387781e-01 3.455908702001e-01 3.427441451116e-01 3.399170236835e-01 3.371106619880e-01 3.343270185414e-01 3.315677705134e-01 3.288335742197e-01 3.261238365783e-01 3.234420206669e-01 3.207895198740e-01 3.181673256781e-01 3.155783528698e-01 3.130220076927e-01 3.105008481297e-01 3.080164380133e-01 3.055694525451e-01 3.031645468653e-01 3.008021331157e-01 2.984825621817e-01 2.962073537881e-01 2.939802989946e-01 2.918017973357e-01 2.896764872509e-01 2.876038828507e-01 2.855869276847e-01 2.836258661148e-01 2.817234163722e-01 2.798815764110e-01 2.781043080743e-01 2.763928613972e-01 2.747486426294e-01 2.731731692997e-01 2.716673001090e-01 2.702348875444e-01 2.688792571935e-01 2.675997794197e-01 2.664013817325e-01 2.652821415989e-01 2.642453210933e-01 2.632926893577e-01 2.624262630377e-01 2.616485817739e-01 2.609603420587e-01 2.603619783233e-01 2.598569189894e-01 2.594447882096e-01 2.591253234108e-01 2.589027871604e-01 2.587763822583e-01 2.587487048692e-01 2.588181513132e-01 2.589861529677e-01 2.592528199633e-01 2.596185612387e-01 2.600835320597e-01 2.606491604677e-01 2.613142378379e-01 2.620787625110e-01 2.629411954243e-01 2.639025274658e-01 2.649618858186e-01 2.661190385829e-01 2.673722659408e-01 2.687216556165e-01 2.701659323134e-01 2.717030919308e-01 2.733325681498e-01 2.750527136342e-01 2.768636840286e-01 2.787630167541e-01 2.807486712120e-01 2.828198106060e-01 2.849744928922e-01 2.872107762937e-01 2.895282882726e-01 2.919250156070e-01 2.943985503894e-01 2.969468008602e-01 2.995680391320e-01 3.022618909010e-01 3.050256421861e-01 3.078584881261e-01 3.107569626006e-01 3.137199831084e-01 3.167449398949e-01 3.198318162371e-01 3.229788057324e-01 3.261838256840e-01 3.294440875064e-01 3.327578776119e-01 3.361242899644e-01 3.395426005175e-01 3.430108681547e-01 3.465265023240e-01 3.500867954496e-01 3.536921283920e-01 3.573400583730e-01 3.610304865175e-01 3.647613666625e-01 3.685295231162e-01 3.723351701363e-01 3.761749323308e-01 3.800509067506e-01 3.839592088964e-01 3.878991927347e-01 3.918698779747e-01 3.958683730852e-01 3.998943602911e-01 4.039471841354e-01 4.080258312295e-01 4.121286589585e-01 4.162538899833e-01 4.204008909478e-01 4.245693878810e-01 4.287574616705e-01 4.329641388196e-01 4.371881061570e-01 4.414282947600e-01 4.456842696779e-01 4.499550961540e-01 4.542393987611e-01 4.585373168011e-01 4.628451357678e-01 4.671644611978e-01 4.714941280379e-01 4.758314757359e-01 4.801786332474e-01 4.845313497095e-01 4.888903590339e-01 4.932555005293e-01 4.976246539206e-01 5.019986851719e-01 5.063742240630e-01 5.107512899021e-01 5.151313870377e-01 5.195113154842e-01 5.238918946199e-01 5.282693742648e-01 5.326461862034e-01 5.370223505985e-01 5.413933886488e-01 5.457607220569e-01 5.501240741272e-01 5.544816413227e-01 5.588328461549e-01 5.631777460771e-01 5.675147606999e-01 5.718444951449e-01 5.761639787417e-01 5.804749579523e-01 5.847759162783e-01 5.890644875882e-01 5.933435258771e-01 5.976084631238e-01 6.018614940682e-01 6.061021386111e-01 6.103265646333e-01 6.145385405292e-01 6.187326086553e-01 6.229123938195e-01 6.270752092759e-01 6.312200785602e-01 6.353481374669e-01 6.394562499392e-01 6.435463050937e-01 6.476181234080e-01 6.516667755221e-01 6.556969158371e-01 6.597038528531e-01 6.636894070668e-01 6.676528955241e-01 6.715914071510e-01 6.755073266911e-01 6.793992692989e-01 6.832651661948e-01 6.871069436659e-01 6.909212184046e-01 6.947099243297e-01 6.984717088862e-01 7.022041614374e-01 7.059098735223e-01 7.095859841715e-01 7.132325817195e-01 7.168495045864e-01 7.204357108935e-01 7.239917183388e-01 7.275155840923e-01 7.310065366639e-01 7.344665366082e-01 7.378925054643e-01 7.412857498577e-01 7.446445883156e-01 7.479681873799e-01 7.512584727131e-01 7.545113902546e-01 7.577292786878e-01 7.609102271254e-01 7.640541402353e-01 7.671617266520e-01 7.702299753119e-01 7.732605482302e-01 7.762524619356e-01 7.792044688034e-01 7.821182770681e-01 7.849903956313e-01 7.878230133999e-01 7.906140592198e-01 7.933635564707e-01 7.960724512826e-01 7.987381806371e-01 8.013620402114e-01 8.039431521140e-01 8.064798275414e-01 8.089740375359e-01 8.114235032848e-01 8.138286029599e-01 8.161900520721e-01 8.185055986519e-01 8.207763209139e-01 8.230003802498e-01 8.251799465780e-01 8.273129048801e-01 8.293988021088e-01 8.314386731049e-01 8.334309695980e-01 8.353766544695e-01 8.372752294619e-01 8.391246593858e-01 8.409277045341e-01 8.426812127393e-01 8.443881323241e-01 8.460466758723e-01 8.476550731842e-01 8.492160060807e-01 8.507277414701e-01 8.521905961106e-01 8.536055553368e-01 8.549700528195e-01 8.562862451612e-01 8.575534896606e-01 8.587705060694e-01 8.599400147461e-01 8.610591437293e-01 8.621300125751e-01 8.631509552593e-01 8.641237431548e-01 8.650481950790e-01 8.659224880326e-01 8.667497366625e-01 8.675277637804e-01 8.682574750677e-01 8.689400545003e-01 8.695730107912e-01 8.701602828506e-01 8.706992310980e-01 8.711924918976e-01 8.716379014142e-01 8.720376664692e-01 8.723921821557e-01 8.726996084712e-01 8.729633984891e-01 8.731824053357e-01 8.733563876118e-01 8.734884876053e-01 8.735761278242e-01 8.736230913160e-01 8.736269884542e-01 8.735901889381e-01 8.735136825502e-01 8.733963925719e-01 8.732409639648e-01 8.730461461535e-01 8.728152063696e-01 8.725479040799e-01 8.722442985503e-01 8.719072827483e-01 8.715347581118e-01 8.711305396179e-01 8.706944709759e-01 8.702277566999e-01 8.697325918288e-01 8.692071726296e-01 8.686567503073e-01 8.680786166082e-01 8.674764997176e-01 8.668517238451e-01 8.662032610038e-01 8.655372017046e-01 8.648502757767e-01 8.641453116564e-01 8.634246735890e-01 8.626883780226e-01 8.619418571441e-01 8.611817470455e-01 8.604123813953e-01 8.596357361154e-01 8.588516335572e-01 8.580656880436e-01 8.572737085509e-01 8.564841912461e-01 8.556950365250e-01 8.549083183797e-01 8.541288036123e-01 8.533535384057e-01 8.525909767755e-01 8.518378409772e-01 8.510985858820e-01 8.503767315178e-01 8.496699225894e-01 8.489870598470e-01 8.483235244764e-01 8.476865997492e-01 8.470765735450e-01 8.464945086309e-01 8.459473966963e-01 8.454310011644e-01 8.449536971225e-01 8.445138849514e-01 8.441158373080e-01 8.437637250976e-01 8.434534869604e-01 8.431971673662e-01 8.429873111009e-01 8.428338337482e-01 8.427362881284e-01 8.426947822956e-01 8.427178706556e-01 8.427996764151e-01 8.429513879239e-01 8.431682485214e-01 8.434539627883e-01 8.438167848517e-01 8.442472194641e-01 8.447621368224e-01 8.453492999034e-01 8.460212979314e-01 8.467763657184e-01 8.476119672203e-01 8.485419379581e-01 8.495526145669e-01 8.506593019268e-01 8.518554106354e-01 8.531441878641e-01 8.545328253922e-01 8.560110285643e-01 8.575946233937e-01 8.592709055471e-01 8.610512867359e-01 8.629325953257e-01 8.649129645731e-01 8.670037548990e-01 8.691884681703e-01 8.714862503177e-01 8.738842136041e-01 8.763873224611e-01 8.790006039237e-01 8.817119780270e-01 8.845373441633e-01 8.874606744915e-01 8.904947380285e-01 8.936327388868e-01 8.968720889596e-01 9.002221488815e-01 9.036672693563e-01 9.072229018567e-01 9.108747281333e-01 9.146287233686e-01 9.184847614427e-01 9.224320652305e-01 9.264859839077e-01 9.306255560921e-01 9.348651251934e-01 9.391954986687e-01 9.436120749868e-01 9.481251228407e-01 9.527147797304e-01 9.573971637197e-01 9.621559789852e-01 9.669962968317e-01 9.719167188284e-01 9.769053224752e-01 9.819751235415e-01 9.871058487180e-01 9.923107204503e-01 9.975775010311e-01 1.002903094479e+00 1.008294246935e+00 1.013731986890e+00 1.019232582502e+00 1.024774414617e+00 1.030366960013e+00 1.036004919166e+00 1.041676433720e+00 1.047393995113e+00 1.053136151264e+00 1.058916936963e+00 1.064720439120e+00 1.070545769099e+00 1.076398221811e+00 1.082259247839e+00 1.088142471316e+00 1.094028427749e+00 1.099923533874e+00 1.105824123456e+00 1.111718218796e+00 1.117616362019e+00 1.123498888519e+00 1.129377034063e+00 1.135236060611e+00 1.141076723370e+00 1.146901215825e+00 1.152690892785e+00 1.158461390433e+00 1.164191927293e+00 1.169890605467e+00 1.175551220058e+00 1.181162364579e+00 1.186735914324e+00 1.192251676982e+00 1.197720170899e+00 1.203128887883e+00 1.208476444796e+00 1.213765618175e+00 1.218979640658e+00 1.224133014082e+00 1.229204666421e+00 1.234204157901e+00 1.239124937871e+00 1.243956962200e+00 1.248711532265e+00 1.253366696940e+00 1.257938950105e+00 1.262410662328e+00 1.266784751927e+00 1.271062546286e+00 1.275227821386e+00 1.279296760068e+00 1.283247148800e+00 1.287091462315e+00 1.290820032232e+00 1.294427398806e+00 1.297923463854e+00 1.301286953719e+00 1.304536546131e+00 1.307653369807e+00 1.310643164393e+00 1.313506277984e+00 1.316228211487e+00 1.318826370410e+00 1.321278003588e+00 1.323597280819e+00 1.325777286368e+00 1.327809941578e+00 1.329709490970e+00 1.331454172051e+00 1.333062179108e+00 1.334519460267e+00 1.335827957996e+00 1.336993360326e+00 1.338001461545e+00 1.338869337852e+00 1.339577711012e+00 1.340139418735e+00 1.340550569127e+00 1.340803751854e+00 1.340914331628e+00 1.340863416357e+00 1.340668147507e+00 1.340316598429e+00 1.339814406354e+00 1.339166962346e+00 1.338360283417e+00 1.337413779861e+00 1.336312080654e+00 1.335067812330e+00 1.333677570542e+00 1.332137755005e+00 1.330462410863e+00 1.328638584497e+00 1.326681956257e+00 1.324583466429e+00 1.322349443628e+00 1.319986965461e+00 1.317488155764e+00 1.314867132806e+00 1.312117245789e+00 1.309246133957e+00 1.306259358824e+00 1.303152477277e+00 1.299938365811e+00 1.296612065172e+00 1.293183793290e+00 1.289655125363e+00 1.286028425317e+00 1.282312570827e+00 1.278507080826e+00 1.274621085223e+00 1.270656995108e+00 1.266620219068e+00 1.262516656502e+00 1.258350944941e+00 1.254130203603e+00 1.249859257569e+00 1.245542980010e+00 1.241190483340e+00 1.236805251576e+00 1.232393931158e+00 1.227965493057e+00 1.223521954732e+00 1.219076870800e+00 1.214630457353e+00 1.210195413112e+00 1.205776736129e+00 1.201379094848e+00 1.197016595944e+00 1.192689316802e+00 1.188409939550e+00 1.184184231847e+00 1.180018745146e+00 1.175926880406e+00 1.171907347815e+00 1.167976455278e+00 1.164137186616e+00 1.160397762499e+00 1.156769177108e+00 1.153253309179e+00 1.149865263774e+00 1.146605413692e+00 1.143485820056e+00 1.140512530274e+00 1.137689646999e+00 1.135031175293e+00 1.132534815275e+00 1.130216061685e+00 1.128074136676e+00 1.126118573687e+00 1.124355301241e+00 1.122785573738e+00 1.121423293446e+00 1.120262576925e+00 1.119317478951e+00 1.118585696106e+00 1.118072614500e+00 1.117785764734e+00 1.117720078272e+00 1.117887033385e+00 1.118280385637e+00 1.118907378138e+00 1.119769094516e+00 1.120861266682e+00 1.122193540523e+00 1.123753633929e+00 1.125553983672e+00 1.127583954559e+00 1.129846078908e+00 1.132340637033e+00 1.135058272461e+00 1.138006449309e+00 1.141172480537e+00 1.144559107665e+00 1.148161034270e+00 1.151970470028e+00 1.155991198854e+00 1.160206296489e+00 1.164623461776e+00 1.169227932377e+00 1.174016734040e+00 1.178987415281e+00 1.184124686942e+00 1.189433993801e+00 1.194896406870e+00 1.200512830562e+00 1.206273999451e+00 1.212169584069e+00 1.218198445815e+00 1.224344027544e+00 1.230607065435e+00 1.236973702271e+00 1.243438190511e+00 1.249993465199e+00 1.256626401490e+00 1.263336767998e+00 1.270106732819e+00 1.276935045161e+00 1.283811088082e+00 1.290723707832e+00 1.297668875708e+00 1.304633305562e+00 1.311613535584e+00 1.318595447418e+00 1.325576595695e+00 1.332543549529e+00 1.339490095510e+00 1.346408969165e+00 1.353288587159e+00 1.360125130973e+00 1.366904951834e+00 1.373626124943e+00 1.380275861744e+00 1.386846528015e+00 1.393335593176e+00 1.399726418191e+00 1.406021692719e+00 1.412204551407e+00 1.418272633413e+00 1.424220401017e+00 1.430034223661e+00 1.435716657591e+00 1.441251194995e+00 1.446639309557e+00 1.451870589018e+00 1.456937859442e+00 1.461841939735e+00 1.466568556779e+00 1.471119215522e+00 1.475485510380e+00 1.479663146428e+00 1.483651262324e+00 1.487438566644e+00 1.491029560581e+00 1.494414978097e+00 1.497595375478e+00 1.500567729766e+00 1.503328491938e+00 1.505878404319e+00 1.508214230231e+00 1.510337509356e+00 1.512246562727e+00 1.513943500136e+00 1.515427438276e+00 1.516702979810e+00 1.517770682124e+00 1.518632334087e+00 1.519296668726e+00 1.519759846059e+00 1.520036677612e+00 1.520124854148e+00 1.520034407943e+00 1.519774578755e+00 1.519345903622e+00 1.518768852929e+00 1.518040300806e+00 1.517179328658e+00 1.516194270112e+00 1.515092829376e+00 1.513897664791e+00 1.512608569381e+00 1.511250777883e+00 1.509832655091e+00 1.508368738058e+00 1.506881708396e+00 1.505376519322e+00 1.503880107547e+00 1.502404277612e+00 1.500966184215e+00 1.499586806764e+00 1.498278124545e+00 1.497067083229e+00 1.495961080673e+00 1.494986191092e+00 1.494154535681e+00 1.493486307608e+00 1.492998941829e+00 1.492703602475e+00 1.492623643606e+00 1.492764289892e+00 1.493148422775e+00 1.493782185356e+00 1.494677717937e+00 1.495851529930e+00 1.497300527198e+00 1.499044830375e+00 1.501077514170e+00 1.503410733363e+00 1.506045247429e+00 1.508974500916e+00 1.512207822110e+00 1.515728535917e+00 1.519541422149e+00 1.523631879847e+00 1.527990030677e+00 1.532610275919e+00 1.537468040806e+00 1.542558248764e+00 1.547854366218e+00 1.553343017775e+00 1.558999503888e+00 1.564800561333e+00 1.570727214776e+00 1.576745708434e+00 1.582838474323e+00 1.588968302264e+00 1.595113816688e+00 1.601244513023e+00 1.607323822625e+00 1.613333585061e+00 1.619228881262e+00 1.624991703891e+00 1.630583447331e+00 1.635973539986e+00 1.641141896258e+00 1.646044328303e+00 1.650666581699e+00 1.654970156301e+00 1.658933583730e+00 1.662534598104e+00 1.665739762968e+00 1.668540910070e+00 1.670903082780e+00 1.672817570460e+00 1.674263583128e+00 1.675225739714e+00 1.675697053641e+00 1.675657647959e+00 1.675113385249e+00 1.674047192580e+00 1.672464760999e+00 1.670364263376e+00 1.667744918245e+00 1.664623540372e+00 1.660996095143e+00 1.656887133673e+00 1.652303315374e+00 1.647264730581e+00 1.641798697319e+00 1.635916733425e+00 1.629661729412e+00 1.623049959106e+00 1.616122503509e+00 1.608912520799e+00 1.601453132360e+00 1.593794534269e+00 1.585967086373e+00 1.578024852998e+00 1.570007076233e+00 1.561962666690e+00 1.553941784919e+00 1.545985223201e+00 1.538153914179e+00 1.530483530501e+00 1.523031325523e+00 1.515840966800e+00 1.508954361495e+00 1.502424773125e+00 1.496281382667e+00 1.490575529105e+00 1.485332549978e+00 1.480589855443e+00 1.476377424010e+00 1.472712176779e+00 1.469626891069e+00 1.467123360791e+00 1.465223738565e+00 1.463930476722e+00 1.463244522500e+00 1.463172868185e+00 1.463696024242e+00 1.464818713013e+00 1.466517459749e+00 1.468781226675e+00 1.471591730520e+00 1.474921687348e+00 1.478758170906e+00 1.483064560656e+00 1.487825501278e+00 1.493007246845e+00 1.498586638031e+00 1.504537877265e+00 1.510827578781e+00 1.517443809265e+00 1.524344858342e+00 1.531519850635e+00 1.538940869798e+00 1.546582559873e+00 1.554435176838e+00 1.562461104845e+00 1.570659426800e+00 1.578999502236e+00 1.587466412831e+00 1.596046626245e+00 1.604710702016e+00 1.613456781316e+00 1.622248345239e+00 1.631077050268e+00 1.639917497799e+00 1.648743553735e+00 1.657543094635e+00 1.666272865081e+00 1.674923147233e+00 1.683449868318e+00 1.691830463038e+00 1.700034604148e+00 1.708015565873e+00 1.715758229485e+00 1.723206293807e+00 1.730340212180e+00 1.737117880747e+00 1.743499598243e+00 1.749466583631e+00 1.754967918675e+00 1.759995979340e+00 1.764508521175e+00 1.768492835255e+00 1.771936761378e+00 1.774814495470e+00 1.777143999033e+00 1.778903045816e+00 1.780120273844e+00 1.780803433823e+00 1.780971262540e+00 1.780675300260e+00 1.779928791093e+00 1.778803651209e+00 1.777339015778e+00 1.775597225476e+00 1.773655881662e+00 1.771565403929e+00 1.769424239301e+00 1.767284824808e+00 1.765238231975e+00 1.763354172320e+00 1.761693598267e+00 1.760341679455e+00 1.759328679886e+00 1.758725831485e+00 1.758553831851e+00 1.758838312614e+00 1.759599649000e+00 1.760809694623e+00 1.762472036078e+00 1.764527795701e+00 1.766937243851e+00 1.769633522538e+00 1.772521188210e+00 1.775528812911e+00 1.778532730882e+00 1.781440752840e+00 1.784127422910e+00 1.786471330939e+00 1.788369268463e+00 1.789686515229e+00 1.790332576724e+00 1.790192266034e+00 1.789179324745e+00 1.787219470688e+00 1.784236239600e+00 1.780197636309e+00 1.775058411737e+00 1.768815264164e+00 1.761471800562e+00 1.753048926815e+00 1.743599703364e+00 1.733174785703e+00 1.721860960761e+00 1.709745364426e+00 1.696935600941e+00 1.683548637793e+00 1.669705202340e+00 1.655537257659e+00 1.641171946854e+00 1.626739157164e+00 1.612359238967e+00 1.598147880844e+00 1.584207149571e+00 1.570626167209e+00 1.557477758513e+00 1.544816715973e+00 1.532681248716e+00 1.521089468591e+00 1.510045773930e+00 1.499531559319e+00 1.489521609347e+00 1.479973694505e+00 1.470837889589e+00 1.462062440635e+00 1.453582720505e+00 1.445347129032e+00 1.437296620833e+00 1.429377624120e+00 1.421551537576e+00 1.413773266652e+00 1.406022243708e+00 1.398269517932e+00 1.390507729054e+00 1.382728038812e+00 1.374926788296e+00 1.367112018505e+00 1.359280284341e+00 1.351445218521e+00 1.343602105351e+00 1.335759063869e+00 1.327908435417e+00 1.320043749927e+00 1.312158690605e+00 1.304222559748e+00 1.296232537635e+00 1.288146257954e+00 1.279949349208e+00 1.271611754184e+00 1.263095544045e+00 1.254402360145e+00 1.245481482555e+00 1.236350651705e+00 1.226991342983e+00 1.217407675553e+00 1.207647811058e+00 1.197704983299e+00 1.187672086935e+00 1.177589964622e+00 1.167544306863e+00 1.157661727846e+00 1.148014215609e+00 1.138783105296e+00 1.130074062972e+00 1.122050257969e+00 1.114881806321e+00 1.108685633731e+00 1.103647648093e+00 1.099862076278e+00 1.097452146762e+00 1.096499127054e+00 1.097030186065e+00 1.099076511307e+00 1.102585069522e+00 1.107504750841e+00 1.113721813133e+00 1.121107674166e+00 1.129502596287e+00 1.138724958446e+00 1.148597962690e+00 1.158906932573e+00 1.169474258621e+00 1.180083619430e+00 1.190537390712e+00 1.200636807768e+00 1.210153229595e+00 1.218881173142e+00 1.226557189248e+00 1.232933095870e+00 1.237714886442e+00 1.240591137107e+00 1.241245450258e+00 1.239318231224e+00 1.234497292637e+00 1.226442516696e+00 1.214878547499e+00 1.199587296132e+00 1.180414270465e+00 1.157349168582e+00 1.135389321755e+00 1.109014948876e+00 1.079879964986e+00 1.050087199979e+00 1.021313685314e+00 9.941076443032e-01 9.677681868931e-01 9.409456620536e-01 9.126312933360e-01 8.829751391138e-01 8.536155203089e-01 8.272408572223e-01 8.064926251369e-01 7.927538958859e-01 7.855342399565e-01 7.828309145390e-01 7.822851218481e-01 7.824389106524e-01 7.833262570983e-01 7.861892129009e-01 7.925177255624e-01 8.029091377797e-01 8.164163073603e-01 8.308442121681e-01 8.437171330858e-01 8.533679770901e-01 8.596299737590e-01 8.638372865374e-01 8.680979329218e-01 8.742256128032e-01 8.828548340748e-01 8.931723735502e-01 9.034728625089e-01 9.122056859333e-01 9.188503804541e-01 9.242152617104e-01 9.300194932773e-01 9.376180067054e-01 9.174178613507e-01 8.554966503816e-01 7.982345930401e-01 7.935394891439e-01 8.466111110710e-01 9.132230800724e-01 9.441058389906e-01 9.159543869417e-01 8.399679873427e-01 7.616760273291e-01 7.412461698020e-01 7.967322408437e-01 8.802200037713e-01 9.314341529883e-01 9.182753790911e-01 8.455538207666e-01 7.557171480506e-01 7.156765570115e-01 7.598471980887e-01 8.445240948852e-01 8.996671720169e-01 8.817922099088e-01 7.862067053916e-01 6.528159006612e-01 5.737334618357e-01 6.311640103268e-01 7.716259922828e-01 8.909028545405e-01 9.287924279558e-01 8.707519888162e-01 7.465334327102e-01 6.402276247286e-01 6.623881955907e-01 8.085682507783e-01 9.690338790342e-01 1.059988378218e+00 1.044460870905e+00 9.251435581836e-01 7.476209639562e-01 6.171578644823e-01 6.581656137867e-01 8.320658737381e-01 1.008835755932e+00 1.112692074120e+00 1.117980095285e+00 1.033581882421e+00 8.969767155428e-01 7.694469218385e-01 7.150618332125e-01 7.476790940305e-01 8.190606601288e-01 8.796447856720e-01 9.101705261895e-01 9.149786256750e-01 9.067232951517e-01 8.929706536955e-01 8.718428745977e-01 8.390981809857e-01 7.998078900951e-01 7.734631664504e-01 7.830189137337e-01 8.312643542691e-01 8.929420027785e-01 9.336694276047e-01 9.304617642569e-01 8.818619416404e-01 8.109223426067e-01 7.593640954222e-01 7.615769980282e-01 8.100440102191e-01 8.631176702419e-01 8.829824455007e-01 8.568463679305e-01 8.013037166474e-01 7.569155765976e-01 7.631976184566e-01 8.194994182623e-01 8.852297424635e-01 9.183819295573e-01 9.006572693808e-01 8.448931300723e-01 7.940197702135e-01 8.001918272074e-01 8.761271619162e-01 9.802558848768e-01 1.059190125522e+00 1.079789803359e+00 1.037228441800e+00 9.557395862000e-01 8.844618345806e-01 8.743280462232e-01 9.336694978146e-01 1.020105896264e+00 1.082953160425e+00 1.093135916604e+00 1.049054515024e+00 9.745137026428e-01 9.110218563730e-01 8.964324659664e-01 9.347100377953e-01 9.937524688764e-01 1.035585525916e+00 1.039169099735e+00 1.006039810304e+00 9.574732950490e-01 9.247093358501e-01 9.299735819070e-01 9.690305515151e-01 1.015945239236e+00 1.043335679647e+00 1.036913232187e+00 9.999983958488e-01 9.517003566193e-01 9.187502853611e-01 9.194368771460e-01 9.494991170812e-01 9.861693848656e-01 1.005526404411e+00 9.958452364354e-01 9.620623725043e-01 9.234431168498e-01 9.036441352046e-01 9.145334097862e-01 9.465957278812e-01 9.776213420524e-01 9.894550996103e-01 9.782460766553e-01 9.555544387586e-01 9.408247558116e-01 9.474751611960e-01 9.989250273923e-01
 7.114402359663e-01 7.121541716337e-01 7.130134286530e-01 7.140834144968e-01 7.152390413804e-01 7.163031079955e-01 7.171857820117e-01 7.179243960289e-01 7.186436605804e-01 7.194933030150e-01 7.205390472732e-01 7.216836589662e-01 7.227302466641e-01 7.235572649691e-01 7.242220558751e-01 7.248993873477e-01 7.257368967672e-01 7.267676217677e-01 7.278862447506e-01 7.289019259692e-01 7.296848648767e-01 7.302900579812e-01 7.309244703009e-01 7.317597511259e-01 7.327847106359e-01 7.338388287163e-01 7.347526325215e-01 7.354635957422e-01 7.360460574895e-01 7.366686877200e-01 7.374773805253e-01 7.384678495595e-01 7.394740672270e-01 7.403082047342e-01 7.409146667893e-01 7.414122770747e-01 7.419996419392e-01 7.428069021071e-01 7.437883356415e-01 7.447457125709e-01 7.454893128125e-01 7.460020071436e-01 7.464549431619e-01 7.470475943817e-01 7.478517801822e-01 7.487800653097e-01 7.496694944740e-01 7.503941041398e-01 7.509345689442e-01 7.513962186460e-01 7.519415666576e-01 7.526743795891e-01 7.535651522125e-01 7.544674975479e-01 7.552130023434e-01 7.557332019410e-01 7.561290184391e-01 7.566165153970e-01 7.573440727774e-01 7.582560952399e-01 7.591331121058e-01 7.597857197571e-01 7.602149732326e-01 7.605986495842e-01 7.611345310224e-01 7.618848962197e-01 7.627311782848e-01 7.634826008305e-01 7.640428947984e-01 7.644737564231e-01 7.649146408825e-01 7.654642288070e-01 7.661299097423e-01 7.668473508441e-01 7.675237845507e-01 7.680921793118e-01 7.685484520947e-01 7.689522246223e-01 7.693944635992e-01 7.699501455475e-01 7.706275454774e-01 7.713277744504e-01 7.718997070181e-01 7.722702818959e-01 7.725262316636e-01 7.728612300868e-01 7.734146880010e-01 7.741457005412e-01 7.748430477873e-01 7.752916026881e-01 7.754711024071e-01 7.755938337873e-01 7.759268141035e-01 7.765524012733e-01 7.772879043809e-01 7.778427728830e-01 7.780625222245e-01 7.780685289490e-01 7.781618546627e-01 7.785602827998e-01 7.792057303326e-01 7.798168315786e-01 7.801336955202e-01 7.801393224281e-01 7.800677669030e-01 7.802031958317e-01 7.806398664760e-01 7.811996041753e-01 7.815932813014e-01 7.816706494187e-01 7.815437089955e-01 7.814798175289e-01 7.816714630049e-01 7.820763998111e-01 7.824654520048e-01 7.826249932600e-01 7.825410621898e-01 7.823993228551e-01 7.824111670172e-01 7.826339427729e-01 7.829382113805e-01 7.831347231710e-01 7.831410573059e-01 7.830379755537e-01 7.829852246600e-01 7.830735744814e-01 7.832579453783e-01 7.834235487881e-01 7.834892184756e-01 7.834689845491e-01 7.834372521587e-01 7.834540710467e-01 7.835196622875e-01 7.835912923728e-01 7.836372422365e-01 7.836512378926e-01 7.836416691473e-01 7.836108049407e-01 7.835591101698e-01 7.834986240368e-01 7.834482283663e-01 7.834115718187e-01 7.833646035984e-01 7.832690468451e-01 7.831117988438e-01 7.829245795028e-01 7.827581849655e-01 7.826280951154e-01 7.825015617878e-01 7.823321805411e-01 7.821053783457e-01 7.818494365885e-01 7.816079709985e-01 7.813946266066e-01 7.811863236304e-01 7.809531403617e-01 7.806898575550e-01 7.804143915921e-01 7.801357100368e-01 7.798523092008e-01 7.795553836002e-01 7.792459063455e-01 7.789347750829e-01 7.786234866444e-01 7.782922020720e-01 7.779216986471e-01 7.775183098080e-01 7.771094591830e-01 7.767156247593e-01 7.763229930399e-01 7.759039917685e-01 7.754413947201e-01 7.749509354743e-01 7.744630716821e-01 7.739888478560e-01 7.735077906108e-01 7.730001670067e-01 7.724682235869e-01 7.719312453387e-01 7.714013414557e-01 7.708683762349e-01 7.703128099541e-01 7.697298139533e-01 7.691358660272e-01 7.685477244181e-01 7.679598671132e-01 7.673539901510e-01 7.667174660877e-01 7.660552475730e-01 7.653839199139e-01 7.647136369785e-01 7.640331057073e-01 7.633286883382e-01 7.625976450705e-01 7.618518403733e-01 7.610996184447e-01 7.603396708698e-01 7.595641334573e-01 7.587674076232e-01 7.579514429338e-01 7.571276366963e-01 7.562966822689e-01 7.554536713861e-01 7.545933406451e-01 7.537161872067e-01 7.528269280748e-01 7.519281158903e-01 7.510178840721e-01 7.500902487121e-01 7.491447330182e-01 7.481865712841e-01 7.472177869929e-01 7.462348051422e-01 7.452343116655e-01 7.442149626205e-01 7.431806111134e-01 7.421349427675e-01 7.410773379547e-01 7.400009869691e-01 7.389076242962e-01 7.378005587525e-01 7.366808296044e-01 7.355473981175e-01 7.344005379689e-01 7.332353398014e-01 7.320555895121e-01 7.308633912970e-01 7.296573138008e-01 7.284345499231e-01 7.271960025783e-01 7.259423021552e-01 7.246738388681e-01 7.233905049648e-01 7.220920895559e-01 7.207756431228e-01 7.194445365247e-01 7.181003746997e-01 7.167399185844e-01 7.153633627013e-01 7.139714960401e-01 7.125637195165e-01 7.111404678985e-01 7.097043661406e-01 7.082520237626e-01 7.067823620971e-01 7.052975507868e-01 7.037975852425e-01 7.022822531313e-01 7.007518510745e-01 6.992056995659e-01 6.976418821088e-01 6.960628772871e-01 6.944694493417e-01 6.928576727424e-01 6.912305443722e-01 6.895883863266e-01 6.879297985056e-01 6.862557379114e-01 6.845658732633e-01 6.828586669828e-01 6.811358869248e-01 6.793993183095e-01 6.776451611623e-01 6.758745252071e-01 6.740892047016e-01 6.722873265739e-01 6.704690635778e-01 6.686352472957e-01 6.667847665277e-01 6.649177268475e-01 6.630356466963e-01 6.611385535081e-01 6.592229897865e-01 6.572935691301e-01 6.553482866539e-01 6.533850965008e-01 6.514069567002e-01 6.494127224915e-01 6.474022126820e-01 6.453767958075e-01 6.433338517472e-01 6.412744819831e-01 6.392000199446e-01 6.371097293331e-01 6.350035117669e-01 6.328810966784e-01 6.307435794106e-01 6.285886566140e-01 6.264188644374e-01 6.242336185764e-01 6.220317695351e-01 6.198153579755e-01 6.175821022423e-01 6.153338624938e-01 6.130689940671e-01 6.107895969332e-01 6.084938213953e-01 6.061834191361e-01 6.038580951993e-01 6.015157980381e-01 5.991586175316e-01 5.967859871429e-01 5.943985877708e-01 5.919962277950e-01 5.895792005144e-01 5.871467678220e-01 5.846984923612e-01 5.822361521932e-01 5.797582603259e-01 5.772656808728e-01 5.747595410477e-01 5.722384397491e-01 5.697023431477e-01 5.671525694421e-01 5.645882553455e-01 5.620101815093e-01 5.594185732519e-01 5.568117258083e-01 5.541914940933e-01 5.515580230284e-01 5.489099624520e-01 5.462492916663e-01 5.435769535595e-01 5.408911194184e-01 5.381909801947e-01 5.354788095358e-01 5.327531617890e-01 5.300140640550e-01 5.272642468475e-01 5.245020533696e-01 5.217283540077e-01 5.189439130744e-01 5.161467405014e-01 5.133367230120e-01 5.105156627775e-01 5.076829317757e-01 5.048406985765e-01 5.019901169878e-01 4.991283909288e-01 4.962554475024e-01 4.933721783114e-01 4.904780733742e-01 4.875747549723e-01 4.846637609705e-01 4.817442287815e-01 4.788177934626e-01 4.758826609904e-01 4.729383186444e-01 4.699853288327e-01 4.670253415450e-01 4.640580511200e-01 4.610876212132e-01 4.581117090457e-01 4.551284545632e-01 4.521397720357e-01 4.491450262982e-01 4.461444913988e-01 4.431424943449e-01 4.401375740671e-01 4.371303661591e-01 4.341206540808e-01 4.311069331908e-01 4.280908155214e-01 4.250756329046e-01 4.220593670565e-01 4.190437843751e-01 4.160309486489e-01 4.130175849027e-01 4.100066927746e-01 4.069971930344e-01 4.039912096402e-01 4.009901013254e-01 3.979951941755e-01 3.950045352665e-01 3.920205758031e-01 3.890435471188e-01 3.860731968314e-01 3.831135099610e-01 3.801627530443e-01 3.772223700757e-01 3.742945219268e-01 3.713781794736e-01 3.684750514609e-01 3.655870961496e-01 3.627136003493e-01 3.598587694928e-01 3.570215384309e-01 3.542015976419e-01 3.514026213470e-01 3.486242279315e-01 3.458681728122e-01 3.431384253136e-01 3.404324314968e-01 3.377519670368e-01 3.351009197066e-01 3.324774205553e-01 3.298862069326e-01 3.273285795475e-01 3.248028794144e-01 3.223136813557e-01 3.198603158211e-01 3.174450762705e-01 3.150728605812e-01 3.127424789734e-01 3.104557976368e-01 3.082142768618e-01 3.060187257561e-01 3.038737183333e-01 3.017804573140e-01 2.997413521504e-01 2.977571599676e-01 2.958293670416e-01 2.939593383908e-01 2.921502522639e-01 2.904049988681e-01 2.887244843562e-01 2.871124854533e-01 2.855677420807e-01 2.840935088703e-01 2.826924302359e-01 2.813647793743e-01 2.801145056287e-01 2.789429061364e-01 2.778510905941e-01 2.768418593554e-01 2.759150500758e-01 2.750722024478e-01 2.743180118513e-01 2.736512378465e-01 2.730745737305e-01 2.725890314618e-01 2.721945419473e-01 2.718935253625e-01 2.716867660000e-01 2.715750566771e-01 2.715601388974e-01 2.716414485772e-01 2.718204765434e-01 2.720965949593e-01 2.724705388184e-01 2.729439060892e-01 2.735150847765e-01 2.741847036450e-01 2.749534026012e-01 2.758196199240e-01 2.767833811206e-01 2.778445025898e-01 2.790021028278e-01 2.802562934773e-01 2.816049801704e-01 2.830480400229e-01 2.845847610839e-01 2.862126904682e-01 2.879319738061e-01 2.897409535363e-01 2.916389636765e-01 2.936243633967e-01 2.956945381550e-01 2.978487833864e-01 3.000852265605e-01 3.024039094110e-01 3.048023181935e-01 3.072790242934e-01 3.098303026437e-01 3.124561828322e-01 3.151561337577e-01 3.179271743361e-01 3.207684031563e-01 3.236764427920e-01 3.266497812175e-01 3.296873355503e-01 3.327885583189e-01 3.359514000785e-01 3.391734406239e-01 3.424518744931e-01 3.457860119581e-01 3.491744133022e-01 3.526163175676e-01 3.561089552047e-01 3.596507656073e-01 3.632401030177e-01 3.668750237652e-01 3.705551094671e-01 3.742780463240e-01 3.780435526002e-01 3.818486038950e-01 3.856912073224e-01 3.895716042272e-01 3.934886654187e-01 3.974402381370e-01 4.014254256010e-01 4.054416843246e-01 4.094883682262e-01 4.135648499252e-01 4.176699591163e-01 4.218021197609e-01 4.259592417524e-01 4.301412568594e-01 4.343472216780e-01 4.385755480316e-01 4.428245014231e-01 4.470947686409e-01 4.513821602639e-01 4.556893734479e-01 4.600129776926e-01 4.643521291624e-01 4.687069464567e-01 4.730744064630e-01 4.774559382034e-01 4.818492733490e-01 4.862525027991e-01 4.906673612608e-01 4.950901500735e-01 4.995214147121e-01 5.039605923879e-01 5.084057925013e-01 5.128580943151e-01 5.173132833766e-01 5.217729876613e-01 5.262363447734e-01 5.307017903105e-01 5.351687906201e-01 5.396367162788e-01 5.441036623084e-01 5.485710076897e-01 5.530358956757e-01 5.574982140161e-01 5.619592893459e-01 5.664135889463e-01 5.708652161410e-01 5.753104002056e-01 5.797495058255e-01 5.841836571021e-01 5.886074838045e-01 5.930242684026e-01 5.974325963168e-01 6.018302834026e-01 6.062187190497e-01 6.105943374841e-01 6.149594871808e-01 6.193128249441e-01 6.236510997306e-01 6.279780361379e-01 6.322881021208e-01 6.365846945443e-01 6.408666774697e-01 6.451293676503e-01 6.493771048677e-01 6.536061331399e-01 6.578173551032e-01 6.620099623881e-01 6.661814808057e-01 6.703352487652e-01 6.744666016965e-01 6.785767076795e-01 6.826657910524e-01 6.867312093352e-01 6.907736118744e-01 6.947924273084e-01 6.987858993661e-01 7.027558009351e-01 7.066987684186e-01 7.106155933722e-01 7.145073072316e-01 7.183695990277e-01 7.222050237218e-01 7.260116253580e-01 7.297891064496e-01 7.335376145405e-01 7.372545237608e-01 7.409415954540e-01 7.445974530987e-01 7.482206207559e-01 7.518131908883e-01 7.553711731946e-01 7.588963065401e-01 7.623877312913e-01 7.658434103477e-01 7.692660744948e-01 7.726509754464e-01 7.760015177301e-01 7.793146372975e-01 7.825902956593e-01 7.858301905545e-01 7.890297750381e-01 7.921925336847e-01 7.953159243976e-01 7.983995571471e-01 8.014438280729e-01 8.044464564251e-01 8.074099973773e-01 8.103314577957e-01 8.132100390862e-01 8.160491076704e-01 8.188434349051e-01 8.215956769908e-01 8.243047019968e-01 8.269691474107e-01 8.295905839983e-01 8.321673248786e-01 8.346988346528e-01 8.371852012088e-01 8.396259461228e-01 8.420209525769e-01 8.443691692188e-01 8.466715501247e-01 8.489266311959e-01 8.511344442620e-01 8.532952521774e-01 8.554079717766e-01 8.574724021721e-01 8.594893431928e-01 8.614571437099e-01 8.633775328693e-01 8.652467615859e-01 8.670687796899e-01 8.688416763177e-01 8.705632111158e-01 8.722366468361e-01 8.738595059488e-01 8.754331624364e-01 8.769566901378e-01 8.784291475668e-01 8.798531937421e-01 8.812256717641e-01 8.825485923179e-01 8.838216565349e-01 8.850424926210e-01 8.862156212612e-01 8.873370169363e-01 8.884082845579e-01 8.894302328064e-01 8.904009826216e-01 8.913239665437e-01 8.921957791145e-01 8.930180925901e-01 8.937909127994e-01 8.945144606670e-01 8.951901947457e-01 8.958159820200e-01 8.963951422497e-01 8.969250447147e-01 8.974074028802e-01 8.978428478795e-01 8.982298907043e-01 8.985731621451e-01 8.988677366094e-01 8.991177697855e-01 8.993231283638e-01 8.994827154022e-01 8.996004459420e-01 8.996728505728e-01 8.997033785475e-01 8.996926998572e-01 8.996387712553e-01 8.995457432550e-01 8.994117596947e-01 8.992405453366e-01 8.990290367061e-01 8.987810202922e-01 8.984981017985e-01 8.981775330910e-01 8.978231716232e-01 8.974354309329e-01 8.970158202559e-01 8.965655300449e-01 8.960827884409e-01 8.955738476001e-01 8.950347002839e-01 8.944707991867e-01 8.938815070866e-01 8.932671021603e-01 8.926325254109e-01 8.919746547789e-01 8.912987450131e-01 8.906046000018e-01 8.898934214337e-01 8.891687653185e-01 8.884292359047e-01 8.876799424041e-01 8.869188745187e-01 8.861501362881e-01 8.853767311233e-01 8.845964717745e-01 8.838165081778e-01 8.830333626812e-01 8.822527103610e-01 8.814763714429e-01 8.807033311247e-01 8.799401861041e-01 8.791839943560e-01 8.784419014175e-01 8.777132601676e-01 8.769995992545e-01 8.763064655726e-01 8.756306902292e-01 8.749815728439e-01 8.743552318823e-01 8.737570953104e-01 8.731911580620e-01 8.726532343368e-01 8.721557798110e-01 8.716900251816e-01 8.712676087161e-01 8.708866687749e-01 8.705485331817e-01 8.702621523736e-01 8.700193678459e-01 8.698330417094e-01 8.696988223497e-01 8.696218464460e-01 8.696066603350e-01 8.696472959296e-01 8.697601391906e-01 8.699328032726e-01 8.701777041624e-01 8.704933281367e-01 8.708800437066e-01 8.713476179808e-01 8.718858381436e-01 8.725110516451e-01 8.732134544062e-01 8.740012950352e-01 8.748780316146e-01 8.758353662287e-01 8.768917633449e-01 8.780309041070e-01 8.792689738170e-01 8.806001379623e-01 8.820245889918e-01 8.835526397716e-01 8.851719989389e-01 8.868994772109e-01 8.887221589790e-01 8.906482162393e-01 8.926806403824e-01 8.948109114553e-01 8.970533410884e-01 8.993928330089e-01 9.018438930957e-01 9.043989287921e-01 9.070578866658e-01 9.098281355775e-01 9.126970468778e-01 9.156812627042e-01 9.187640725485e-01 9.219550223470e-01 9.252521726039e-01 9.286482667413e-01 9.321563543083e-01 9.357579683135e-01 9.394677006516e-01 9.432753170243e-01 9.471803797675e-01 9.511887764660e-01 9.552858819779e-01 9.594870513313e-01 9.637742292359e-01 9.681554928034e-01 9.726285203498e-01 9.771835625029e-01 9.818322148576e-01 9.865554322863e-01 9.913667683857e-01 9.962529557656e-01 1.001214655799e+00 1.006254917577e+00 1.011359011726e+00 1.016540352724e+00 1.021779864950e+00 1.027086247321e+00 1.032452604985e+00 1.037872219576e+00 1.043353403387e+00 1.048876228634e+00 1.054454267784e+00 1.060072877932e+00 1.065732625020e+00 1.071435091792e+00 1.077164364814e+00 1.082933486340e+00 1.088723379527e+00 1.094542234411e+00 1.100382760826e+00 1.106235566062e+00 1.112110209749e+00 1.117987243317e+00 1.123878205869e+00 1.129768915174e+00 1.135658556277e+00 1.141549204856e+00 1.147424749004e+00 1.153298020688e+00 1.159148999896e+00 1.164985596155e+00 1.170801606477e+00 1.176586707249e+00 1.182350643424e+00 1.188073239973e+00 1.193766642707e+00 1.199416361374e+00 1.205022317491e+00 1.210585654977e+00 1.216090691605e+00 1.221550569074e+00 1.226945372483e+00 1.232284443330e+00 1.237557089684e+00 1.242758312504e+00 1.247897104502e+00 1.252950787545e+00 1.257936453283e+00 1.262834367380e+00 1.267650368678e+00 1.272381483911e+00 1.277014910761e+00 1.281565113268e+00 1.286008029530e+00 1.290358914991e+00 1.294604109136e+00 1.298741735620e+00 1.302778799314e+00 1.306694080183e+00 1.310506859533e+00 1.314196445630e+00 1.317768716145e+00 1.321223433847e+00 1.324546903729e+00 1.327754982045e+00 1.330824570490e+00 1.333771475967e+00 1.336584070908e+00 1.339258921120e+00 1.341805188891e+00 1.344203493911e+00 1.346472283298e+00 1.348593595519e+00 1.350572717156e+00 1.352412673584e+00 1.354098812550e+00 1.355648068082e+00 1.357040267195e+00 1.358290321534e+00 1.359388943312e+00 1.360333887614e+00 1.361135755857e+00 1.361775732694e+00 1.362273208355e+00 1.362613197347e+00 1.362801114847e+00 1.362840368372e+00 1.362719501049e+00 1.362457319095e+00 1.362034407806e+00 1.361465246826e+00 1.360745228890e+00 1.359871968241e+00 1.358857428070e+00 1.357685624104e+00 1.356374732155e+00 1.354915558929e+00 1.353312277965e+00 1.351571691776e+00 1.349682962351e+00 1.347664667753e+00 1.345505606209e+00 1.343214627230e+00 1.340794396414e+00 1.338241833671e+00 1.335568964274e+00 1.332768585159e+00 1.329852483148e+00 1.326819916292e+00 1.323672809232e+00 1.320420999513e+00 1.317059889594e+00 1.313601744488e+00 1.310045089736e+00 1.306397110733e+00 1.302662976016e+00 1.298843371625e+00 1.294949627818e+00 1.290981180009e+00 1.286946112097e+00 1.282849766575e+00 1.278695954492e+00 1.274493069078e+00 1.270245752384e+00 1.265959507529e+00 1.261642974643e+00 1.257299832572e+00 1.252938688345e+00 1.248565596552e+00 1.244186689827e+00 1.239811547384e+00 1.235443019469e+00 1.231093299793e+00 1.226767117624e+00 1.222470919385e+00 1.218215801766e+00 1.214003361413e+00 1.209848426062e+00 1.205754086662e+00 1.201727999059e+00 1.197782218877e+00 1.193918181724e+00 1.190151248150e+00 1.186481725749e+00 1.182922488439e+00 1.179480411752e+00 1.176158867205e+00 1.172972927490e+00 1.169921375086e+00 1.167019305102e+00 1.164268196477e+00 1.161676558647e+00 1.159254114143e+00 1.157001397274e+00 1.154932504203e+00 1.153044961308e+00 1.151351820169e+00 1.149854524902e+00 1.148558456234e+00 1.147472611601e+00 1.146593922277e+00 1.145935011799e+00 1.145492255990e+00 1.145273761582e+00 1.145282564848e+00 1.145516415081e+00 1.145985802438e+00 1.146683469971e+00 1.147618345630e+00 1.148785716516e+00 1.150189726952e+00 1.151831900365e+00 1.153703457460e+00 1.155816471654e+00 1.158156983618e+00 1.160732383042e+00 1.163536883990e+00 1.166565165487e+00 1.169823784778e+00 1.173295000453e+00 1.176991192614e+00 1.180895621441e+00 1.185009543901e+00 1.189330726831e+00 1.193844078323e+00 1.198558677713e+00 1.203454205301e+00 1.208535627516e+00 1.213792376986e+00 1.219213421305e+00 1.224803581999e+00 1.230541993527e+00 1.236433215019e+00 1.242461719325e+00 1.248622944113e+00 1.254912345140e+00 1.261314218583e+00 1.267830135833e+00 1.274442778757e+00 1.281151179873e+00 1.287942849536e+00 1.294808386560e+00 1.301744862117e+00 1.308736062011e+00 1.315780702632e+00 1.322864348690e+00 1.329981492323e+00 1.337122775526e+00 1.344278503907e+00 1.351441995707e+00 1.358600541597e+00 1.365751891384e+00 1.372879552441e+00 1.379981768055e+00 1.387046576933e+00 1.394064081480e+00 1.401031252470e+00 1.407931049960e+00 1.414763404631e+00 1.421514458955e+00 1.428179452222e+00 1.434750835861e+00 1.441213411694e+00 1.447571334068e+00 1.453805015578e+00 1.459915270540e+00 1.465891827848e+00 1.471723954077e+00 1.477413414147e+00 1.482941756675e+00 1.488313905158e+00 1.493514996840e+00 1.498542109317e+00 1.503391593377e+00 1.508051469876e+00 1.512524580576e+00 1.516798630035e+00 1.520874555314e+00 1.524745508504e+00 1.528405444999e+00 1.531857229591e+00 1.535091258832e+00 1.538109516527e+00 1.540906756489e+00 1.543483335781e+00 1.545838004610e+00 1.547968470114e+00 1.549877505041e+00 1.551563392441e+00 1.553029121808e+00 1.554274368273e+00 1.555305592615e+00 1.556121405468e+00 1.556728021302e+00 1.557132621597e+00 1.557334064727e+00 1.557347035824e+00 1.557169109544e+00 1.556815665905e+00 1.556292706514e+00 1.555604242932e+00 1.554771111198e+00 1.553791081940e+00 1.552688568719e+00 1.551466694124e+00 1.550139888343e+00 1.548729171015e+00 1.547236163725e+00 1.545689612784e+00 1.544095257842e+00 1.542473673475e+00 1.540842569586e+00 1.539213331471e+00 1.537613190312e+00 1.536049608154e+00 1.534549114685e+00 1.533125004029e+00 1.531796845175e+00 1.530586265721e+00 1.529504209168e+00 1.528577137439e+00 1.527814023090e+00 1.527238876111e+00 1.526863810796e+00 1.526703578477e+00 1.526778624817e+00 1.527091602921e+00 1.527667369592e+00 1.528505857988e+00 1.529623511885e+00 1.531028116728e+00 1.532717855881e+00 1.534711437135e+00 1.536996170620e+00 1.539584754882e+00 1.542470548419e+00 1.545648289328e+00 1.549121409454e+00 1.552870271032e+00 1.556897431851e+00 1.561182649882e+00 1.565716892506e+00 1.570485351933e+00 1.575464648728e+00 1.580645600995e+00 1.585995944378e+00 1.591503634916e+00 1.597136244882e+00 1.602872924523e+00 1.608688381481e+00 1.614547183342e+00 1.620432446173e+00 1.626301092866e+00 1.632134466531e+00 1.637896781776e+00 1.643553675941e+00 1.649086837139e+00 1.654447621043e+00 1.659622011931e+00 1.664569191948e+00 1.669262664403e+00 1.673679271255e+00 1.677778684521e+00 1.681549469103e+00 1.684952532443e+00 1.687974335444e+00 1.690588287079e+00 1.692771034149e+00 1.694513111500e+00 1.695786371555e+00 1.696587983920e+00 1.696896223140e+00 1.696707314783e+00 1.696014175932e+00 1.694807777050e+00 1.693095750245e+00 1.690866134412e+00 1.688136974641e+00 1.684906374241e+00 1.681185225926e+00 1.676993592253e+00 1.672335675084e+00 1.667245184506e+00 1.661730704040e+00 1.655824818386e+00 1.649557322369e+00 1.642951143182e+00 1.636050596562e+00 1.628879410609e+00 1.621487944053e+00 1.613909858971e+00 1.606188113895e+00 1.598373298727e+00 1.590500653068e+00 1.582629433890e+00 1.574796248576e+00 1.567056581687e+00 1.559457276303e+00 1.552041630299e+00 1.544866805739e+00 1.537965063575e+00 1.531393072451e+00 1.525185900336e+00 1.519384628888e+00 1.514029999395e+00 1.509147381138e+00 1.504778895602e+00 1.500937360653e+00 1.497657246118e+00 1.494950753885e+00 1.492828988831e+00 1.491310443978e+00 1.490388167681e+00 1.490076445837e+00 1.490361795829e+00 1.491241198431e+00 1.492707535729e+00 1.494738311595e+00 1.497329398722e+00 1.500448594671e+00 1.504084865916e+00 1.508211573060e+00 1.512803614174e+00 1.517841657059e+00 1.523289521930e+00 1.529136807503e+00 1.535343349895e+00 1.541895348956e+00 1.548764014081e+00 1.555921513289e+00 1.563357746442e+00 1.571033033350e+00 1.578942936724e+00 1.587056839624e+00 1.595355281264e+00 1.603826650507e+00 1.612437509029e+00 1.621184908481e+00 1.630032824955e+00 1.638972511907e+00 1.647981217223e+00 1.657027524798e+00 1.666101859834e+00 1.675162100302e+00 1.684198127241e+00 1.693169118174e+00 1.702045967398e+00 1.710803949374e+00 1.719393124346e+00 1.727796751339e+00 1.735956767887e+00 1.743849645053e+00 1.751431592323e+00 1.758654590556e+00 1.765496769088e+00 1.771898045354e+00 1.777840373323e+00 1.783276804892e+00 1.788177199530e+00 1.792521758553e+00 1.796268243838e+00 1.799421818147e+00 1.801945377814e+00 1.803848519053e+00 1.805127135295e+00 1.805779898987e+00 1.805842429981e+00 1.805313903952e+00 1.804249123947e+00 1.802674052501e+00 1.800638853908e+00 1.798213045016e+00 1.795435503093e+00 1.792403106606e+00 1.789166362666e+00 1.785816336422e+00 1.782435208667e+00 1.779088713964e+00 1.775878580241e+00 1.772856018060e+00 1.770113294141e+00 1.767702157324e+00 1.765673306032e+00 1.764082871174e+00 1.762938474175e+00 1.762279903737e+00 1.762084179534e+00 1.762343976584e+00 1.763031130300e+00 1.764078528710e+00 1.765445464294e+00 1.767028097999e+00 1.768752654577e+00 1.770510799587e+00 1.772188259174e+00 1.773683659120e+00 1.774858006535e+00 1.775611912856e+00 1.775817957497e+00 1.775368365880e+00 1.774169559968e+00 1.772114617327e+00 1.769142766177e+00 1.765177782093e+00 1.760179787641e+00 1.754119364724e+00 1.746979376133e+00 1.738781063189e+00 1.729539157420e+00 1.719308720730e+00 1.708149443236e+00 1.696142318156e+00 1.683383769944e+00 1.669978753447e+00 1.656045861024e+00 1.641706873052e+00 1.627090315137e+00 1.612321696639e+00 1.597527794728e+00 1.582824553439e+00 1.568321685943e+00 1.554115139848e+00 1.540283889655e+00 1.526897395656e+00 1.513999145501e+00 1.501619694669e+00 1.489769318862e+00 1.478441680353e+00 1.467619913273e+00 1.457263373722e+00 1.447335500726e+00 1.437776605754e+00 1.428538256540e+00 1.419559196891e+00 1.410782028735e+00 1.402161575084e+00 1.393643204312e+00 1.385196264424e+00 1.376783773754e+00 1.368386808397e+00 1.359991440221e+00 1.351587600111e+00 1.343182107012e+00 1.334770361647e+00 1.326370203210e+00 1.317982688602e+00 1.309623217145e+00 1.301297846973e+00 1.293009121730e+00 1.284767962770e+00 1.276556940462e+00 1.268387496652e+00 1.260232453247e+00 1.252086744104e+00 1.243938828763e+00 1.235749886396e+00 1.227533765107e+00 1.219243125119e+00 1.210890617573e+00 1.202461670715e+00 1.193943079711e+00 1.185379147641e+00 1.176746507638e+00 1.168115332399e+00 1.159510742371e+00 1.150982370606e+00 1.142635926579e+00 1.134506478515e+00 1.126737014588e+00 1.119408365154e+00 1.112635312467e+00 1.106564604262e+00 1.101275234485e+00 1.096924068752e+00 1.093590132236e+00 1.091370498777e+00 1.090342132707e+00 1.090527404336e+00 1.091958226169e+00 1.094591986525e+00 1.098388930330e+00 1.103250805988e+00 1.109067177319e+00 1.115698951022e+00 1.122984307795e+00 1.130772229798e+00 1.138870552351e+00 1.147132597148e+00 1.155377706501e+00 1.163447846548e+00 1.171196977631e+00 1.178452768824e+00 1.185077851940e+00 1.190883206310e+00 1.195696576021e+00 1.199303240723e+00 1.201463118575e+00 1.201927905523e+00 1.200387039519e+00 1.196557006946e+00 1.190111388532e+00 1.180753133160e+00 1.168224273679e+00 1.152297481228e+00 1.132865935325e+00 1.113966610200e+00 1.090802547682e+00 1.064950915558e+00 1.038405617336e+00 1.012709364920e+00 9.882883762658e-01 9.643572140747e-01 9.395307029833e-01 9.127931823090e-01 8.843009860919e-01 8.556658129122e-01 8.295330911746e-01 8.085109665836e-01 7.940014488380e-01 7.856099643674e-01 7.814841020311e-01 7.794198634873e-01 7.780696029731e-01 7.775284214759e-01 7.790405843743e-01 7.840683365178e-01 7.931681446514e-01 8.053643467156e-01 8.184473199240e-01 8.299546748946e-01 8.382529020155e-01 8.432242414793e-01 8.462693143117e-01 8.495733576689e-01 8.550293420719e-01 8.633328877420e-01 8.737076092965e-01 8.844560729230e-01 8.939952202982e-01 9.017224451503e-01 9.082790817893e-01 9.148667110948e-01 9.212437473281e-01 8.900166052963e-01 8.256806865179e-01 7.768768400377e-01 7.865781518027e-01 8.481079190295e-01 9.126903256526e-01 9.356685684825e-01 9.013221373819e-01 8.285292018795e-01 7.671874532459e-01 7.696884200285e-01 8.365661531438e-01 9.147623836521e-01 9.511441790414e-01 9.225525004224e-01 8.421149472569e-01 7.587316494541e-01 7.363984998211e-01 7.925784005446e-01 8.736921273892e-01 9.146073666561e-01 8.806089158230e-01 7.762826567332e-01 6.515851116753e-01 6.002174897676e-01 6.757864265562e-01 8.072835751118e-01 9.015797939681e-01 9.098231603643e-01 8.275493896568e-01 6.975797619619e-01 6.195959631335e-01 6.875425599315e-01 8.507835064418e-01 9.972326802134e-01 1.057110634127e+00 1.005324452527e+00 8.570941426839e-01 6.777938826325e-01 6.009107865556e-01 7.163728136278e-01 9.176171153339e-01 1.082845936114e+00 1.154741718193e+00 1.120079203636e+00 9.993133406171e-01 8.441765521591e-01 7.325450131357e-01 7.268895577470e-01 8.045691676145e-01 8.933171120060e-01 9.467439940218e-01 9.556528104746e-01 9.345478352110e-01 9.051701404001e-01 8.806931835537e-01 8.594374618142e-01 8.337880032659e-01 8.052719245081e-01 7.906494084689e-01 8.098756006055e-01 8.630274638157e-01 9.242988244606e-01 9.604642988378e-01 9.503483781948e-01 8.949318680581e-01 8.205133962379e-01 7.716575529491e-01 7.815195833928e-01 8.370191234809e-01 8.927591575633e-01 9.109174273422e-01 8.806083192707e-01 8.210164976153e-01 7.747841573861e-01 7.809766012892e-01 8.359096836469e-01 8.967685772753e-01 9.216706161636e-01 8.943627190604e-01 8.315147674342e-01 7.810417684668e-01 7.964188218547e-01 8.828988510673e-01 9.910938868122e-01 1.066324981227e+00 1.078155716365e+00 1.026522157580e+00 9.421651446898e-01 8.804985000217e-01 8.906937451345e-01 9.682407680237e-01 1.061208697269e+00 1.118755607295e+00 1.116031805873e+00 1.057427335781e+00 9.740327962622e-01 9.138687713271e-01 9.139878123335e-01 9.676663093353e-01 1.032935822780e+00 1.069616921243e+00 1.059562399166e+00 1.009716266630e+00 9.482210001006e-01 9.124298240044e-01 9.249374028114e-01 9.745989825281e-01 1.028188154934e+00 1.055840798031e+00 1.044796040740e+00 1.001764125466e+00 9.493607953049e-01 9.160522840445e-01 9.185733958190e-01 9.492375599904e-01 9.835528404613e-01 9.987857290786e-01 9.859486025362e-01 9.524081789258e-01 9.176959641183e-01 9.022872100451e-01 9.131177879353e-01 9.385167257919e-01 9.588718757551e-01 9.613872506771e-01 9.476782002961e-01 9.323149644597e-01 9.324248520685e-01 9.534748719028e-01 1.011472601389e+00
 6.978241813877e-01 6.986307027845e-01 6.995778401126e-01 7.007276494172e-01 7.019618762757e-01 7.031113536921e-01 7.040866547934e-01 7.049203891183e-01 7.057318107597e-01 7.066690883595e-01 7.077976855265e-01 7.090238503625e-01 7.101556900594e-01 7.110750057910e-01 7.118381000545e-01 7.126105197017e-01 7.135367077658e-01 7.146536314804e-01 7.158564423292e-01 7.169595655291e-01 7.178346696325e-01 7.185377456928e-01 7.192705428591e-01 7.201992798541e-01 7.213104433718e-01 7.224484339054e-01 7.234518389746e-01 7.242604402961e-01 7.249465518054e-01 7.256710430956e-01 7.265744435929e-01 7.276507036759e-01 7.287422847520e-01 7.296702038824e-01 7.303811933453e-01 7.309879710968e-01 7.316790481841e-01 7.325806147497e-01 7.336510381816e-01 7.346998516574e-01 7.355410923092e-01 7.361605344520e-01 7.367219507017e-01 7.374204201782e-01 7.383215115426e-01 7.393411453747e-01 7.403248556124e-01 7.411497357661e-01 7.417976994936e-01 7.423698228363e-01 7.430210594445e-01 7.438523074486e-01 7.448370546307e-01 7.458361806780e-01 7.466855180454e-01 7.473164857083e-01 7.478248653963e-01 7.484173326053e-01 7.492447788447e-01 7.502538804644e-01 7.512313786878e-01 7.519932940403e-01 7.525367550147e-01 7.530319875935e-01 7.536735917186e-01 7.545256879993e-01 7.554734386073e-01 7.563300027454e-01 7.570017845670e-01 7.575476381966e-01 7.581009068815e-01 7.587578773516e-01 7.595275562640e-01 7.603483551939e-01 7.611319321899e-01 7.618132560837e-01 7.623870519658e-01 7.629067619956e-01 7.634587319934e-01 7.641188271312e-01 7.649006440857e-01 7.657098916757e-01 7.663987083360e-01 7.668900253390e-01 7.672641696847e-01 7.677102656487e-01 7.683687856223e-01 7.692062418714e-01 7.700169341394e-01 7.705869932726e-01 7.708897769437e-01 7.711313514748e-01 7.715764351920e-01 7.723085396423e-01 7.731530859794e-01 7.738246696000e-01 7.741682183806e-01 7.742994142550e-01 7.745125672510e-01 7.750237892741e-01 7.757777443894e-01 7.765001249728e-01 7.769357695196e-01 7.770675257468e-01 7.771224723355e-01 7.773794041098e-01 7.779301012398e-01 7.786009460618e-01 7.791082702659e-01 7.793065423016e-01 7.793079106662e-01 7.793737009432e-01 7.796881175696e-01 7.802087924360e-01 7.807094228553e-01 7.809847243959e-01 7.810260152248e-01 7.810169008720e-01 7.811599352094e-01 7.815055710235e-01 7.819240849674e-01 7.822356338963e-01 7.823630760884e-01 7.823907000003e-01 7.824729503539e-01 7.826902297611e-01 7.829973682921e-01 7.832802808276e-01 7.834661722545e-01 7.835734254113e-01 7.836748005840e-01 7.838236853590e-01 7.840173057070e-01 7.842131951899e-01 7.843817554781e-01 7.845213426250e-01 7.846416278586e-01 7.847415239951e-01 7.848204160730e-01 7.848896158375e-01 7.849669949501e-01 7.850583834793e-01 7.851397317615e-01 7.851729238186e-01 7.851451550441e-01 7.850912432560e-01 7.850579683495e-01 7.850594890345e-01 7.850616530534e-01 7.850212009539e-01 7.849246361986e-01 7.848014221468e-01 7.846945414100e-01 7.846151839727e-01 7.845386511825e-01 7.844362708714e-01 7.843057906180e-01 7.841626451677e-01 7.840179999228e-01 7.838673472947e-01 7.837034147592e-01 7.835281598587e-01 7.833523829667e-01 7.831745685573e-01 7.829756285606e-01 7.827370616183e-01 7.824681307251e-01 7.821966392253e-01 7.819391510284e-01 7.816825353788e-01 7.813963608470e-01 7.810683238243e-01 7.807141062357e-01 7.803648219212e-01 7.800280078457e-01 7.796833397069e-01 7.793122270408e-01 7.789177007210e-01 7.785189614461e-01 7.781272036276e-01 7.777323529747e-01 7.773140562018e-01 7.768677763589e-01 7.764129948220e-01 7.759639452736e-01 7.755154645696e-01 7.750476519672e-01 7.745485232360e-01 7.740244923813e-01 7.734929852565e-01 7.729623216625e-01 7.724208580045e-01 7.718549187372e-01 7.712639419243e-01 7.706578311475e-01 7.700449858667e-01 7.694252095969e-01 7.687899524675e-01 7.681319835464e-01 7.674563650684e-01 7.667734516213e-01 7.660837500458e-01 7.653812579453e-01 7.646612455931e-01 7.639253323644e-01 7.631771208131e-01 7.624198978654e-01 7.616511003349e-01 7.608636164110e-01 7.600592264753e-01 7.592427054144e-01 7.584154308983e-01 7.575744433612e-01 7.567151635090e-01 7.558373913124e-01 7.549448895985e-01 7.540415444878e-01 7.531257413127e-01 7.521914532836e-01 7.512402939090e-01 7.502750721107e-01 7.492967013625e-01 7.483056142867e-01 7.473005948383e-01 7.462776611598e-01 7.452400657878e-01 7.441905743822e-01 7.431263413985e-01 7.420452318686e-01 7.409488741922e-01 7.398377459419e-01 7.387113529658e-01 7.375701008380e-01 7.364134415569e-01 7.352394593202e-01 7.340502122860e-01 7.328477684997e-01 7.316295122460e-01 7.303947534793e-01 7.291446644519e-01 7.278789973302e-01 7.265977663872e-01 7.253034580484e-01 7.239927810677e-01 7.226640742336e-01 7.213208024820e-01 7.199628388658e-01 7.185887652743e-01 7.171997992934e-01 7.157950679673e-01 7.143718599682e-01 7.129339250304e-01 7.114806971766e-01 7.100103583979e-01 7.085236791368e-01 7.070212902774e-01 7.055025066987e-01 7.039691025165e-01 7.024193231484e-01 7.008521301624e-01 6.992689926769e-01 6.976715795816e-01 6.960568994308e-01 6.944254029871e-01 6.927785998346e-01 6.911147955978e-01 6.894352012236e-01 6.877400722633e-01 6.860268209646e-01 6.842973399528e-01 6.825533013839e-01 6.807931380024e-01 6.790144341716e-01 6.772216513274e-01 6.754121090945e-01 6.735850845419e-01 6.717434784962e-01 6.698841242025e-01 6.680085607360e-01 6.661170659363e-01 6.642095742572e-01 6.622843538582e-01 6.603430989618e-01 6.583867499162e-01 6.564135136525e-01 6.544238234652e-01 6.524183299163e-01 6.503949279254e-01 6.483559789653e-01 6.463018040724e-01 6.442305165748e-01 6.421433073991e-01 6.400407891554e-01 6.379208528901e-01 6.357843821259e-01 6.336333168954e-01 6.314656323983e-01 6.292819448838e-01 6.270827070537e-01 6.248667341077e-01 6.226347260725e-01 6.203874503504e-01 6.181230545436e-01 6.158440399015e-01 6.135498222821e-01 6.112394283691e-01 6.089131164535e-01 6.065709393134e-01 6.042132465207e-01 6.018408919855e-01 5.994530739023e-01 5.970497208270e-01 5.946308809614e-01 5.921974864519e-01 5.897485579770e-01 5.872847832137e-01 5.848071921623e-01 5.823133844551e-01 5.798050051399e-01 5.772823712039e-01 5.747450919489e-01 5.721940141361e-01 5.696295803613e-01 5.670507722014e-01 5.644567938559e-01 5.618493983425e-01 5.592279169642e-01 5.565923140899e-01 5.539443527325e-01 5.512823926659e-01 5.486086204884e-01 5.459229896758e-01 5.432217874947e-01 5.405075852038e-01 5.377815974563e-01 5.350410259311e-01 5.322908697907e-01 5.295295841994e-01 5.267562189730e-01 5.239711491796e-01 5.211733230436e-01 5.183631863610e-01 5.155418633918e-01 5.127126544425e-01 5.098719502919e-01 5.070224857271e-01 5.041633666400e-01 5.012920530052e-01 4.984103689440e-01 4.955201245682e-01 4.926209688994e-01 4.897158084264e-01 4.868035345959e-01 4.838815595367e-01 4.809523696655e-01 4.780129223393e-01 4.750677228075e-01 4.721176260892e-01 4.691618321873e-01 4.662010269985e-01 4.632355132903e-01 4.602638538899e-01 4.572861787283e-01 4.543061226231e-01 4.513221358302e-01 4.483365172973e-01 4.453495388961e-01 4.423593513292e-01 4.393673316319e-01 4.363748163715e-01 4.333809824729e-01 4.303893144912e-01 4.273988315696e-01 4.244088394289e-01 4.214222489138e-01 4.184376274056e-01 4.154549964048e-01 4.124797487417e-01 4.095081086491e-01 4.065428228610e-01 4.035853365090e-01 4.006332236648e-01 3.976895147487e-01 3.947558536952e-01 3.918302747478e-01 3.889186520163e-01 3.860184224194e-01 3.831296363189e-01 3.802548641009e-01 3.773945569425e-01 3.745509006204e-01 3.717253509830e-01 3.689171689011e-01 3.661271123404e-01 3.633583012952e-01 3.606106169495e-01 3.578861999422e-01 3.551878151083e-01 3.525130860775e-01 3.498654576957e-01 3.472454150605e-01 3.446546291117e-01 3.420972682220e-01 3.395725270824e-01 3.370807549910e-01 3.346260158557e-01 3.322066574912e-01 3.298264702051e-01 3.274877623963e-01 3.251922266186e-01 3.229413764429e-01 3.207353543046e-01 3.185754340014e-01 3.164659340211e-01 3.144079317637e-01 3.124036310786e-01 3.104553893611e-01 3.085631221943e-01 3.067286748904e-01 3.049559665192e-01 3.032442958235e-01 3.015991001921e-01 3.000205194138e-01 2.985095806134e-01 2.970693329183e-01 2.957011688067e-01 2.944067007294e-01 2.931869367191e-01 2.920458825087e-01 2.909836110126e-01 2.900033106803e-01 2.891051058129e-01 2.882901986189e-01 2.875610457812e-01 2.869185861929e-01 2.863656428294e-01 2.859025107025e-01 2.855291806627e-01 2.852490987561e-01 2.850609133821e-01 2.849675231059e-01 2.849681387524e-01 2.850646381617e-01 2.852580696831e-01 2.855475049270e-01 2.859338783065e-01 2.864169091837e-01 2.869974440454e-01 2.876759592510e-01 2.884518270874e-01 2.893244315298e-01 2.902946459793e-01 2.913599524162e-01 2.925212607496e-01 2.937788082406e-01 2.951301213572e-01 2.965767414062e-01 2.981146056957e-01 2.997444991734e-01 3.014651438521e-01 3.032764049507e-01 3.051763979593e-01 3.071632330868e-01 3.092356779073e-01 3.113926039220e-01 3.136328005198e-01 3.159560981424e-01 3.183593492687e-01 3.208407749806e-01 3.233983824077e-01 3.260322561542e-01 3.287405762019e-01 3.315210745747e-01 3.343726188042e-01 3.372922862841e-01 3.402791276252e-01 3.433305941786e-01 3.464482235802e-01 3.496274194691e-01 3.528678981335e-01 3.561657877297e-01 3.595207193022e-01 3.629317691293e-01 3.663980122712e-01 3.699160784554e-01 3.734848046889e-01 3.771021889357e-01 3.807683084692e-01 3.844802963321e-01 3.882375756733e-01 3.920378199367e-01 3.958792035522e-01 3.997614012993e-01 4.036828639420e-01 4.076428016895e-01 4.116379729880e-01 4.156693413195e-01 4.197328186577e-01 4.238296420635e-01 4.279573454379e-01 4.321152184817e-01 4.363019179108e-01 4.405148252441e-01 4.447550952095e-01 4.490197513591e-01 4.533085049753e-01 4.576207093743e-01 4.619528586846e-01 4.663064957286e-01 4.706792020867e-01 4.750696271688e-01 4.794790965590e-01 4.839028818560e-01 4.883424001283e-01 4.927966755976e-01 4.972642888453e-01 5.017439468171e-01 5.062348133231e-01 5.107359237595e-01 5.152471194370e-01 5.197661903143e-01 5.242940232887e-01 5.288285600464e-01 5.333669947916e-01 5.379129138069e-01 5.424616859756e-01 5.470134636825e-01 5.515692628193e-01 5.561247514974e-01 5.606825182630e-01 5.652394202795e-01 5.697958303439e-01 5.743516232294e-01 5.789027431915e-01 5.834526490403e-01 5.879978775388e-01 5.925378535772e-01 5.970743502709e-01 6.016024110982e-01 6.061246189294e-01 6.106404333977e-01 6.151449380999e-01 6.196426319085e-01 6.241290179692e-01 6.286056406385e-01 6.330713190322e-01 6.375236395286e-01 6.419644411940e-01 6.463914790612e-01 6.508042123722e-01 6.552033997161e-01 6.595851390082e-01 6.639531604127e-01 6.683026916617e-01 6.726347789948e-01 6.769496109181e-01 6.812447047370e-01 6.855215275325e-01 6.897781562913e-01 6.940130926620e-01 6.982285930740e-01 7.024201034190e-01 7.065892056963e-01 7.107363569658e-01 7.148579700747e-01 7.189560202005e-01 7.230287181136e-01 7.270754675732e-01 7.310967949310e-01 7.350898148429e-01 7.390568800314e-01 7.429947776733e-01 7.469040194958e-01 7.507848587932e-01 7.546338430218e-01 7.584538672239e-01 7.622427166495e-01 7.659985143844e-01 7.697243008446e-01 7.734149548012e-01 7.770742301172e-01 7.806988173803e-01 7.842886868435e-01 7.878440428116e-01 7.913631910287e-01 7.948474408578e-01 7.982941344086e-01 8.017032261887e-01 8.050765437304e-01 8.084104141154e-01 8.117058866798e-01 8.149617996686e-01 8.181783104884e-01 8.213557706682e-01 8.244900370971e-01 8.275854395322e-01 8.306388917343e-01 8.336493686275e-01 8.366191163374e-01 8.395444294174e-01 8.424270515740e-01 8.452656153804e-01 8.480593608438e-01 8.508101259105e-01 8.535143268100e-01 8.561740350314e-01 8.587883147783e-01 8.613553692196e-01 8.638766681870e-01 8.663502244986e-01 8.687770908759e-01 8.711566265573e-01 8.734877739170e-01 8.757721751441e-01 8.780053006518e-01 8.801916093365e-01 8.823291502615e-01 8.844157295249e-01 8.864550726598e-01 8.884419676596e-01 8.903810921053e-01 8.922693855719e-01 8.941056487781e-01 8.958936704951e-01 8.976291435819e-01 8.993147654720e-01 9.009492232150e-01 9.025319678061e-01 9.040648453321e-01 9.055442988249e-01 9.069744377067e-01 9.083521731380e-01 9.096779557000e-01 9.109539832682e-01 9.121767464115e-01 9.133486697554e-01 9.144700525355e-01 9.155389093790e-01 9.165581013203e-01 9.175247029585e-01 9.184419630227e-01 9.193069617799e-01 9.201224840419e-01 9.208876755173e-01 9.216016905394e-01 9.222678101381e-01 9.228827437790e-01 9.234495096629e-01 9.239671695863e-01 9.244358491765e-01 9.248578903649e-01 9.252306580250e-01 9.255573546377e-01 9.258369682932e-01 9.260703368865e-01 9.262587385287e-01 9.264012666786e-01 9.265008798234e-01 9.265552367420e-01 9.265671976074e-01 9.265374659095e-01 9.264646987874e-01 9.263531391341e-01 9.261998948230e-01 9.260088701120e-01 9.257788081704e-01 9.255107271845e-01 9.252085894051e-01 9.248696244045e-01 9.244975441804e-01 9.240916292857e-01 9.236528383841e-01 9.231861947367e-01 9.226864508908e-01 9.221613638119e-01 9.216070893660e-01 9.210280692021e-01 9.204252788809e-01 9.197973359078e-01 9.191508282379e-01 9.184828803824e-01 9.177966625423e-01 9.170944127224e-01 9.163753739988e-01 9.156451623526e-01 9.149009750773e-01 9.141479231031e-01 9.133868593065e-01 9.126183508086e-01 9.118478491213e-01 9.110713193106e-01 9.102974407298e-01 9.095229337889e-01 9.087519984706e-01 9.079887641734e-01 9.072296840553e-01 9.064846633685e-01 9.057480042325e-01 9.050272243789e-01 9.043236765893e-01 9.036363946913e-01 9.029742108742e-01 9.023311997767e-01 9.017181712191e-01 9.011308200426e-01 9.005730160465e-01 9.000527889532e-01 8.995624685950e-01 8.991155155416e-01 8.987050487510e-01 8.983396311862e-01 8.980198313443e-01 8.977451264640e-01 8.975259395218e-01 8.973538583980e-01 8.972424994272e-01 8.971862443014e-01 8.971896111764e-01 8.972597649347e-01 8.973881397304e-01 8.975922011276e-01 8.978598285212e-01 8.982024182256e-01 8.986203400518e-01 8.991108448847e-01 8.996876149152e-01 9.003371489129e-01 9.010761710685e-01 9.018973060348e-01 9.028050978248e-01 9.038055263199e-01 9.048905909237e-01 9.060758234609e-01 9.073476260239e-01 9.087202388592e-01 9.101894167912e-01 9.117530341470e-01 9.134235196253e-01 9.151868323950e-01 9.170594765072e-01 9.190306770707e-01 9.211063281517e-01 9.232906319199e-01 9.255729098468e-01 9.279695231028e-01 9.304651542730e-01 9.330715286254e-01 9.357840968168e-01 9.385990506150e-01 9.415288901720e-01 9.445554821841e-01 9.476965725910e-01 9.509377185984e-01 9.542849810232e-01 9.577402459618e-01 9.612919411658e-01 9.649549357900e-01 9.687122921013e-01 9.725737035426e-01 9.765343461951e-01 9.805883407190e-01 9.847457651487e-01 9.889894729755e-01 9.933321792566e-01 9.977621353212e-01 1.002281126836e+00 1.006890739883e+00 1.011578043933e+00 1.016355763340e+00 1.021206296383e+00 1.026139192761e+00 1.031146632320e+00 1.036222444974e+00 1.041375083953e+00 1.046586393701e+00 1.051869551523e+00 1.057208693613e+00 1.062606541596e+00 1.068063630296e+00 1.073565441001e+00 1.079124826768e+00 1.084721659035e+00 1.090366210735e+00 1.096049179355e+00 1.101763792734e+00 1.107517180415e+00 1.113292316091e+00 1.119099333824e+00 1.124923503750e+00 1.130766463620e+00 1.136627758451e+00 1.142493564401e+00 1.148373711622e+00 1.154250853497e+00 1.160133636499e+00 1.166011296338e+00 1.171877739008e+00 1.177741123659e+00 1.183581199228e+00 1.189410730103e+00 1.195213485229e+00 1.200990645884e+00 1.206742452102e+00 1.212454249334e+00 1.218137842717e+00 1.223772580258e+00 1.229368785679e+00 1.234916196526e+00 1.240409452308e+00 1.245854426785e+00 1.251232311573e+00 1.256557139306e+00 1.261810454071e+00 1.266997535966e+00 1.272114349988e+00 1.277148512207e+00 1.282114551979e+00 1.286986865458e+00 1.291781763947e+00 1.296484862316e+00 1.301094528562e+00 1.305614595657e+00 1.310028049075e+00 1.314350644621e+00 1.318561060755e+00 1.322668495895e+00 1.326667081253e+00 1.330548460926e+00 1.334323683557e+00 1.337970686360e+00 1.341505783183e+00 1.344914413878e+00 1.348197293303e+00 1.351357799843e+00 1.354379265120e+00 1.357280309899e+00 1.360039387930e+00 1.362666476686e+00 1.365157542603e+00 1.367502256550e+00 1.369717338048e+00 1.371778865784e+00 1.373704670976e+00 1.375481768363e+00 1.377109873671e+00 1.378597774959e+00 1.379926568760e+00 1.381115704630e+00 1.382147022988e+00 1.383030166783e+00 1.383764588157e+00 1.384339826500e+00 1.384771902116e+00 1.385041724746e+00 1.385166294355e+00 1.385136643002e+00 1.384950261978e+00 1.384619594323e+00 1.384129161431e+00 1.383496287707e+00 1.382706948346e+00 1.381769297998e+00 1.380687672847e+00 1.379452722634e+00 1.378080493299e+00 1.376556650784e+00 1.374895192159e+00 1.373092604897e+00 1.371148505356e+00 1.369074837656e+00 1.366860715823e+00 1.364520506873e+00 1.362048983178e+00 1.359451320518e+00 1.356733725760e+00 1.353891308179e+00 1.350938575852e+00 1.347870159844e+00 1.344693426570e+00 1.341412514095e+00 1.338028757481e+00 1.334552161103e+00 1.330979510020e+00 1.327322217730e+00 1.323581287396e+00 1.319761603830e+00 1.315871908183e+00 1.311912656363e+00 1.307892614485e+00 1.303816570360e+00 1.299689895605e+00 1.295520121663e+00 1.291311506226e+00 1.287071138161e+00 1.282807548294e+00 1.278522847060e+00 1.274229016968e+00 1.269928366360e+00 1.265629495479e+00 1.261341746299e+00 1.257068496842e+00 1.252821939074e+00 1.248604769689e+00 1.244426757362e+00 1.240297312627e+00 1.236218778315e+00 1.232205340677e+00 1.228259181380e+00 1.224391743623e+00 1.220610761922e+00 1.216919723607e+00 1.213333568448e+00 1.209851875990e+00 1.206489509747e+00 1.203249211480e+00 1.200139457645e+00 1.197170947067e+00 1.194343980152e+00 1.191673790905e+00 1.189161436170e+00 1.186816298863e+00 1.184644861553e+00 1.182649649970e+00 1.180844193915e+00 1.179225870230e+00 1.177808523020e+00 1.176589296792e+00 1.175578506623e+00 1.174779577600e+00 1.174194253372e+00 1.173831819677e+00 1.173687488356e+00 1.173774086240e+00 1.174087517042e+00 1.174631558276e+00 1.175411721332e+00 1.176420887743e+00 1.177672852854e+00 1.179154164247e+00 1.180876808962e+00 1.182834762675e+00 1.185025129963e+00 1.187455998940e+00 1.190112462869e+00 1.193007403717e+00 1.196126646645e+00 1.199471726947e+00 1.203044143206e+00 1.206828755172e+00 1.210837183333e+00 1.215049723798e+00 1.219472361275e+00 1.224096661527e+00 1.228913947008e+00 1.233927911514e+00 1.239118879353e+00 1.244494262112e+00 1.250039074455e+00 1.255748723412e+00 1.261620071570e+00 1.267637507846e+00 1.273804351666e+00 1.280102587923e+00 1.286531586299e+00 1.293081392167e+00 1.299740948039e+00 1.306508995829e+00 1.313367700339e+00 1.320317714491e+00 1.327344553440e+00 1.334440912689e+00 1.341599797843e+00 1.348809076473e+00 1.356065957056e+00 1.363352223922e+00 1.370668426097e+00 1.377999606442e+00 1.385338975176e+00 1.392677784948e+00 1.400003435642e+00 1.407313848101e+00 1.414592069361e+00 1.421836056425e+00 1.429032077885e+00 1.436173055257e+00 1.443252876843e+00 1.450254738267e+00 1.457181312051e+00 1.464013946004e+00 1.470750540750e+00 1.477380557838e+00 1.483892203350e+00 1.490286888549e+00 1.496543788441e+00 1.502667028068e+00 1.508641089227e+00 1.514460768808e+00 1.520122482768e+00 1.525610837123e+00 1.530930329377e+00 1.536063095140e+00 1.541010861589e+00 1.545765679887e+00 1.550318913578e+00 1.554671619833e+00 1.558810616325e+00 1.562738920996e+00 1.566448597824e+00 1.569936076824e+00 1.573200497921e+00 1.576235159553e+00 1.579042920414e+00 1.581617446348e+00 1.583960510951e+00 1.586070839556e+00 1.587948626494e+00 1.589594468065e+00 1.591008456248e+00 1.592196217789e+00 1.593155666718e+00 1.593895888512e+00 1.594414808314e+00 1.594722599736e+00 1.594822828478e+00 1.594720343267e+00 1.594428950422e+00 1.593946847315e+00 1.593292265493e+00 1.592469270075e+00 1.591489258477e+00 1.590369631768e+00 1.589109515735e+00 1.587737023170e+00 1.586254346178e+00 1.584680867280e+00 1.583034286837e+00 1.581321240677e+00 1.579570526766e+00 1.577787533020e+00 1.575997768860e+00 1.574215505308e+00 1.572458237860e+00 1.570749262130e+00 1.569098438656e+00 1.567536015097e+00 1.566071025135e+00 1.564728021863e+00 1.563522623971e+00 1.562472249964e+00 1.561600059426e+00 1.560913199613e+00 1.560438406570e+00 1.560183205845e+00 1.560165397049e+00 1.560400030131e+00 1.560890288398e+00 1.561660370009e+00 1.562705020260e+00 1.564041559095e+00 1.565671750254e+00 1.567595803636e+00 1.569825271545e+00 1.572345866874e+00 1.575168721425e+00 1.578280343850e+00 1.581677496993e+00 1.585353468155e+00 1.589291150924e+00 1.593486165251e+00 1.597914936098e+00 1.602568783810e+00 1.607422913545e+00 1.612457735176e+00 1.617655077067e+00 1.622982727418e+00 1.628427212361e+00 1.633948701208e+00 1.639530156441e+00 1.645138697097e+00 1.650740468478e+00 1.656316221658e+00 1.661819735546e+00 1.667237598355e+00 1.672525414215e+00 1.677654868104e+00 1.682603253061e+00 1.687325664484e+00 1.691809791443e+00 1.696010556470e+00 1.699910494776e+00 1.703480986902e+00 1.706691258376e+00 1.709528352615e+00 1.711956171026e+00 1.713966909402e+00 1.715535209524e+00 1.716645582665e+00 1.717289127292e+00 1.717444705742e+00 1.717115832066e+00 1.716283080243e+00 1.714952617450e+00 1.713118662445e+00 1.710782081209e+00 1.707955894046e+00 1.704634048421e+00 1.700843420950e+00 1.696585402833e+00 1.691882594096e+00 1.686757297596e+00 1.681224458649e+00 1.675323456518e+00 1.669068513216e+00 1.662502228279e+00 1.655654919129e+00 1.648560970500e+00 1.641267471997e+00 1.633803843753e+00 1.626226973925e+00 1.618568680385e+00 1.610882694164e+00 1.603216086947e+00 1.595608511041e+00 1.588119710450e+00 1.580783761220e+00 1.573660555850e+00 1.566788567309e+00 1.560211080422e+00 1.553979368355e+00 1.548120798533e+00 1.542688487966e+00 1.537703268963e+00 1.533204580201e+00 1.529221255237e+00 1.525769458617e+00 1.522882380618e+00 1.520559052603e+00 1.518827798089e+00 1.517686004715e+00 1.517138098708e+00 1.517190859822e+00 1.517826554511e+00 1.519053532411e+00 1.520844985969e+00 1.523197860092e+00 1.526092728670e+00 1.529504003926e+00 1.533423830890e+00 1.537816575249e+00 1.542672354225e+00 1.547955935636e+00 1.553649664539e+00 1.559730492102e+00 1.566166582322e+00 1.572949182192e+00 1.580035804267e+00 1.587421829742e+00 1.595076328915e+00 1.602976499384e+00 1.611112078666e+00 1.619445097196e+00 1.627975477660e+00 1.636666427567e+00 1.645504698745e+00 1.654471667032e+00 1.663533062419e+00 1.672684453416e+00 1.681881194253e+00 1.691112669827e+00 1.700342678431e+00 1.709540769097e+00 1.718683908666e+00 1.727721365149e+00 1.736637133422e+00 1.745374465544e+00 1.753904361956e+00 1.762185921020e+00 1.770163392020e+00 1.777814368843e+00 1.785071701578e+00 1.791911017049e+00 1.798280078934e+00 1.804134750892e+00 1.809451112262e+00 1.814171334006e+00 1.818285764424e+00 1.821749025801e+00 1.824550138588e+00 1.826672214210e+00 1.828094629181e+00 1.828837751794e+00 1.828881411238e+00 1.828262822719e+00 1.826993373101e+00 1.825103244479e+00 1.822650042018e+00 1.819656298096e+00 1.816208494149e+00 1.812351038088e+00 1.808165137671e+00 1.803733375870e+00 1.799119793568e+00 1.794435363727e+00 1.789739780438e+00 1.785137439190e+00 1.780701662673e+00 1.776504779568e+00 1.772633629770e+00 1.769122257072e+00 1.766044102355e+00 1.763415926460e+00 1.761264114684e+00 1.759600740326e+00 1.758394015257e+00 1.757637202378e+00 1.757262654277e+00 1.757224278497e+00 1.757439420926e+00 1.757809612952e+00 1.758251603036e+00 1.758635226431e+00 1.758863780789e+00 1.758807513506e+00 1.758347532086e+00 1.757378868156e+00 1.755774851154e+00 1.753451878130e+00 1.750305756089e+00 1.746266189954e+00 1.741271835579e+00 1.735271755958e+00 1.728250813809e+00 1.720188069939e+00 1.711105184347e+00 1.701029608437e+00 1.690009516496e+00 1.678116244724e+00 1.665425725317e+00 1.652041485512e+00 1.638067500809e+00 1.623623844345e+00 1.608831899216e+00 1.593817418986e+00 1.578704899572e+00 1.563614862082e+00 1.548660393779e+00 1.533940309102e+00 1.519547647016e+00 1.505550348614e+00 1.492009073219e+00 1.478957465139e+00 1.466416800422e+00 1.454392147247e+00 1.442863083621e+00 1.431810654632e+00 1.421186982700e+00 1.410950935907e+00 1.401046896515e+00 1.391414784588e+00 1.382008764523e+00 1.372764170055e+00 1.363644287786e+00 1.354604078505e+00 1.345611480739e+00 1.336647539322e+00 1.327691961059e+00 1.318745320504e+00 1.309801488444e+00 1.300876458823e+00 1.291975437805e+00 1.283117320437e+00 1.274319941853e+00 1.265592270846e+00 1.256961979341e+00 1.248422930565e+00 1.240003449030e+00 1.231693035405e+00 1.223494845932e+00 1.215419333113e+00 1.207434563983e+00 1.199566489950e+00 1.191776053721e+00 1.184073359344e+00 1.176456861757e+00 1.168898330784e+00 1.161445105033e+00 1.154059659240e+00 1.146793063609e+00 1.139661760607e+00 1.132681753816e+00 1.125940178072e+00 1.119440091980e+00 1.113285888814e+00 1.107534250103e+00 1.102253044777e+00 1.097557210892e+00 1.093492157213e+00 1.090176318049e+00 1.087666648531e+00 1.086028858212e+00 1.085324859265e+00 1.085563964259e+00 1.086768158338e+00 1.088898455193e+00 1.091915486755e+00 1.095730171559e+00 1.100242454793e+00 1.105327332502e+00 1.110835187850e+00 1.116633930561e+00 1.122547553964e+00 1.128448879561e+00 1.134189641212e+00 1.139640051893e+00 1.144701278921e+00 1.149253036163e+00 1.153221813860e+00 1.156498088161e+00 1.158993399044e+00 1.160590297667e+00 1.161139667233e+00 1.160491282260e+00 1.158418306250e+00 1.154703278553e+00 1.149073812859e+00 1.141253218999e+00 1.130976962770e+00 1.117980406271e+00 1.102086607415e+00 1.086339722536e+00 1.066635788235e+00 1.044485824086e+00 1.021774298558e+00 9.999022770239e-01 9.791497197680e-01 9.586185498866e-01 9.368593311941e-01 9.128285711445e-01 8.866641992440e-01 8.599298301842e-01 8.351831344635e-01 8.149419255981e-01 8.005578392057e-01 7.916782687897e-01 7.865819270426e-01 7.832286710645e-01 7.804190524194e-01 7.783423823113e-01 7.782894957906e-01 7.817333354643e-01 7.892340098017e-01 7.998203346643e-01 8.112956854568e-01 8.212171382178e-01 8.279753248676e-01 8.314828419016e-01 8.331815084010e-01 8.353152342578e-01 8.398406450627e-01 8.475165746779e-01 8.576129393270e-01 8.684438065050e-01 8.783963758401e-01 8.868098318924e-01 8.942997983667e-01 9.022749290524e-01 9.026543351911e-01 8.614659579648e-01 7.959758624793e-01 7.567473874375e-01 7.795915766747e-01 8.465750185569e-01 9.068502901412e-01 9.215062440117e-01 8.826478016183e-01 8.165028851740e-01 7.751198639717e-01 7.995973775799e-01 8.745120948900e-01 9.451954120019e-01 9.663538215649e-01 9.237041356939e-01 8.385723028585e-01 7.650761335659e-01 7.608881530527e-01 8.262529868740e-01 9.015359941145e-01 9.280974653163e-01 8.803862593005e-01 7.727410707694e-01 6.643270848563e-01 6.429900410198e-01 7.311106838361e-01 8.493536201399e-01 9.170653811983e-01 8.962933873740e-01 7.928381287263e-01 6.630814278675e-01 6.175712280123e-01 7.207535819388e-01 8.880591009437e-01 1.013900852173e+00 1.041048009657e+00 9.553731120832e-01 7.855705178339e-01 6.211048958925e-01 6.144799511090e-01 7.883040460194e-01 9.981341402716e-01 1.141810531624e+00 1.177240621591e+00 1.102243655280e+00 9.491434071158e-01 7.862271659608e-01 7.082581178943e-01 7.596754623830e-01 8.742845652150e-01 9.701040194743e-01 1.009952892618e+00 9.947183377707e-01 9.482674221465e-01 9.007679927866e-01 8.700987139747e-01 8.531568778239e-01 8.372659898805e-01 8.194411472286e-01 8.135077694071e-01 8.373910324966e-01 8.905260006175e-01 9.481783281047e-01 9.788378615626e-01 9.631826944638e-01 9.044295017675e-01 8.312986064856e-01 7.889923064571e-01 8.067237030405e-01 8.661210668227e-01 9.207425620068e-01 9.349086853810e-01 9.007700335806e-01 8.403646342069e-01 7.971383369416e-01 8.066136527539e-01 8.601015902151e-01 9.136558397672e-01 9.275558880180e-01 8.891286738309e-01 8.197065259874e-01 7.717286923915e-01 7.971213224133e-01 8.912979546565e-01 9.984193827841e-01 1.064669510122e+00 1.063813671642e+00 1.001809338812e+00 9.170722460307e-01 8.708795909931e-01 9.061385929466e-01 1.001848626500e+00 1.098200407972e+00 1.146676086188e+00 1.128246588418e+00 1.054552123526e+00 9.650394675869e-01 9.139271763765e-01 9.338967465427e-01 1.004283980558e+00 1.074294863354e+00 1.103753830724e+00 1.078774927784e+00 1.012359616045e+00 9.396112734078e-01 9.031582018996e-01 9.238669073630e-01 9.823767682947e-01 1.039293532540e+00 1.064143982665e+00 1.047028108423e+00 9.986800321305e-01 9.449969274989e-01 9.147471065686e-01 9.209813500073e-01 9.515943243289e-01 9.811729103853e-01 9.896396486603e-01 9.720331826938e-01 9.389003741567e-01 9.098678707174e-01 9.010749316544e-01 9.131756782681e-01 9.316718181793e-01 9.395895034977e-01 9.301352379564e-01 9.114448599464e-01 9.019354770633e-01 9.163170646311e-01 9.516381748866e-01 1.016491234994e+00
 6.830036542325e-01 6.839021627602e-01 6.849361555398e-01 6.861635548502e-01 6.874755465688e-01 6.887083946277e-01 6.897757998536e-01 6.907022371414e-01 6.916052246756e-01 6.926289336304e-01 6.938402497595e-01 6.951458208374e-01 6.963605715692e-01 6.973715186997e-01 6.982313491018e-01 6.990976852462e-01 7.001127521855e-01 7.013126852790e-01 7.025982658282e-01 7.037871093460e-01 7.047540326087e-01 7.055535495818e-01 7.063847660425e-01 7.074062328762e-01 7.086017044000e-01 7.098214502279e-01 7.109128843440e-01 7.118182885325e-01 7.126066530730e-01 7.134324786378e-01 7.144293225496e-01 7.155906750416e-01 7.167662531753e-01 7.177867848205e-01 7.186021835074e-01 7.193167057599e-01 7.201105115276e-01 7.211051900364e-01 7.222634589178e-01 7.234013623110e-01 7.243399658646e-01 7.250651604608e-01 7.257356025742e-01 7.265378617708e-01 7.275350691610e-01 7.286453509629e-01 7.297219955884e-01 7.306457458258e-01 7.314006750844e-01 7.320816142949e-01 7.328389952495e-01 7.337681477008e-01 7.348450007695e-01 7.359393537374e-01 7.368922248512e-01 7.376335661098e-01 7.382529783033e-01 7.389506354995e-01 7.398769004664e-01 7.409812440681e-01 7.420581401446e-01 7.429285525497e-01 7.435861261416e-01 7.441932491522e-01 7.449400235033e-01 7.458921943485e-01 7.469396537456e-01 7.479005261435e-01 7.486834724960e-01 7.493433692887e-01 7.500095108038e-01 7.507740423655e-01 7.516468326425e-01 7.525697112526e-01 7.534594512595e-01 7.542528835300e-01 7.549433004718e-01 7.555786684871e-01 7.562400244683e-01 7.570047735759e-01 7.578890688204e-01 7.588069421273e-01 7.596122213357e-01 7.602243976208e-01 7.607175692465e-01 7.612737683400e-01 7.620370815932e-01 7.629796129478e-01 7.639026228311e-01 7.645934365313e-01 7.650196588321e-01 7.653811067332e-01 7.659370918685e-01 7.667748639769e-01 7.677281780221e-01 7.685160070279e-01 7.689828951260e-01 7.692391725217e-01 7.695718622018e-01 7.701955363116e-01 7.710583963900e-01 7.718912410501e-01 7.724461000658e-01 7.727042299699e-01 7.728855488863e-01 7.732641557299e-01 7.739287516119e-01 7.747094779962e-01 7.753292092140e-01 7.756494880164e-01 7.757797857676e-01 7.759753438278e-01 7.764128626249e-01 7.770471741795e-01 7.776590114572e-01 7.780505746772e-01 7.782174623171e-01 7.783421708256e-01 7.786163376145e-01 7.790847334529e-01 7.796179902096e-01 7.800438009182e-01 7.802935615687e-01 7.804520631557e-01 7.806691697246e-01 7.810167146362e-01 7.814456765894e-01 7.818464304569e-01 7.821526826375e-01 7.823876429016e-01 7.826209807722e-01 7.829040192825e-01 7.832265031375e-01 7.835460923217e-01 7.838380874651e-01 7.841041741705e-01 7.843538739205e-01 7.845854764334e-01 7.847947834118e-01 7.849943415020e-01 7.852014487924e-01 7.854208595786e-01 7.856305806467e-01 7.857928647325e-01 7.858960992300e-01 7.859759715467e-01 7.860761600716e-01 7.862094679969e-01 7.863418361699e-01 7.864310757663e-01 7.864658633801e-01 7.864769253190e-01 7.865052527431e-01 7.865601326572e-01 7.866162073908e-01 7.866459935455e-01 7.866491828187e-01 7.866397971469e-01 7.866289469834e-01 7.866125587561e-01 7.865830376389e-01 7.865432439477e-01 7.865030024144e-01 7.864601612676e-01 7.863944793150e-01 7.862898830263e-01 7.861563935251e-01 7.860233107617e-01 7.859034406179e-01 7.857829829737e-01 7.856322739519e-01 7.854397002229e-01 7.852236336900e-01 7.850141768156e-01 7.848163274443e-01 7.846092899067e-01 7.843754494563e-01 7.841198592243e-01 7.838618655182e-01 7.836105576529e-01 7.833542817234e-01 7.830746371248e-01 7.827672992476e-01 7.824535720426e-01 7.821459507853e-01 7.818378447854e-01 7.815098682663e-01 7.811499844408e-01 7.807658542519e-01 7.803769353688e-01 7.799874632184e-01 7.795875533446e-01 7.791617524221e-01 7.787113672724e-01 7.782472103544e-01 7.777768793745e-01 7.772997256091e-01 7.768060041754e-01 7.762894765260e-01 7.757576419088e-01 7.752176198039e-01 7.746707586360e-01 7.741112246480e-01 7.735339628049e-01 7.729413023832e-01 7.723367532071e-01 7.717234689577e-01 7.710982635010e-01 7.704545935656e-01 7.697942503754e-01 7.691222699775e-01 7.684394624016e-01 7.677423731380e-01 7.670273777821e-01 7.662940727801e-01 7.655461342286e-01 7.647874093290e-01 7.640151918495e-01 7.632266660774e-01 7.624202072503e-01 7.616000598778e-01 7.607667691253e-01 7.599225478106e-01 7.590614079905e-01 7.581843692487e-01 7.572923625216e-01 7.563878495424e-01 7.554691076051e-01 7.545333962213e-01 7.535824118719e-01 7.526169133453e-01 7.516362659140e-01 7.506408143803e-01 7.496289804614e-01 7.486006938534e-01 7.475581734544e-01 7.465012173825e-01 7.454285604463e-01 7.443397969234e-01 7.432355691871e-01 7.421150570086e-01 7.409799535111e-01 7.398314669109e-01 7.386661409276e-01 7.374835018626e-01 7.362861449111e-01 7.350736667606e-01 7.338447938701e-01 7.326017193422e-01 7.313414295284e-01 7.300640523402e-01 7.287718297615e-01 7.274637375274e-01 7.261382236271e-01 7.247968721545e-01 7.234399456700e-01 7.220663048290e-01 7.206775939005e-01 7.192722931857e-01 7.178496787374e-01 7.164109200964e-01 7.149578223154e-01 7.134872782471e-01 7.119994616994e-01 7.104965751316e-01 7.089772706485e-01 7.074411977012e-01 7.058888696961e-01 7.043190713627e-01 7.027324380294e-01 7.011320209475e-01 6.995137064974e-01 6.978778672368e-01 6.962271429140e-01 6.945594668334e-01 6.928743028145e-01 6.911736843112e-01 6.894558562932e-01 6.877214412240e-01 6.859715463734e-01 6.842040150008e-01 6.824188627702e-01 6.806176618674e-01 6.788011059757e-01 6.769658873055e-01 6.751157917255e-01 6.732487367888e-01 6.713634578686e-01 6.694626362316e-01 6.675461751849e-01 6.656126925161e-01 6.636618532225e-01 6.616954021846e-01 6.597109597177e-01 6.577110527486e-01 6.556946437875e-01 6.536610709687e-01 6.516115601358e-01 6.495460411769e-01 6.474637721568e-01 6.453642076836e-01 6.432492863877e-01 6.411171266566e-01 6.389691203011e-01 6.368060377584e-01 6.346251035260e-01 6.324284214536e-01 6.302155015033e-01 6.279858772265e-01 6.257405557802e-01 6.234799909471e-01 6.212029692328e-01 6.189095163179e-01 6.166009447010e-01 6.142764189740e-01 6.119367038705e-01 6.095814119316e-01 6.072099123820e-01 6.048228249567e-01 6.024207444792e-01 6.000035293183e-01 5.975702484496e-01 5.951237248887e-01 5.926618306707e-01 5.901847338248e-01 5.876926883111e-01 5.851846855982e-01 5.826621119653e-01 5.801267618024e-01 5.775766580750e-01 5.750123470926e-01 5.724352326915e-01 5.698424273952e-01 5.672349490310e-01 5.646141970268e-01 5.619786976608e-01 5.593316473900e-01 5.566730555095e-01 5.539999247769e-01 5.513138445255e-01 5.486147259702e-01 5.459004555045e-01 5.431750688151e-01 5.404384409036e-01 5.376903722398e-01 5.349314301877e-01 5.321616731547e-01 5.293775001660e-01 5.265823573686e-01 5.237758449083e-01 5.209587620425e-01 5.181346186449e-01 5.153005323727e-01 5.124555258549e-01 5.096004840422e-01 5.067345136119e-01 5.038597467253e-01 5.009781753474e-01 4.980890467739e-01 4.951926807931e-01 4.922888195818e-01 4.893757967157e-01 4.864557709425e-01 4.835298027783e-01 4.805979961829e-01 4.776618194621e-01 4.747212794397e-01 4.717747315267e-01 4.688236803582e-01 4.658689425509e-01 4.629098501448e-01 4.599493343994e-01 4.569872202107e-01 4.540222681861e-01 4.510572768875e-01 4.480903566195e-01 4.451230959559e-01 4.421573782188e-01 4.391927243341e-01 4.362297150748e-01 4.332708776720e-01 4.303129524489e-01 4.273588926461e-01 4.244100171983e-01 4.214657259356e-01 4.185293416480e-01 4.155995390335e-01 4.126768848830e-01 4.097624098389e-01 4.068568478572e-01 4.039629549469e-01 4.010810037248e-01 3.982099234168e-01 3.953519426464e-01 3.925082545611e-01 3.896795664863e-01 3.868676943522e-01 3.840740202512e-01 3.812975755549e-01 3.785409895879e-01 3.758044296762e-01 3.730897900711e-01 3.703997466515e-01 3.677346209925e-01 3.650954319169e-01 3.624828078390e-01 3.598976438174e-01 3.573418631308e-01 3.548196723730e-01 3.523304902402e-01 3.498767290724e-01 3.474581820724e-01 3.450752941427e-01 3.427328119809e-01 3.404318505447e-01 3.381727979592e-01 3.359596749965e-01 3.337917319301e-01 3.316712644084e-01 3.296002262135e-01 3.275798000636e-01 3.256143394801e-01 3.237033747425e-01 3.218491112856e-01 3.200539817982e-01 3.183185881071e-01 3.166454563793e-01 3.150365578449e-01 3.134940523123e-01 3.120201305707e-01 3.106159915350e-01 3.092825653653e-01 3.080221776246e-01 3.068372687943e-01 3.057284033599e-01 3.046984341054e-01 3.037492706537e-01 3.028815536496e-01 3.020966045191e-01 3.013961546988e-01 3.007814197029e-01 3.002547433159e-01 2.998167284119e-01 2.994685837509e-01 2.992107917658e-01 2.990452967054e-01 2.989720174137e-01 2.989924619388e-01 2.991076749210e-01 2.993179862598e-01 2.996232865379e-01 3.000242911598e-01 3.005209399176e-01 3.011140670381e-01 3.018037067849e-01 3.025902461236e-01 3.034729323932e-01 3.044511151881e-01 3.055242668639e-01 3.066934316911e-01 3.079571180480e-01 3.093160170194e-01 3.107674605058e-01 3.123114505115e-01 3.139465020044e-01 3.156724428881e-01 3.174895394333e-01 3.193949188715e-01 3.213876986208e-01 3.234655299952e-01 3.256284824383e-01 3.278755410304e-01 3.302055908069e-01 3.326164461684e-01 3.351060412022e-01 3.376729822539e-01 3.403163407508e-01 3.430350464812e-01 3.458275777208e-01 3.486911433433e-01 3.516238627145e-01 3.546248789978e-01 3.576931341032e-01 3.608270829516e-01 3.640242826686e-01 3.672836658233e-01 3.706020322621e-01 3.739798751835e-01 3.774145598314e-01 3.809056174541e-01 3.844507750383e-01 3.880476845253e-01 3.916952483629e-01 3.953926856021e-01 3.991389298553e-01 4.029305934332e-01 4.067679524723e-01 4.106479059954e-01 4.145709582739e-01 4.185345602114e-01 4.225379035240e-01 4.265792365984e-01 4.306562771297e-01 4.347692820247e-01 4.389163853667e-01 4.430959326661e-01 4.473075856168e-01 4.515486690887e-01 4.558186055343e-01 4.601161477460e-01 4.644405567245e-01 4.687909368705e-01 4.731643898756e-01 4.775606189394e-01 4.819793846689e-01 4.864191585828e-01 4.908791858313e-01 4.953568867939e-01 4.998521248690e-01 5.043652486237e-01 5.088932216314e-01 5.134360784446e-01 5.179921264242e-01 5.225605627836e-01 5.271417114173e-01 5.317322188525e-01 5.363329171332e-01 5.409432337999e-01 5.455605514294e-01 5.501850352250e-01 5.548155414376e-01 5.594510876299e-01 5.640914118474e-01 5.687338735217e-01 5.733803441453e-01 5.780281772287e-01 5.826757294115e-01 5.873256494595e-01 5.919727201502e-01 5.966192204754e-01 6.012629019173e-01 6.059035700263e-01 6.105408744926e-01 6.151724251030e-01 6.197987831670e-01 6.244189872291e-01 6.290316980907e-01 6.336376522583e-01 6.382337834822e-01 6.428206831770e-01 6.473986272924e-01 6.519642006260e-01 6.565192572214e-01 6.610616556306e-01 6.655912992732e-01 6.701078773778e-01 6.746086899027e-01 6.790951961610e-01 6.835656262022e-01 6.880193417808e-01 6.924566935087e-01 6.968746261459e-01 7.012750942151e-01 7.056564929513e-01 7.100164828549e-01 7.143576415742e-01 7.186766445717e-01 7.229731935449e-01 7.272482140466e-01 7.314984795386e-01 7.357266197469e-01 7.399292190369e-01 7.441061397477e-01 7.482584860971e-01 7.523834648519e-01 7.564820712735e-01 7.605518658803e-01 7.645933199848e-01 7.686069418019e-01 7.725899265271e-01 7.765432312384e-01 7.804653207345e-01 7.843562129650e-01 7.882153835383e-01 7.920413033054e-01 7.958346296645e-01 7.995942297815e-01 8.033185991442e-01 8.070093421492e-01 8.106631911420e-01 8.142824132863e-01 8.178640245388e-01 8.214087108309e-01 8.249159016844e-01 8.283836307664e-01 8.318145995692e-01 8.352051435385e-01 8.385557129728e-01 8.418669175385e-01 8.451355338581e-01 8.483641851248e-01 8.515511312968e-01 8.546946051959e-01 8.577969662359e-01 8.608541239605e-01 8.638685291880e-01 8.668387540036e-01 8.697635980786e-01 8.726451478082e-01 8.754788661722e-01 8.782678834295e-01 8.810110643607e-01 8.837064884749e-01 8.863552500177e-01 8.889558693025e-01 8.915098016347e-01 8.940151357504e-01 8.964710525400e-01 8.988793868112e-01 9.012369755024e-01 9.035458149395e-01 9.058045782374e-01 9.080129129546e-01 9.101719228886e-01 9.122788090916e-01 9.143363444997e-01 9.163417630168e-01 9.182955528227e-01 9.201988330140e-01 9.220483487591e-01 9.238484628310e-01 9.255951301351e-01 9.272893977294e-01 9.289321770524e-01 9.305210782639e-01 9.320592680678e-01 9.335439279518e-01 9.349753969491e-01 9.363556885976e-01 9.376813767962e-01 9.389559721564e-01 9.401773693313e-01 9.413465308730e-01 9.424626947310e-01 9.435263978632e-01 9.445391660285e-01 9.454984072217e-01 9.464060097053e-01 9.472623006402e-01 9.480666515945e-01 9.488205406081e-01 9.495218580799e-01 9.501739036627e-01 9.507752940304e-01 9.513263842055e-01 9.518287563057e-01 9.522808296918e-01 9.526848221833e-01 9.530395122646e-01 9.533476621895e-01 9.536087060476e-01 9.538217983957e-01 9.539910999034e-01 9.541116951139e-01 9.541899711459e-01 9.542238880473e-01 9.542142476920e-01 9.541623829018e-01 9.540678197756e-01 9.539340585562e-01 9.537591830611e-01 9.535443223316e-01 9.532939064970e-01 9.530038786341e-01 9.526798690862e-01 9.523194389987e-01 9.519250865902e-01 9.515005658224e-01 9.510413077125e-01 9.505544503362e-01 9.500365123867e-01 9.494924346321e-01 9.489216887326e-01 9.483249530684e-01 9.477072902108e-01 9.470649142066e-01 9.464044268651e-01 9.457247047513e-01 9.450267856645e-01 9.443156007247e-01 9.435872271302e-01 9.428508396283e-01 9.421019674632e-01 9.413449333437e-01 9.405828693095e-01 9.398141227140e-01 9.390459111299e-01 9.382731007690e-01 9.375049901858e-01 9.367393573285e-01 9.359787635474e-01 9.352289895708e-01 9.344851786919e-01 9.337580386403e-01 9.330420841245e-01 9.323447434914e-01 9.316677186485e-01 9.310078829757e-01 9.303787478159e-01 9.297702149866e-01 9.291939768503e-01 9.286475344434e-01 9.281338179597e-01 9.276607456089e-01 9.272202681953e-01 9.268271390759e-01 9.264739687578e-01 9.261679483483e-01 9.259135531598e-01 9.257051340676e-01 9.255572021839e-01 9.254591872325e-01 9.254250939945e-01 9.254502832556e-01 9.255377306844e-01 9.256961648893e-01 9.259164413841e-01 9.262149040709e-01 9.265817860529e-01 9.270256751322e-01 9.275499381680e-01 9.281488299755e-01 9.288376768365e-01 9.296028851016e-01 9.304593995091e-01 9.314030363217e-01 9.324339407987e-01 9.335631302130e-01 9.347774116459e-01 9.360948737457e-01 9.375037927955e-01 9.390127727115e-01 9.406233281224e-01 9.423287835837e-01 9.441445092728e-01 9.460548081631e-01 9.480754459698e-01 9.501979788300e-01 9.524244258779e-01 9.547621425971e-01 9.571987986289e-01 9.597495804505e-01 9.624027831788e-01 9.651639681120e-01 9.680349580467e-01 9.710076216662e-01 9.740938378440e-01 9.772794421462e-01 9.805761860385e-01 9.839765985981e-01 9.874784567364e-01 9.910896063520e-01 9.947957487172e-01 9.986111333020e-01 1.002521199013e+00 1.006531443267e+00 1.010640343887e+00 1.014839256278e+00 1.019141058972e+00 1.023526427084e+00 1.028006840158e+00 1.032574134361e+00 1.037225150839e+00 1.041965480604e+00 1.046778320149e+00 1.051679212526e+00 1.056649734055e+00 1.061696297316e+00 1.066815556017e+00 1.071997237048e+00 1.077252295812e+00 1.082561244714e+00 1.087935721164e+00 1.093364557741e+00 1.098844683044e+00 1.104379153090e+00 1.109953280542e+00 1.115578944013e+00 1.121238210219e+00 1.126935303384e+00 1.132668370835e+00 1.138426018910e+00 1.144216130630e+00 1.150021255062e+00 1.155850406305e+00 1.161693438888e+00 1.167545436294e+00 1.173411003781e+00 1.179272907000e+00 1.185142820054e+00 1.191004244538e+00 1.196859861487e+00 1.202707537678e+00 1.208533293498e+00 1.214349541361e+00 1.220136106240e+00 1.225901259607e+00 1.231635688328e+00 1.237334566933e+00 1.243001600859e+00 1.248619712199e+00 1.254202278085e+00 1.259729589384e+00 1.265207913219e+00 1.270632113881e+00 1.275991294474e+00 1.281296966536e+00 1.286526927012e+00 1.291694253046e+00 1.296784405666e+00 1.301797722114e+00 1.306735735616e+00 1.311581917911e+00 1.316351433674e+00 1.321021652496e+00 1.325604901228e+00 1.330091453812e+00 1.334473715563e+00 1.338762284285e+00 1.342935625335e+00 1.347008933485e+00 1.350966630389e+00 1.354809876166e+00 1.358542636392e+00 1.362146766224e+00 1.365640831540e+00 1.369000408537e+00 1.372239525905e+00 1.375350016140e+00 1.378323944963e+00 1.381175484622e+00 1.383880531537e+00 1.386457332995e+00 1.388891365812e+00 1.391183649783e+00 1.393340129477e+00 1.395342808059e+00 1.397213115260e+00 1.398926254534e+00 1.400497432000e+00 1.401921134400e+00 1.403189295905e+00 1.404317024524e+00 1.405282108369e+00 1.406105278333e+00 1.406772265595e+00 1.407285226338e+00 1.407652250220e+00 1.407856547456e+00 1.407918479514e+00 1.407820502989e+00 1.407573187648e+00 1.407176463604e+00 1.406622086204e+00 1.405927109649e+00 1.405073444216e+00 1.404077794496e+00 1.402934090372e+00 1.401641650444e+00 1.400212324611e+00 1.398631211301e+00 1.396916955349e+00 1.395059974366e+00 1.393067585130e+00 1.390944608166e+00 1.388683587833e+00 1.386300225478e+00 1.383786504533e+00 1.381153651455e+00 1.378399838354e+00 1.375527884019e+00 1.372547323063e+00 1.369454053400e+00 1.366259150701e+00 1.362961232237e+00 1.359567148197e+00 1.356082604249e+00 1.352507401433e+00 1.348853146087e+00 1.345118956030e+00 1.341312871844e+00 1.337440621244e+00 1.333506141047e+00 1.329516349478e+00 1.325476080080e+00 1.321392495468e+00 1.317271349733e+00 1.313118067939e+00 1.308940209341e+00 1.304745378640e+00 1.300536881473e+00 1.296325725541e+00 1.292114945621e+00 1.287914388759e+00 1.283731783841e+00 1.279570974190e+00 1.275444878333e+00 1.271355156649e+00 1.267314052850e+00 1.263327488648e+00 1.259400389152e+00 1.255546728281e+00 1.251767034443e+00 1.248075246746e+00 1.244474782294e+00 1.240974846797e+00 1.237585489721e+00 1.234307932683e+00 1.231158097266e+00 1.228136301392e+00 1.225253969489e+00 1.222518402596e+00 1.219931712066e+00 1.217509095817e+00 1.215248025369e+00 1.213164000800e+00 1.211256012938e+00 1.209532796062e+00 1.208002728439e+00 1.206664535337e+00 1.205533974984e+00 1.204604140558e+00 1.203889247105e+00 1.203388190095e+00 1.203105693526e+00 1.203049384108e+00 1.203214155578e+00 1.203613688015e+00 1.204239823249e+00 1.205101915933e+00 1.206198933211e+00 1.207529221427e+00 1.209102196419e+00 1.210905317460e+00 1.212951216420e+00 1.215230033008e+00 1.217745652057e+00 1.220498724549e+00 1.223478082493e+00 1.226695373281e+00 1.230133988941e+00 1.233801969983e+00 1.237690182563e+00 1.241792784042e+00 1.246115532269e+00 1.250639318433e+00 1.255374239126e+00 1.260304191527e+00 1.265426266228e+00 1.270741141701e+00 1.276230529169e+00 1.281902508946e+00 1.287736328447e+00 1.293735548438e+00 1.299889574117e+00 1.306186203119e+00 1.312627986838e+00 1.319194959813e+00 1.325890868656e+00 1.332698994108e+00 1.339614357238e+00 1.346631178640e+00 1.353732890637e+00 1.360920763696e+00 1.368177288535e+00 1.375499552383e+00 1.382875746647e+00 1.390297191548e+00 1.397756707916e+00 1.405239829523e+00 1.412744446854e+00 1.420253839284e+00 1.427765907036e+00 1.435265997996e+00 1.442745719657e+00 1.450199106152e+00 1.457610845506e+00 1.464980818644e+00 1.472287870956e+00 1.479533175844e+00 1.486702859827e+00 1.493785140736e+00 1.500780186120e+00 1.507667300379e+00 1.514448905305e+00 1.521107405636e+00 1.527637590875e+00 1.534034860606e+00 1.540281862828e+00 1.546382447970e+00 1.552317631288e+00 1.558086284569e+00 1.563680510763e+00 1.569088068588e+00 1.574312065404e+00 1.579334136609e+00 1.584157668960e+00 1.588771910528e+00 1.593171021126e+00 1.597353225550e+00 1.601309435627e+00 1.605040185841e+00 1.608537326232e+00 1.611800559940e+00 1.614825739687e+00 1.617610092196e+00 1.620154425378e+00 1.622453750731e+00 1.624512692613e+00 1.626326095245e+00 1.627898961931e+00 1.629229393197e+00 1.630323679948e+00 1.631182508064e+00 1.631807266305e+00 1.632208224361e+00 1.632384050760e+00 1.632347924716e+00 1.632101221413e+00 1.631652717706e+00 1.631016428952e+00 1.630191668026e+00 1.629201435667e+00 1.628045539852e+00 1.626742407853e+00 1.625304992516e+00 1.623740013245e+00 1.622073751304e+00 1.620308653835e+00 1.618469938985e+00 1.616570135403e+00 1.614624750258e+00 1.612658912095e+00 1.610679508640e+00 1.608715959670e+00 1.606779486401e+00 1.604893113499e+00 1.603076228023e+00 1.601344541987e+00 1.599723520792e+00 1.598224144248e+00 1.596873893509e+00 1.595683541865e+00 1.594674579955e+00 1.593865537593e+00 1.593265882342e+00 1.592901905711e+00 1.592774769255e+00 1.592907991051e+00 1.593307379118e+00 1.593980982493e+00 1.594946206675e+00 1.596195169829e+00 1.597747206393e+00 1.599595062993e+00 1.601741927405e+00 1.604190238065e+00 1.606926622390e+00 1.609957672404e+00 1.613265761597e+00 1.616845789901e+00 1.620682985288e+00 1.624763214408e+00 1.629074023662e+00 1.633588841692e+00 1.638298535785e+00 1.643169279843e+00 1.648186498616e+00 1.653321287878e+00 1.658543563074e+00 1.663836701433e+00 1.669156404348e+00 1.674488538305e+00 1.679791368914e+00 1.685038316135e+00 1.690203141807e+00 1.695241176272e+00 1.700138488513e+00 1.704849658327e+00 1.709352134258e+00 1.713616841793e+00 1.717605198291e+00 1.721304849817e+00 1.724671612122e+00 1.727695818539e+00 1.730345089024e+00 1.732595497313e+00 1.734436880698e+00 1.735837792145e+00 1.736795742803e+00 1.737285456887e+00 1.737304106012e+00 1.736840176435e+00 1.735884548785e+00 1.734442768984e+00 1.732501946824e+00 1.730078865201e+00 1.727168265278e+00 1.723782406666e+00 1.719938530785e+00 1.715639223053e+00 1.710918399533e+00 1.705781695596e+00 1.700263128688e+00 1.694388191869e+00 1.688180993471e+00 1.681684315464e+00 1.674919621259e+00 1.667939702108e+00 1.660771761074e+00 1.653462669835e+00 1.646058306862e+00 1.638594116431e+00 1.631130177067e+00 1.623698525824e+00 1.616355258294e+00 1.609144468536e+00 1.602109280990e+00 1.595305699477e+00 1.588763136662e+00 1.582539966882e+00 1.576665459513e+00 1.571184673551e+00 1.566132852083e+00 1.561535411257e+00 1.557435612389e+00 1.553841449711e+00 1.550791048380e+00 1.548292571962e+00 1.546359827379e+00 1.545011266914e+00 1.544237168998e+00 1.544058020891e+00 1.544454817319e+00 1.545430827755e+00 1.546979496933e+00 1.549078290060e+00 1.551728069944e+00 1.554895007856e+00 1.558576603892e+00 1.562742535163e+00 1.567374144141e+00 1.572455260303e+00 1.577950364980e+00 1.583855678902e+00 1.590128462892e+00 1.596760608090e+00 1.603726087683e+00 1.610996278908e+00 1.618565023638e+00 1.626391421494e+00 1.634474650438e+00 1.642778276453e+00 1.651288132801e+00 1.659988683907e+00 1.668842318909e+00 1.677847297252e+00 1.686960237092e+00 1.696171196980e+00 1.705447184888e+00 1.714754474351e+00 1.724078216075e+00 1.733364322656e+00 1.742599989372e+00 1.751729420444e+00 1.760722529057e+00 1.769540544719e+00 1.778124285726e+00 1.786452014754e+00 1.794452398898e+00 1.802097330252e+00 1.809330300161e+00 1.816097314012e+00 1.822370987967e+00 1.828080491678e+00 1.833207327295e+00 1.837695666824e+00 1.841515288630e+00 1.844641582519e+00 1.847032768965e+00 1.848693760087e+00 1.849589133403e+00 1.849733301782e+00 1.849123357611e+00 1.847766485210e+00 1.845704781386e+00 1.842943645726e+00 1.839551550963e+00 1.835559322275e+00 1.831032139953e+00 1.826047732800e+00 1.820659560781e+00 1.814975587092e+00 1.809056845596e+00 1.803010033589e+00 1.796922393016e+00 1.790872527792e+00 1.784970822087e+00 1.779273934674e+00 1.773880559475e+00 1.768841156058e+00 1.764213656116e+00 1.760048225458e+00 1.756351649218e+00 1.753155586424e+00 1.750431406579e+00 1.748165188527e+00 1.746314836475e+00 1.744808443554e+00 1.743591267310e+00 1.742552420932e+00 1.741609888781e+00 1.740645992667e+00 1.739543408971e+00 1.738196202155e+00 1.736467819828e+00 1.734260626404e+00 1.731453483417e+00 1.727950089483e+00 1.723664878093e+00 1.718513371759e+00 1.712448792065e+00 1.705418034565e+00 1.697404330465e+00 1.688402457250e+00 1.678423611531e+00 1.667509623229e+00 1.655707540516e+00 1.643091391148e+00 1.629744386611e+00 1.615767215173e+00 1.601268404511e+00 1.586366762815e+00 1.571183932618e+00 1.555841449232e+00 1.540463851297e+00 1.525161178174e+00 1.510045645021e+00 1.495204715699e+00 1.480723397845e+00 1.466661291097e+00 1.453064324145e+00 1.439963495318e+00 1.427360528173e+00 1.415258465210e+00 1.403626233882e+00 1.392435275592e+00 1.381639537981e+00 1.371183717643e+00 1.361021719017e+00 1.351087854158e+00 1.341339777160e+00 1.331722317455e+00 1.322195553351e+00 1.312730885331e+00 1.303296469159e+00 1.293888982164e+00 1.284491926728e+00 1.275119083555e+00 1.265774234341e+00 1.256477836189e+00 1.247253390151e+00 1.238115065277e+00 1.229105584634e+00 1.220227591076e+00 1.211523143512e+00 1.203001070143e+00 1.194675498016e+00 1.186579644335e+00 1.178687070288e+00 1.171041372159e+00 1.163617400606e+00 1.156425907436e+00 1.149480290904e+00 1.142746402690e+00 1.136273441724e+00 1.130020085993e+00 1.124019726043e+00 1.118287953172e+00 1.112809189226e+00 1.107655182938e+00 1.102805179625e+00 1.098324742772e+00 1.094249216573e+00 1.090600943001e+00 1.087464605760e+00 1.084850644668e+00 1.082835640775e+00 1.081450417131e+00 1.080727551339e+00 1.080705152277e+00 1.081374368308e+00 1.082740423198e+00 1.084758138953e+00 1.087383684756e+00 1.090527541603e+00 1.094093653140e+00 1.097965975030e+00 1.101997857823e+00 1.106066939043e+00 1.110008475174e+00 1.113704186356e+00 1.117024673396e+00 1.119860671094e+00 1.122143129310e+00 1.123794044129e+00 1.124794671093e+00 1.125105080770e+00 1.124722112256e+00 1.123629047831e+00 1.121783012172e+00 1.119151022231e+00 1.115620923875e+00 1.111081620133e+00 1.105352529675e+00 1.098220827752e+00 1.089463748430e+00 1.078818027568e+00 1.066072865028e+00 1.053323651067e+00 1.037073091888e+00 1.018776477211e+00 1.000216529344e+00 9.826478482980e-01 9.661926450254e-01 9.498150858364e-01 9.319816478676e-01 9.116038117557e-01 8.887855259963e-01 8.650212875143e-01 8.427501219330e-01 8.243462287472e-01 8.110513596577e-01 8.024990782540e-01 7.970619435073e-01 7.928587983411e-01 7.888463714378e-01 7.853396506643e-01 7.837019512317e-01 7.854525750662e-01 7.911925944367e-01 7.999972490701e-01 8.097099108074e-01 8.179245942080e-01 8.230535021827e-01 8.250256838330e-01 8.252992363951e-01 8.261507380106e-01 8.295827195768e-01 8.364062082659e-01 8.459367506933e-01 8.565047790851e-01 8.664611933499e-01 8.750414211952e-01 8.826857524371e-01 8.904774511223e-01 8.838617765262e-01 8.334042861848e-01 7.682233850959e-01 7.393593077024e-01 7.736326723192e-01 8.430753382343e-01 8.969950923256e-01 9.030517021842e-01 8.612845362585e-01 8.046475282508e-01 7.846790633265e-01 8.287036681618e-01 9.081516915646e-01 9.695030350348e-01 9.755659802486e-01 9.207756006854e-01 8.343607693030e-01 7.739247153164e-01 7.874981373395e-01 8.591129046352e-01 9.266108992402e-01 9.389946984845e-01 8.802720363144e-01 7.748681761583e-01 6.890808743829e-01 6.975114794164e-01 7.936344664502e-01 8.965419773357e-01 9.378521605032e-01 8.901626352862e-01 7.698072406038e-01 6.463985233828e-01 6.333188761847e-01 7.591371196039e-01 9.202149924344e-01 1.021056480660e+00 1.015436122347e+00 8.998020500052e-01 7.179454914684e-01 5.867709782122e-01 6.539117466453e-01 8.641115019575e-01 1.067683627696e+00 1.182622475587e+00 1.179213937034e+00 1.065555132934e+00 8.866272131093e-01 7.301632852866e-01 7.029302321054e-01 8.100294830444e-01 9.490384065530e-01 1.042152069500e+00 1.063495872820e+00 1.023390335605e+00 9.543237647041e-01 8.940023279945e-01 8.633187073181e-01 8.553553987776e-01 8.508673052053e-01 8.422591120082e-01 8.410895988403e-01 8.645450644887e-01 9.130789892503e-01 9.641703923452e-01 9.884784629579e-01 9.686794904978e-01 9.101002671949e-01 8.429550233745e-01 8.106315518315e-01 8.359265693435e-01 8.959183281499e-01 9.456444834066e-01 9.534895083179e-01 9.157818457026e-01 8.577074520457e-01 8.221974646842e-01 8.383227169429e-01 8.907683214721e-01 9.353841569949e-01 9.363245916316e-01 8.859645247163e-01 8.111997442546e-01 7.683021942931e-01 8.043885312238e-01 9.032616989998e-01 1.004426021241e+00 1.056784915178e+00 1.039546321109e+00 9.658949407786e-01 8.831275289522e-01 8.574208014280e-01 9.202378224742e-01 1.032158417116e+00 1.128193140169e+00 1.164168094096e+00 1.128012527703e+00 1.039638573042e+00 9.477552850297e-01 9.116974366400e-01 9.552621293665e-01 1.041797481455e+00 1.114041009581e+00 1.134123431130e+00 1.093610032198e+00 1.012114707569e+00 9.315722698334e-01 8.982426857672e-01 9.283000382536e-01 9.932346196268e-01 1.049370781545e+00 1.067779223918e+00 1.042831852913e+00 9.900080173591e-01 9.382519043308e-01 9.149125822570e-01 9.269857779860e-01 9.570601644135e-01 9.796431824597e-01 9.787145506090e-01 9.546377590798e-01 9.219900217915e-01 9.003651049052e-01 9.004188893648e-01 9.154094230138e-01 9.274824965037e-01 9.220940967758e-01 8.986169046942e-01 8.724495745722e-01 8.667216368831e-01 8.938220933452e-01 9.422329188158e-01 1.013466794521e+00
 6.669773994250e-01 6.679673772353e-01 6.690858755068e-01 6.703900328032e-01 6.717770453122e-01 6.730926950305e-01 6.742497400421e-01 6.752682193473e-01 6.762610950221e-01 6.773699164069e-01 6.786617611592e-01 6.800450331273e-01 6.813407825162e-01 6.824422102140e-01 6.833971148176e-01 6.843575658153e-01 6.854596795526e-01 6.867408965626e-01 6.881073879707e-01 6.893807260557e-01 6.904374546892e-01 6.913334148948e-01 6.922620941405e-01 6.933735433582e-01 6.946521334814e-01 6.959530406278e-01 6.971310745105e-01 6.981320946162e-01 6.990220624504e-01 6.999488390433e-01 7.010378790839e-01 7.022816418097e-01 7.035390189694e-01 7.046514063002e-01 7.055705381740e-01 7.063925842336e-01 7.072870485902e-01 7.083736764414e-01 7.096182059494e-01 7.108437528815e-01 7.118790313738e-01 7.127088718950e-01 7.134878674948e-01 7.143927272322e-01 7.154835210355e-01 7.166844728694e-01 7.178518904829e-01 7.188740488532e-01 7.197344150878e-01 7.205247827262e-01 7.213867854394e-01 7.224126996654e-01 7.235802743814e-01 7.247673331740e-01 7.258224257929e-01 7.266744927556e-01 7.274038071625e-01 7.282075440529e-01 7.292301781501e-01 7.304273833090e-01 7.316039684224e-01 7.325824582469e-01 7.333531122939e-01 7.340713045590e-01 7.349222468916e-01 7.359732327723e-01 7.371196219165e-01 7.381840000452e-01 7.390771272240e-01 7.398507769738e-01 7.406291872215e-01 7.415000561717e-01 7.424737225550e-01 7.434983663932e-01 7.444937800559e-01 7.453989602931e-01 7.462053778918e-01 7.469559761086e-01 7.477269078828e-01 7.485943432146e-01 7.495801525151e-01 7.506058239710e-01 7.515267935039e-01 7.522596323779e-01 7.528708921507e-01 7.535371733778e-01 7.544036075346e-01 7.554497642595e-01 7.564853576861e-01 7.572964111408e-01 7.578464349224e-01 7.583270210736e-01 7.589937010957e-01 7.599366432548e-01 7.609969474573e-01 7.618999696944e-01 7.624907019690e-01 7.628719598967e-01 7.633254182190e-01 7.640611144710e-01 7.650305194084e-01 7.659727907995e-01 7.666460727399e-01 7.670298110289e-01 7.673389227519e-01 7.678386782008e-01 7.686169635035e-01 7.695063240755e-01 7.702381730854e-01 7.706802052351e-01 7.709407429503e-01 7.712657352058e-01 7.718256708934e-01 7.725737862576e-01 7.732961691469e-01 7.738034605263e-01 7.740974861806e-01 7.743552153967e-01 7.747606602982e-01 7.753506619124e-01 7.759991775612e-01 7.765385604034e-01 7.769100220954e-01 7.772007099931e-01 7.775524195587e-01 7.780311038481e-01 7.785813162771e-01 7.790989415935e-01 7.795262385481e-01 7.798897393143e-01 7.802567478460e-01 7.806730005608e-01 7.811239239329e-01 7.815670335838e-01 7.819824833627e-01 7.823754698443e-01 7.827548002085e-01 7.831184339792e-01 7.834600896172e-01 7.837907405179e-01 7.841263571172e-01 7.844741001288e-01 7.848125908633e-01 7.851035537006e-01 7.853396127601e-01 7.855530138899e-01 7.857877420539e-01 7.860531634616e-01 7.863165901270e-01 7.865358554481e-01 7.867021259233e-01 7.868477650034e-01 7.870117478050e-01 7.872013920142e-01 7.873906961991e-01 7.875546841963e-01 7.876914144856e-01 7.878167734172e-01 7.879399507986e-01 7.880581152056e-01 7.881641654436e-01 7.882613986022e-01 7.883578034592e-01 7.884505682383e-01 7.885189048122e-01 7.885489103581e-01 7.885525944638e-01 7.885579483770e-01 7.885771506502e-01 7.885941460888e-01 7.885799279253e-01 7.885244272944e-01 7.884477858556e-01 7.883790263907e-01 7.883206671551e-01 7.882529952173e-01 7.881582114199e-01 7.880431537571e-01 7.879264607243e-01 7.878172331410e-01 7.877017660357e-01 7.875609738463e-01 7.873952784489e-01 7.872231174605e-01 7.870584365592e-01 7.868924582976e-01 7.867055007186e-01 7.864867095377e-01 7.862454958221e-01 7.859990146529e-01 7.857529413282e-01 7.854949961661e-01 7.852123428855e-01 7.849048218505e-01 7.845845850731e-01 7.842588163619e-01 7.839256053074e-01 7.835752811884e-01 7.832031071821e-01 7.828157388807e-01 7.824201930330e-01 7.820185012602e-01 7.816039740697e-01 7.811729136182e-01 7.807252996591e-01 7.802666522624e-01 7.797994732460e-01 7.793200397903e-01 7.788225125992e-01 7.783082449067e-01 7.777822222529e-01 7.772466548189e-01 7.766960082515e-01 7.761278473152e-01 7.755411983502e-01 7.749403410671e-01 7.743295752562e-01 7.737055994062e-01 7.730642240517e-01 7.724049300493e-01 7.717326958805e-01 7.710481954567e-01 7.703512400422e-01 7.696381779475e-01 7.689090785263e-01 7.681659533468e-01 7.674100418208e-01 7.666393839781e-01 7.658523399065e-01 7.650504410028e-01 7.642336924806e-01 7.634015882610e-01 7.625550955528e-01 7.616927034857e-01 7.608129860150e-01 7.599195123478e-01 7.590119055257e-01 7.580883490800e-01 7.571488620084e-01 7.561942270497e-01 7.552231549841e-01 7.542374485051e-01 7.532380029366e-01 7.522222750450e-01 7.511894097506e-01 7.501411067766e-01 7.490775169603e-01 7.479984061689e-01 7.469053393477e-01 7.457947273167e-01 7.446668566555e-01 7.435239672275e-01 7.423653016679e-01 7.411896683406e-01 7.399977775860e-01 7.387898491588e-01 7.375655678885e-01 7.363257193862e-01 7.350697998891e-01 7.337957361554e-01 7.325064360697e-01 7.312021906474e-01 7.298811194870e-01 7.285423425654e-01 7.271878092171e-01 7.258168418289e-01 7.244289882812e-01 7.230247971376e-01 7.216035913492e-01 7.201651875202e-01 7.187122795398e-01 7.172415973031e-01 7.157543588940e-01 7.142508102154e-01 7.127301581359e-01 7.111924763317e-01 7.096390248102e-01 7.080680912686e-01 7.064798684127e-01 7.048765908938e-01 7.032550030552e-01 7.016156492784e-01 6.999601723004e-01 6.982887755021e-01 6.965993920798e-01 6.948942215491e-01 6.931717449320e-01 6.914310825619e-01 6.896749631066e-01 6.879016915714e-01 6.861107555446e-01 6.843039972290e-01 6.824807183526e-01 6.806385850016e-01 6.787808554451e-01 6.769060796775e-01 6.750142793992e-01 6.731060142235e-01 6.711814273769e-01 6.692385957146e-01 6.672796416870e-01 6.653035870135e-01 6.633104655250e-01 6.613005277952e-01 6.592751976998e-01 6.572323748603e-01 6.551723455474e-01 6.530963346328e-01 6.510030503992e-01 6.488926364086e-01 6.467673728508e-01 6.446241380734e-01 6.424653596130e-01 6.402898151836e-01 6.380972269879e-01 6.358895476970e-01 6.336656288414e-01 6.314246908718e-01 6.291674329600e-01 6.268942516614e-01 6.246050838951e-01 6.223004135407e-01 6.199810956886e-01 6.176452839017e-01 6.152932227215e-01 6.129255170228e-01 6.105416796974e-01 6.081421679372e-01 6.057283790078e-01 6.032990093927e-01 6.008556176005e-01 5.983977686749e-01 5.959231535270e-01 5.934334237983e-01 5.909284204682e-01 5.884086598062e-01 5.858751930822e-01 5.833292173373e-01 5.807685484774e-01 5.781931278061e-01 5.756028811420e-01 5.729971188333e-01 5.703797411225e-01 5.677486134282e-01 5.651049144540e-01 5.624496712036e-01 5.597810199600e-01 5.570968916770e-01 5.544008530358e-01 5.516918470617e-01 5.489705307118e-01 5.462403905185e-01 5.434991342648e-01 5.407451573802e-01 5.379786526644e-01 5.352004678562e-01 5.324113702735e-01 5.296136556116e-01 5.268065544922e-01 5.239899316097e-01 5.211640010971e-01 5.183267290357e-01 5.154805202624e-01 5.126264454943e-01 5.097638377699e-01 5.068947790832e-01 5.040187052064e-01 5.011337278463e-01 4.982429687359e-01 4.953451230278e-01 4.924405818875e-01 4.895322045707e-01 4.866187615732e-01 4.837001640633e-01 4.807782076016e-01 4.778511215367e-01 4.749207977134e-01 4.719887471860e-01 4.690540401101e-01 4.661185309528e-01 4.631823767375e-01 4.602440483233e-01 4.573071125441e-01 4.543705161810e-01 4.514347530217e-01 4.485018857768e-01 4.455724517000e-01 4.426449000673e-01 4.397223430044e-01 4.368034034082e-01 4.338903102667e-01 4.309857890488e-01 4.280864987473e-01 4.251948943349e-01 4.223128329294e-01 4.194395448343e-01 4.165784433244e-01 4.137289913481e-01 4.108907215388e-01 4.080670270553e-01 4.052566670212e-01 4.024609149135e-01 3.996844320910e-01 3.969239683128e-01 3.941840852078e-01 3.914630647495e-01 3.887617581470e-01 3.860833525540e-01 3.834290655826e-01 3.808003472339e-01 3.781987105559e-01 3.756240155645e-01 3.730764438229e-01 3.705597307628e-01 3.680755317788e-01 3.656243153794e-01 3.632103300157e-01 3.608307400864e-01 3.584892193898e-01 3.561865869134e-01 3.539245939536e-01 3.517072087147e-01 3.495338926537e-01 3.474064083443e-01 3.453281169892e-01 3.432980082870e-01 3.413184851343e-01 3.393937987428e-01 3.375229530693e-01 3.357089471600e-01 3.339549071181e-01 3.322594656143e-01 3.306268990110e-01 3.290571108339e-01 3.275530193901e-01 3.261179447632e-01 3.247508820866e-01 3.234555828666e-01 3.222328526506e-01 3.210835350009e-01 3.200110324946e-01 3.190160629882e-01 3.181002705400e-01 3.172654638856e-01 3.165132942277e-01 3.158439483825e-01 3.152599809423e-01 3.147619746539e-01 3.143520094972e-01 3.140303316730e-01 3.137994985160e-01 3.136583963845e-01 3.136085150587e-01 3.136513257607e-01 3.137873160195e-01 3.140175894086e-01 3.143419370479e-01 3.147609596117e-01 3.152741602029e-01 3.158830964754e-01 3.165877730317e-01 3.173883889524e-01 3.182842639515e-01 3.192745622163e-01 3.203588326617e-01 3.215399639244e-01 3.228145088945e-01 3.241831359549e-01 3.256443293176e-01 3.271969500666e-01 3.288413573376e-01 3.305766123387e-01 3.324023407780e-01 3.343163548263e-01 3.363176046930e-01 3.384038324311e-01 3.405760948031e-01 3.428324962973e-01 3.451725495446e-01 3.475931154718e-01 3.500928684303e-01 3.526704840889e-01 3.553262028359e-01 3.580569624994e-01 3.608624596748e-01 3.637403679166e-01 3.666879171486e-01 3.697049128757e-01 3.727909201088e-01 3.759436236022e-01 3.791606477176e-01 3.824404213115e-01 3.857817442233e-01 3.891836450448e-01 3.926442174526e-01 3.961628457410e-01 3.997361645179e-01 4.033631516485e-01 4.070428956756e-01 4.107744798861e-01 4.145550093688e-01 4.183839353818e-01 4.222588624711e-01 4.261790753859e-01 4.301441565693e-01 4.341506287725e-01 4.381987764949e-01 4.422850889259e-01 4.464104441788e-01 4.505727933731e-01 4.547708745756e-01 4.590028095839e-01 4.632674518085e-01 4.675638741328e-01 4.718915893110e-01 4.762472063153e-01 4.806324906335e-01 4.850441510283e-01 4.894807247760e-01 4.939424366728e-01 4.984277990351e-01 5.029357189022e-01 5.074642881839e-01 5.120132429380e-01 5.165817344045e-01 5.211667392626e-01 5.257696036168e-01 5.303884216355e-01 5.350211595009e-01 5.396684665507e-01 5.443288688610e-01 5.489998882090e-01 5.536837611303e-01 5.583759504266e-01 5.630777249649e-01 5.677876047025e-01 5.725037951441e-01 5.772281522057e-01 5.819551636686e-01 5.866890307471e-01 5.914249864302e-01 5.961638712239e-01 6.009051730720e-01 6.056461113789e-01 6.103877425634e-01 6.151297056642e-01 6.198680448180e-01 6.246061382794e-01 6.293386084055e-01 6.340689533130e-01 6.387937678207e-01 6.435117520877e-01 6.482247564457e-01 6.529302493937e-01 6.576271727953e-01 6.623161370347e-01 6.669943523962e-01 6.716631380363e-01 6.763206533933e-01 6.809662966768e-01 6.855998632135e-01 6.902187125318e-01 6.948239690620e-01 6.994150159572e-01 7.039897225330e-01 7.085488574271e-01 7.130896350407e-01 7.176136235506e-01 7.221204021546e-01 7.266060727794e-01 7.310727192913e-01 7.355187964064e-01 7.399436882553e-01 7.443472874802e-01 7.487266281904e-01 7.530847318345e-01 7.574167705963e-01 7.617259729503e-01 7.660092252641e-01 7.702653096585e-01 7.744963105474e-01 7.786996360219e-01 7.828745499930e-01 7.870219017660e-01 7.911385413253e-01 7.952263063780e-01 7.992831997819e-01 8.033090054050e-01 8.073036523992e-01 8.112645323745e-01 8.151936246401e-01 8.190891234176e-01 8.229494743323e-01 8.267756759826e-01 8.305662188725e-01 8.343211326281e-01 8.380388859972e-01 8.417194514864e-01 8.453627386018e-01 8.489669369762e-01 8.525334983328e-01 8.560597377784e-01 8.595460217848e-01 8.629920760126e-01 8.663967418799e-01 8.697602664076e-01 8.730811528692e-01 8.763592481919e-01 8.795958527476e-01 8.827867270856e-01 8.859341708435e-01 8.890372811288e-01 8.920951921781e-01 8.951082433523e-01 8.980735425941e-01 9.009938024821e-01 9.038667541690e-01 9.066924134409e-01 9.094706205444e-01 9.122000620702e-01 9.148818925719e-01 9.175143981400e-01 9.200973448896e-01 9.226310570804e-01 9.251136952276e-01 9.275473950734e-01 9.299297611168e-01 9.322607596640e-01 9.345410622698e-01 9.367693782816e-01 9.389467734227e-01 9.410710672126e-01 9.431429250962e-01 9.451634392680e-01 9.471295379341e-01 9.490449276066e-01 9.509045117231e-01 9.527121566221e-01 9.544667932154e-01 9.561664390422e-01 9.578136593362e-01 9.594064183619e-01 9.609459678780e-01 9.624313084898e-01 9.638619373068e-01 9.652406965562e-01 9.665631297840e-01 9.678332012894e-01 9.690488694149e-01 9.702107203174e-01 9.713200658507e-01 9.723736788307e-01 9.733759423354e-01 9.743242484706e-01 9.752197609186e-01 9.760623622007e-01 9.768516053410e-01 9.775908344802e-01 9.782762891189e-01 9.789110044536e-01 9.794943588040e-01 9.800258815685e-01 9.805092677006e-01 9.809405022334e-01 9.813240692630e-01 9.816578271058e-01 9.819427060563e-01 9.821808332496e-01 9.823703071841e-01 9.825160139487e-01 9.826132676425e-01 9.826667048790e-01 9.826764313402e-01 9.826407676896e-01 9.825643848598e-01 9.824447061900e-01 9.822852090096e-01 9.820856799340e-01 9.818450426735e-01 9.815700560576e-01 9.812549507335e-01 9.809069287017e-01 9.805227602783e-01 9.801044262895e-01 9.796565903848e-01 9.791747207035e-01 9.786659106480e-01 9.781270706820e-01 9.775618161715e-01 9.769723629286e-01 9.763568162009e-01 9.757220887099e-01 9.750633411911e-01 9.743880162672e-01 9.736945259470e-01 9.729836148161e-01 9.722618129556e-01 9.715244726556e-01 9.707803325810e-01 9.700255567657e-01 9.692638018185e-01 9.685000722525e-01 9.677304154548e-01 9.669644517976e-01 9.661964094618e-01 9.654343677700e-01 9.646783715642e-01 9.639279200890e-01 9.631927255576e-01 9.624646538676e-01 9.617559025473e-01 9.610635694764e-01 9.603881513056e-01 9.597400087631e-01 9.591106233020e-01 9.585143295103e-01 9.579426443414e-01 9.574057550280e-01 9.569037569214e-01 9.564350315313e-01 9.560123083567e-01 9.556250348933e-01 9.552878178389e-01 9.549954590658e-01 9.547515545500e-01 9.545648970565e-01 9.544259714963e-01 9.543524597917e-01 9.543330399583e-01 9.543778221273e-01 9.544907399017e-01 9.546646991653e-01 9.549158874960e-01 9.552324636638e-01 9.556287904464e-01 9.560991092449e-01 9.566481062663e-01 9.572823145955e-01 9.579932393532e-01 9.587970771817e-01 9.596819725011e-01 9.606606288169e-01 9.617293194099e-01 9.628882945285e-01 9.641476250708e-01 9.654965126207e-01 9.669498792842e-01 9.684982044345e-01 9.701470358303e-01 9.719012566181e-01 9.737524298027e-01 9.757140609201e-01 9.777748207737e-01 9.799446296381e-01 9.822203823226e-01 9.845986962364e-01 9.870911450213e-01 9.896836845522e-01 9.923900139035e-01 9.952004955475e-01 9.981183457488e-01 1.001147586774e+00 1.004277039553e+00 1.007519814076e+00 1.010862754301e+00 1.014313663956e+00 1.017870169145e+00 1.021525845310e+00 1.025290224582e+00 1.029148244713e+00 1.033112150739e+00 1.037171055489e+00 1.041326142757e+00 1.045580152230e+00 1.049921009263e+00 1.054360154714e+00 1.058882374138e+00 1.063494600991e+00 1.068192357588e+00 1.072968463235e+00 1.077831080217e+00 1.082763281203e+00 1.087776911688e+00 1.092860311855e+00 1.098010864495e+00 1.103232990063e+00 1.108511729756e+00 1.113857865872e+00 1.119255798648e+00 1.124710427289e+00 1.130217055837e+00 1.135766354301e+00 1.141366588671e+00 1.147000654748e+00 1.152677435541e+00 1.158385321312e+00 1.164122656917e+00 1.169890905866e+00 1.175675839259e+00 1.181486625507e+00 1.187307497481e+00 1.193143429464e+00 1.198988872292e+00 1.204833343322e+00 1.210685412793e+00 1.216526660979e+00 1.222367437823e+00 1.228193331361e+00 1.234003965371e+00 1.239801059444e+00 1.245568756958e+00 1.251318266980e+00 1.257030860703e+00 1.262713323400e+00 1.268359099916e+00 1.273958532154e+00 1.279520527263e+00 1.285024616367e+00 1.290484111849e+00 1.295882009734e+00 1.301221488417e+00 1.306500703174e+00 1.311704585249e+00 1.316848116498e+00 1.321909015282e+00 1.326897433464e+00 1.331803308038e+00 1.336621338363e+00 1.341359947610e+00 1.345996621618e+00 1.350548222553e+00 1.354996830988e+00 1.359345829350e+00 1.363595117600e+00 1.367729146482e+00 1.371764256837e+00 1.375678443405e+00 1.379482454370e+00 1.383168877579e+00 1.386729748283e+00 1.390176905997e+00 1.393488612029e+00 1.396682098906e+00 1.399739482220e+00 1.402665291965e+00 1.405463079180e+00 1.408114409515e+00 1.410638541514e+00 1.413013289795e+00 1.415253536423e+00 1.417350348171e+00 1.419296306972e+00 1.421107694145e+00 1.422759518943e+00 1.424275173513e+00 1.425634307145e+00 1.426843694331e+00 1.427909047931e+00 1.428811489767e+00 1.429575318735e+00 1.430176136122e+00 1.430630119734e+00 1.430931945675e+00 1.431075790349e+00 1.431076390940e+00 1.430915376294e+00 1.430610148717e+00 1.430151286880e+00 1.429540282382e+00 1.428785872017e+00 1.427874745011e+00 1.426826258586e+00 1.425625369906e+00 1.424282126770e+00 1.422799768501e+00 1.421170133662e+00 1.419410732426e+00 1.417506273453e+00 1.415474641679e+00 1.413308467165e+00 1.411013149123e+00 1.408596384155e+00 1.406051069026e+00 1.403392134633e+00 1.400612250615e+00 1.397722409389e+00 1.394724596848e+00 1.391619229690e+00 1.388416843909e+00 1.385114959547e+00 1.381723373845e+00 1.378243906580e+00 1.374680980905e+00 1.371043010524e+00 1.367331456201e+00 1.363554060862e+00 1.359714654166e+00 1.355820495538e+00 1.351877386228e+00 1.347889767417e+00 1.343863686208e+00 1.339807455061e+00 1.335727179462e+00 1.331628100560e+00 1.327519007004e+00 1.323403112852e+00 1.319293066249e+00 1.315190335693e+00 1.311105292621e+00 1.307045699783e+00 1.303015650202e+00 1.299028488042e+00 1.295083626872e+00 1.291196314220e+00 1.287369603784e+00 1.283611691896e+00 1.279934312767e+00 1.276337914808e+00 1.272838076725e+00 1.269434764600e+00 1.266142256418e+00 1.262965345911e+00 1.259909320871e+00 1.256987032366e+00 1.254198635131e+00 1.251559193089e+00 1.249068969679e+00 1.246737169726e+00 1.244574487622e+00 1.242578421470e+00 1.240766003095e+00 1.239133252718e+00 1.237694488939e+00 1.236449089807e+00 1.235404171245e+00 1.234569078385e+00 1.233939411343e+00 1.233529612525e+00 1.233335426114e+00 1.233364953789e+00 1.233621308362e+00 1.234103319633e+00 1.234821364289e+00 1.235767382081e+00 1.236954074875e+00 1.238373406333e+00 1.240030632655e+00 1.241928756747e+00 1.244058894982e+00 1.246434326826e+00 1.249039309431e+00 1.251884009540e+00 1.254962266736e+00 1.258268805348e+00 1.261811336263e+00 1.265572583058e+00 1.269564578932e+00 1.273771164032e+00 1.278193689283e+00 1.282832282483e+00 1.287669608656e+00 1.292716950420e+00 1.297952715397e+00 1.303383520128e+00 1.308998955441e+00 1.314787381623e+00 1.320754592469e+00 1.326877786384e+00 1.333164902966e+00 1.339598500234e+00 1.346173292925e+00 1.352885801384e+00 1.359720475649e+00 1.366677998206e+00 1.373740792234e+00 1.380907479048e+00 1.388166211759e+00 1.395506284145e+00 1.402924353081e+00 1.410403120749e+00 1.417943251211e+00 1.425525881063e+00 1.433148756697e+00 1.440797612261e+00 1.448464809057e+00 1.456143560704e+00 1.463816850917e+00 1.471484106195e+00 1.479126946358e+00 1.486743160595e+00 1.494319149731e+00 1.501843604695e+00 1.509313817516e+00 1.516709193212e+00 1.524031459627e+00 1.531264025654e+00 1.538397314798e+00 1.545428781236e+00 1.552338613588e+00 1.559129457989e+00 1.565780949998e+00 1.572293137925e+00 1.578654405605e+00 1.584851283864e+00 1.590886913144e+00 1.596739358890e+00 1.602413122879e+00 1.607893242167e+00 1.613173284151e+00 1.618251928725e+00 1.623113329833e+00 1.627761255649e+00 1.632182243121e+00 1.636374303593e+00 1.640333303348e+00 1.644051868843e+00 1.647530598333e+00 1.650760268132e+00 1.653743565144e+00 1.656474030194e+00 1.658953008646e+00 1.661177885681e+00 1.663147453411e+00 1.664864942446e+00 1.666327260217e+00 1.667541950244e+00 1.668504729638e+00 1.669225528230e+00 1.669703283507e+00 1.669944694633e+00 1.669959348089e+00 1.669745812930e+00 1.669320669980e+00 1.668683697081e+00 1.667849688845e+00 1.666830778082e+00 1.665627718673e+00 1.664267125659e+00 1.662746635080e+00 1.661091803758e+00 1.659312210525e+00 1.657418817971e+00 1.655438101209e+00 1.653373406306e+00 1.651255082365e+00 1.649092612752e+00 1.646905985983e+00 1.644717833585e+00 1.642540034614e+00 1.640401856668e+00 1.638313146514e+00 1.636302035226e+00 1.634383164042e+00 1.632578124511e+00 1.630908403073e+00 1.629385240440e+00 1.628039970789e+00 1.626876544461e+00 1.625922939012e+00 1.625190753329e+00 1.624691064294e+00 1.624449115743e+00 1.624460960634e+00 1.624753296433e+00 1.625324569022e+00 1.626184177260e+00 1.627345577696e+00 1.628796650986e+00 1.630556834350e+00 1.632611655168e+00 1.634965238308e+00 1.637612858276e+00 1.640540710639e+00 1.643749343852e+00 1.647216581147e+00 1.650938062444e+00 1.654890421824e+00 1.659060313700e+00 1.663427761082e+00 1.667964880011e+00 1.672660090559e+00 1.677474220848e+00 1.682394088255e+00 1.687382535953e+00 1.692413434113e+00 1.697463535383e+00 1.702488899866e+00 1.707475714152e+00 1.712376868634e+00 1.717169986519e+00 1.721824500281e+00 1.726299450618e+00 1.730581306150e+00 1.734620942936e+00 1.738403914796e+00 1.741896375944e+00 1.745069238310e+00 1.747906188371e+00 1.750370462905e+00 1.752454367759e+00 1.754126301632e+00 1.755373829896e+00 1.756183830301e+00 1.756533932387e+00 1.756426639834e+00 1.755838525288e+00 1.754779070184e+00 1.753236260874e+00 1.751212034158e+00 1.748716336237e+00 1.745743296513e+00 1.742317506020e+00 1.738437879902e+00 1.734128558577e+00 1.729408446773e+00 1.724290835905e+00 1.718815503967e+00 1.712993532354e+00 1.706869289075e+00 1.700466643310e+00 1.693824220142e+00 1.686985605474e+00 1.679977415834e+00 1.672858399719e+00 1.665654982068e+00 1.658423337877e+00 1.651206592488e+00 1.644044531898e+00 1.636995170861e+00 1.630089291415e+00 1.623386829820e+00 1.616920961800e+00 1.610738821734e+00 1.604885203531e+00 1.599388679919e+00 1.594300175512e+00 1.589636562240e+00 1.585442255317e+00 1.581737634336e+00 1.578542408957e+00 1.575887360776e+00 1.573770840572e+00 1.572223320119e+00 1.571237521712e+00 1.570823417549e+00 1.570984201158e+00 1.571705527474e+00 1.572997492991e+00 1.574833482237e+00 1.577213981460e+00 1.580119203231e+00 1.583529422840e+00 1.587438677482e+00 1.591810709406e+00 1.596644027848e+00 1.601900713517e+00 1.607571868510e+00 1.613633578747e+00 1.620056599182e+00 1.626835549928e+00 1.633930057695e+00 1.641339225055e+00 1.649028832359e+00 1.656979764732e+00 1.665182096658e+00 1.673595910081e+00 1.682223018764e+00 1.691019001091e+00 1.699974300008e+00 1.709062375839e+00 1.718246844250e+00 1.727518979129e+00 1.736824535520e+00 1.746151422196e+00 1.755451078506e+00 1.764690921088e+00 1.773836857588e+00 1.782826988182e+00 1.791642546181e+00 1.800211823396e+00 1.808501313635e+00 1.816457572211e+00 1.824018004262e+00 1.831154245183e+00 1.837784542493e+00 1.843885754330e+00 1.849392820173e+00 1.854258632143e+00 1.858453721517e+00 1.861917711745e+00 1.864640653714e+00 1.866573107007e+00 1.867705901242e+00 1.868024542876e+00 1.867512771479e+00 1.866193617892e+00 1.864053193681e+00 1.861138560444e+00 1.857466343490e+00 1.853078968461e+00 1.848041488350e+00 1.842391588500e+00 1.836226606126e+00 1.829600316138e+00 1.822609692310e+00 1.815347547069e+00 1.807892334251e+00 1.800363253277e+00 1.792831389645e+00 1.785410087123e+00 1.778176564233e+00 1.771212073566e+00 1.764600925194e+00 1.758382358913e+00 1.752626544966e+00 1.747344652002e+00 1.742561664442e+00 1.738275658282e+00 1.734451358885e+00 1.731069905958e+00 1.728053436866e+00 1.725344994828e+00 1.722851069749e+00 1.720468528221e+00 1.718103569923e+00 1.715623283858e+00 1.712927321732e+00 1.709886922569e+00 1.706390107728e+00 1.702335313614e+00 1.697611951880e+00 1.692145653177e+00 1.685854942096e+00 1.678688359935e+00 1.670606719042e+00 1.661589102078e+00 1.651638897159e+00 1.640772322976e+00 1.629030977176e+00 1.616469414567e+00 1.603165234336e+00 1.589204381303e+00 1.574688871863e+00 1.559729731895e+00 1.544444440970e+00 1.528956229526e+00 1.513378847195e+00 1.497835094937e+00 1.482429022414e+00 1.467262567131e+00 1.452419512562e+00 1.437965160270e+00 1.423959145472e+00 1.410427083423e+00 1.397393166702e+00 1.384849196435e+00 1.372780824893e+00 1.361160217439e+00 1.349939224350e+00 1.339078221981e+00 1.328512893278e+00 1.318197504300e+00 1.308071965044e+00 1.298089825809e+00 1.288212017304e+00 1.278396257597e+00 1.268630440597e+00 1.258887941182e+00 1.249176013835e+00 1.239493660975e+00 1.229857644300e+00 1.220295547241e+00 1.210820706634e+00 1.201486701680e+00 1.192304933546e+00 1.183329232635e+00 1.174585326445e+00 1.166096074255e+00 1.157916372625e+00 1.150034788397e+00 1.142506603817e+00 1.135327921991e+00 1.128510784533e+00 1.122088960620e+00 1.116026210674e+00 1.110375193756e+00 1.105103165661e+00 1.100225301133e+00 1.095759970781e+00 1.091670820403e+00 1.088014298060e+00 1.084752525630e+00 1.081915159084e+00 1.079519125801e+00 1.077548791413e+00 1.076055756689e+00 1.075019973924e+00 1.074474736184e+00 1.074425879317e+00 1.074869466408e+00 1.075816089201e+00 1.077234848944e+00 1.079111404650e+00 1.081385751686e+00 1.084005100362e+00 1.086876575006e+00 1.089898009711e+00 1.092958329199e+00 1.095907029597e+00 1.098625923851e+00 1.100954838412e+00 1.102772664209e+00 1.103958647109e+00 1.104407846855e+00 1.104069485966e+00 1.102885849489e+00 1.100879172855e+00 1.098062619623e+00 1.094500734641e+00 1.090272994340e+00 1.085444656806e+00 1.080108936867e+00 1.074288207610e+00 1.068007560895e+00 1.061220496290e+00 1.053824014647e+00 1.045684272271e+00 1.036588467178e+00 1.026338033319e+00 1.016199595238e+00 1.003144339963e+00 9.885878774837e-01 9.742203144324e-01 9.611549496334e-01 9.493449769144e-01 9.376111398745e-01 9.243113695563e-01 9.083038111845e-01 8.896440100189e-01 8.697416762337e-01 8.508942670825e-01 8.352923379921e-01 8.240204722382e-01 8.166458938615e-01 8.115955152245e-01 8.071251698749e-01 8.023469729194e-01 7.977043094031e-01 7.946556826385e-01 7.947885073395e-01 7.987735436244e-01 8.057660639441e-01 8.136846565190e-01 8.201794976028e-01 8.236950068466e-01 8.241666053385e-01 8.230496764982e-01 8.226244419232e-01 8.249117819847e-01 8.307572791137e-01 8.395146158680e-01 8.495285147591e-01 8.591040333448e-01 8.673189761514e-01 8.742274842873e-01 8.797815367827e-01 8.662203479752e-01 8.073801086365e-01 7.440715981909e-01 7.261505692577e-01 7.699429126850e-01 8.390954259431e-01 8.849445463676e-01 8.822517019788e-01 8.389596607346e-01 7.937912297879e-01 7.949737283098e-01 8.549960449394e-01 9.355002607620e-01 9.860766098719e-01 9.776155322036e-01 9.130527106289e-01 8.290298473094e-01 7.843970336470e-01 8.146718180183e-01 8.897102283134e-01 9.478549057493e-01 9.465782086926e-01 8.797921388259e-01 7.819436814651e-01 7.230596612711e-01 7.588062935851e-01 8.592034542875e-01 9.460719895233e-01 9.625205194401e-01 8.914232415812e-01 7.598318658210e-01 6.488660069244e-01 6.648222179137e-01 8.014133133330e-01 9.485441479769e-01 1.021680984723e+00 9.845791358516e-01 8.443981808499e-01 6.622380281163e-01 5.807749550968e-01 7.108348067862e-01 9.365892805989e-01 1.122728275976e+00 1.204029909401e+00 1.161281022818e+00 1.012610676138e+00 8.170811005388e-01 6.845575446326e-01 7.195254498837e-01 8.717227178188e-01 1.021439855347e+00 1.103291212953e+00 1.102591340891e+00 1.038434752726e+00 9.513733689668e-01 8.854785556894e-01 8.619603875845e-01 8.671021633502e-01 8.743662160053e-01 8.725845118828e-01 8.722666634246e-01 8.909382380669e-01 9.310397106052e-01 9.729767927821e-01 9.900621525511e-01 9.672960952168e-01 9.120922819863e-01 8.551365361560e-01 8.354891908019e-01 8.676433836828e-01 9.251109634222e-01 9.664498392361e-01 9.657405288356e-01 9.246146602533e-01 8.717111658282e-01 8.480226485056e-01 8.736065194249e-01 9.255605087794e-01 9.603143085178e-01 9.471927011311e-01 8.849087629943e-01 8.068081683197e-01 7.720506070148e-01 8.195205911833e-01 9.204545610605e-01 1.011594360500e+00 1.045988670532e+00 1.009233714367e+00 9.228383359241e-01 8.441535613342e-01 8.425251529606e-01 9.327323133215e-01 1.057193429265e+00 1.148883581349e+00 1.169420560914e+00 1.114418574297e+00 1.012899455930e+00 9.234482294988e-01 9.082745557788e-01 9.771486322085e-01 1.077274116736e+00 1.148259310007e+00 1.156671028069e+00 1.100573284277e+00 1.006742444975e+00 9.236044856271e-01 8.984816553890e-01 9.391363176152e-01 1.007632851439e+00 1.058498493095e+00 1.066549568417e+00 1.031869352144e+00 9.755047354907e-01 9.291259316628e-01 9.166046324805e-01 9.365011637600e-01 9.655818589526e-01 9.791711201238e-01 9.664784453482e-01 9.343741388149e-01 9.023227554500e-01 8.897111611261e-01 9.005816782111e-01 9.200346864405e-01 9.266957087620e-01 9.081493437266e-01 8.695989144184e-01 8.338994556184e-01 8.295572424300e-01 8.669329201115e-01 9.262360349272e-01 1.002588908289e+00
 6.497441145861e-01 6.508244968306e-01 6.520258296905e-01 6.534048735314e-01 6.548656390351e-01 6.562625099291e-01 6.575069788837e-01 6.586163671991e-01 6.596973923903e-01 6.608908200629e-01 6.622609590808e-01 6.637195882032e-01 6.650951714236e-01 6.662853043819e-01 6.673350989428e-01 6.683881156662e-01 6.695752630421e-01 6.709362594033e-01 6.723817090241e-01 6.737370907975e-01 6.748824648404e-01 6.758740682770e-01 6.768989981265e-01 6.780997646919e-01 6.794590373188e-01 6.808391654940e-01 6.821017066290e-01 6.831972619430e-01 6.841883209107e-01 6.852149615712e-01 6.863942613863e-01 6.877186959774e-01 6.890565565550e-01 6.902596286245e-01 6.912810008742e-01 6.922094893964e-01 6.932043518018e-01 6.943817243807e-01 6.957098587494e-01 6.970219070189e-01 6.981525019082e-01 6.990868572205e-01 6.999732207175e-01 7.009790593146e-01 7.021631478865e-01 7.034518040740e-01 7.047086949620e-01 7.058282642979e-01 7.067926972877e-01 7.076917576473e-01 7.086579548563e-01 7.097775247491e-01 7.110351289728e-01 7.123142714496e-01 7.134703777106e-01 7.144318625741e-01 7.152711662274e-01 7.161790949902e-01 7.172967071532e-01 7.185864526016e-01 7.198603925104e-01 7.209449905770e-01 7.218282478764e-01 7.226569708229e-01 7.236113987217e-01 7.247605072321e-01 7.260038062052e-01 7.271707356101e-01 7.281728903603e-01 7.290602067989e-01 7.299496054975e-01 7.309259798797e-01 7.320005007245e-01 7.331259802773e-01 7.342251071572e-01 7.352407061494e-01 7.361620910933e-01 7.370278645665e-01 7.379071025567e-01 7.388754593973e-01 7.399632588631e-01 7.410952410941e-01 7.421310277174e-01 7.429836594950e-01 7.437123317229e-01 7.444889961050e-01 7.454575673924e-01 7.466066855391e-01 7.477527963788e-01 7.486833823788e-01 7.493563685992e-01 7.499561594279e-01 7.507329711673e-01 7.517799655825e-01 7.529450638639e-01 7.539628048023e-01 7.546773292642e-01 7.551841457382e-01 7.557572937059e-01 7.566036128778e-01 7.576782221753e-01 7.587293018774e-01 7.595212401861e-01 7.600315332212e-01 7.604687670417e-01 7.610891403602e-01 7.619788504869e-01 7.629756809761e-01 7.638200818233e-01 7.643835571539e-01 7.647733369752e-01 7.652277551641e-01 7.659092867153e-01 7.667710162515e-01 7.676033690216e-01 7.682259377585e-01 7.686467857772e-01 7.690379268934e-01 7.695752158369e-01 7.702863986062e-01 7.710478277941e-01 7.717013838396e-01 7.721952737041e-01 7.726182415359e-01 7.731051064550e-01 7.737129342511e-01 7.743845200465e-01 7.750192283703e-01 7.755671120841e-01 7.760582751551e-01 7.765596695873e-01 7.771092984988e-01 7.776882625227e-01 7.782560490244e-01 7.787947441505e-01 7.793142096057e-01 7.798242869668e-01 7.803190335986e-01 7.807932442178e-01 7.812539536534e-01 7.817184274194e-01 7.821953325035e-01 7.826625268011e-01 7.830834800255e-01 7.834511543852e-01 7.837989219570e-01 7.841684284978e-01 7.845668166945e-01 7.849602327216e-01 7.853100996289e-01 7.856093056161e-01 7.858892441680e-01 7.861897056614e-01 7.865150811544e-01 7.868381976352e-01 7.871355435287e-01 7.874067400916e-01 7.876669989886e-01 7.879255910868e-01 7.881793578243e-01 7.884215845783e-01 7.886553411270e-01 7.888892996942e-01 7.891181252676e-01 7.893212089686e-01 7.894860787071e-01 7.896284661194e-01 7.897734828310e-01 7.899328053941e-01 7.900874163932e-01 7.902104393132e-01 7.902923143252e-01 7.903564693727e-01 7.904294157432e-01 7.905121987293e-01 7.905840924181e-01 7.906298319586e-01 7.906564868414e-01 7.906826398170e-01 7.907152660651e-01 7.907416380530e-01 7.907418263943e-01 7.907187210730e-01 7.906903596055e-01 7.906693908921e-01 7.906461517207e-01 7.906012298030e-01 7.905251692363e-01 7.904275832089e-01 7.903251418986e-01 7.902243096200e-01 7.901108559289e-01 7.899717152077e-01 7.898092049536e-01 7.896341135139e-01 7.894538927737e-01 7.892662627543e-01 7.890617198840e-01 7.888356742904e-01 7.885935794637e-01 7.883457633031e-01 7.880913119037e-01 7.878234933707e-01 7.875391615368e-01 7.872387958096e-01 7.869277016707e-01 7.866089656761e-01 7.862770353834e-01 7.859275519776e-01 7.855622102572e-01 7.851853028428e-01 7.847978969903e-01 7.843965893495e-01 7.839776274209e-01 7.835399255225e-01 7.830891146773e-01 7.826270500311e-01 7.821528905884e-01 7.816610685706e-01 7.811522178916e-01 7.806305653586e-01 7.800972363217e-01 7.795497899651e-01 7.789884960927e-01 7.784103324915e-01 7.778182753446e-01 7.772135929781e-01 7.765942763037e-01 7.759585888827e-01 7.753078255399e-01 7.746427149676e-01 7.739630906880e-01 7.732679043539e-01 7.725573111827e-01 7.718301692410e-01 7.710883631586e-01 7.703337377941e-01 7.695628820759e-01 7.687756031126e-01 7.679733963962e-01 7.671545588944e-01 7.663214997679e-01 7.654752480929e-01 7.646125389890e-01 7.637327747957e-01 7.628378143769e-01 7.619270327165e-01 7.610019635308e-01 7.600612222171e-01 7.591035041518e-01 7.581291158897e-01 7.571390529571e-01 7.561338140432e-01 7.551116335419e-01 7.540732995392e-01 7.530189562985e-01 7.519481971156e-01 7.508612742348e-01 7.497588380655e-01 7.486386873405e-01 7.475028292292e-01 7.463518932176e-01 7.451827084978e-01 7.439975620051e-01 7.427965594382e-01 7.415780701136e-01 7.403435425187e-01 7.390930081411e-01 7.378241208074e-01 7.365389844708e-01 7.352383786342e-01 7.339209591931e-01 7.325856686696e-01 7.312347282870e-01 7.298663164449e-01 7.284811225661e-01 7.270795674449e-01 7.256606290381e-01 7.242244758510e-01 7.227722856309e-01 7.213022492300e-01 7.198144921539e-01 7.183108837236e-01 7.167899686320e-01 7.152516287414e-01 7.136968869874e-01 7.121249999058e-01 7.105342892555e-01 7.089277581410e-01 7.073043767846e-01 7.056633912139e-01 7.040064115496e-01 7.023310418960e-01 7.006382257507e-01 6.989284865155e-01 6.972022685801e-01 6.954583560400e-01 6.936973960451e-01 6.919201074701e-01 6.901236272370e-01 6.883111642773e-01 6.864813914195e-01 6.846342592938e-01 6.827701551892e-01 6.808895408637e-01 6.789910510459e-01 6.770758549129e-01 6.751431126710e-01 6.731927973673e-01 6.712260374261e-01 6.692428004310e-01 6.672414486226e-01 6.652235151273e-01 6.631891175244e-01 6.611375785692e-01 6.590691380564e-01 6.569846406508e-01 6.548824528975e-01 6.527628421993e-01 6.506276095077e-01 6.484754155090e-01 6.463070543161e-01 6.441227592108e-01 6.419217638087e-01 6.397044023952e-01 6.374700930428e-01 6.352189811633e-01 6.329513554048e-01 6.306695044571e-01 6.283706457214e-01 6.260568514445e-01 6.237279681963e-01 6.213807570050e-01 6.190179116005e-01 6.166391877374e-01 6.142443430817e-01 6.118362791905e-01 6.094138352934e-01 6.069752335795e-01 6.045213798956e-01 6.020514377096e-01 5.995651911369e-01 5.970650261140e-01 5.945517004392e-01 5.920235926372e-01 5.894826721716e-01 5.869272950905e-01 5.843557081975e-01 5.817706128419e-01 5.791710774795e-01 5.765585068285e-01 5.739351237097e-01 5.712990824216e-01 5.686491778691e-01 5.659861279482e-01 5.633085045715e-01 5.606182416626e-01 5.579186008492e-01 5.552080607009e-01 5.524848149808e-01 5.497515338390e-01 5.470063043361e-01 5.442488062706e-01 5.414819650829e-01 5.387040330291e-01 5.359177438294e-01 5.331232786740e-01 5.303174093803e-01 5.275033824172e-01 5.246799356498e-01 5.218475634210e-01 5.190092566430e-01 5.161630010234e-01 5.133096439620e-01 5.104499925321e-01 5.075827869252e-01 5.047094759025e-01 5.018319091790e-01 4.989487837043e-01 4.960616868136e-01 4.931713375915e-01 4.902749529950e-01 4.873766417822e-01 4.844763737382e-01 4.815724553212e-01 4.786687184573e-01 4.757648806293e-01 4.728590848623e-01 4.699537168295e-01 4.670488615915e-01 4.641463473524e-01 4.612469293200e-01 4.583497192993e-01 4.554549191986e-01 4.525656719331e-01 4.496804181271e-01 4.468020598920e-01 4.439307990075e-01 4.410653586951e-01 4.382098020633e-01 4.353613181080e-01 4.325226587532e-01 4.296972575389e-01 4.268833779337e-01 4.240815608669e-01 4.212940603453e-01 4.185191275377e-01 4.157610382000e-01 4.130201639566e-01 4.102984965490e-01 4.075963209895e-01 4.049137068725e-01 4.022507030208e-01 3.996114898839e-01 3.969967331351e-01 3.944070086079e-01 3.918458088419e-01 3.893105146944e-01 3.868049562016e-01 3.843303677110e-01 3.818865853336e-01 3.794778970263e-01 3.771044701471e-01 3.747676902230e-01 3.724694454691e-01 3.702097650056e-01 3.679914353129e-01 3.658162007160e-01 3.636853978870e-01 3.616016845488e-01 3.595664858309e-01 3.575795589741e-01 3.556442076266e-01 3.537620801126e-01 3.519338524153e-01 3.501634666769e-01 3.484511065199e-01 3.467990051423e-01 3.452085176393e-01 3.436805825856e-01 3.422184416624e-01 3.408236313841e-01 3.394975671282e-01 3.382422268623e-01 3.370587158722e-01 3.359489958297e-01 3.349143664242e-01 3.339561607641e-01 3.330765325530e-01 3.322779548204e-01 3.315601778292e-01 3.309246131089e-01 3.303732537041e-01 3.299065850486e-01 3.295271646748e-01 3.292359132800e-01 3.290328806522e-01 3.289190683950e-01 3.288956186615e-01 3.289634992779e-01 3.291244583042e-01 3.293783438827e-01 3.297248875800e-01 3.301652896076e-01 3.306984536650e-01 3.313269142474e-01 3.320502550508e-01 3.328687281771e-01 3.337815944765e-01 3.347877960084e-01 3.358879428546e-01 3.370829106239e-01 3.383718554536e-01 3.397541207622e-01 3.412279102390e-01 3.427929354695e-01 3.444491217635e-01 3.461966746835e-01 3.480336721521e-01 3.499590126023e-01 3.519713991326e-01 3.540689861309e-01 3.562529558714e-01 3.585209881092e-01 3.608729850080e-01 3.633049559656e-01 3.658171499334e-01 3.684088311268e-01 3.710780183439e-01 3.738245238272e-01 3.766452490656e-01 3.795388011275e-01 3.825044026248e-01 3.855412642393e-01 3.886468252822e-01 3.918201615080e-01 3.950593371318e-01 3.983627236222e-01 4.017291906657e-01 4.051577139680e-01 4.086458860232e-01 4.121934900474e-01 4.157966078529e-01 4.194561251832e-01 4.231692561361e-01 4.269352293764e-01 4.307526152570e-01 4.346180600980e-01 4.385334364204e-01 4.424948736746e-01 4.465002842152e-01 4.505516272431e-01 4.546444239437e-01 4.587780812918e-01 4.629519565563e-01 4.671641996402e-01 4.714141425043e-01 4.756988543656e-01 4.800187966051e-01 4.843724553951e-01 4.887578821733e-01 4.931740817004e-01 4.976199378497e-01 5.020944717428e-01 5.065954548117e-01 5.111230859380e-01 5.156753134861e-01 5.202519059600e-01 5.248496465589e-01 5.294706221646e-01 5.341109452337e-01 5.387702642049e-01 5.434487664839e-01 5.481426652746e-01 5.528546841258e-01 5.575810226621e-01 5.623209354082e-01 5.670752607749e-01 5.718399077512e-01 5.766166538305e-01 5.814038456120e-01 5.861987473996e-01 5.910033634975e-01 5.958142942301e-01 6.006318820506e-01 6.054554236427e-01 6.102822759996e-01 6.151138687855e-01 6.199465844039e-01 6.247829048930e-01 6.296190666700e-01 6.344545018224e-01 6.392913070316e-01 6.441249791325e-01 6.489562854666e-01 6.537844447581e-01 6.586079819441e-01 6.634272599950e-01 6.682400266453e-01 6.730459013393e-01 6.778453609404e-01 6.826353744506e-01 6.874165129632e-01 6.921885502592e-01 6.969484074520e-01 7.016985862335e-01 7.064352555348e-01 7.111592909493e-01 7.158697891368e-01 7.205650869647e-01 7.252462878634e-01 7.299106324046e-01 7.345582543562e-01 7.391889907665e-01 7.437998131285e-01 7.483937224213e-01 7.529665657042e-01 7.575189497614e-01 7.620510929248e-01 7.665596637602e-01 7.710475215699e-01 7.755114045107e-01 7.799501914479e-01 7.843656298141e-01 7.887543803176e-01 7.931187251625e-01 7.974550863489e-01 8.017636402502e-01 8.060451915348e-01 8.102968925568e-01 8.145197846401e-01 8.187122210866e-01 8.228732917571e-01 8.270045197477e-01 8.311013761504e-01 8.351665546954e-01 8.391982782280e-01 8.431960631285e-01 8.471593179995e-01 8.510866304618e-01 8.549788612965e-01 8.588332813429e-01 8.626512234450e-01 8.664320643375e-01 8.701736475732e-01 8.738772746174e-01 8.775394032298e-01 8.811629761353e-01 8.847456942306e-01 8.882865142051e-01 8.917866369907e-01 8.952431788858e-01 8.986573324922e-01 9.020290028685e-01 9.053552869758e-01 9.086374142791e-01 9.118748980809e-01 9.150664608220e-01 9.182132360900e-01 9.213115007422e-01 9.243642806028e-01 9.273694558019e-01 9.303252276222e-01 9.332350920534e-01 9.360945119431e-01 9.389057043244e-01 9.416666364335e-01 9.443779091079e-01 9.470394511048e-01 9.496484693347e-01 9.522081742941e-01 9.547152283574e-01 9.571701215593e-01 9.595746480168e-01 9.619245543165e-01 9.642234766728e-01 9.664678822460e-01 9.686601059282e-01 9.707991650373e-01 9.728827393313e-01 9.749138710294e-01 9.768895219771e-01 9.788114173399e-01 9.806789483113e-01 9.824905536172e-01 9.842493688377e-01 9.859509146755e-01 9.875994849530e-01 9.891918111869e-01 9.907283127083e-01 9.922113012066e-01 9.936369578920e-01 9.950092110261e-01 9.963257116333e-01 9.975864999513e-01 9.987935931063e-01 9.999436342718e-01 1.001041212363e+00 1.002081866712e+00 1.003069220038e+00 1.004002460022e+00 1.004881666737e+00 1.005707108111e+00 1.006477485705e+00 1.007196817783e+00 1.007862910416e+00 1.008475286102e+00 1.009037859588e+00 1.009545904425e+00 1.010006501480e+00 1.010412846396e+00 1.010770472160e+00 1.011079368449e+00 1.011337754900e+00 1.011550553054e+00 1.011712125585e+00 1.011829619653e+00 1.011900548486e+00 1.011924693002e+00 1.011907010756e+00 1.011842484735e+00 1.011737567108e+00 1.011589559765e+00 1.011400185318e+00 1.011172852215e+00 1.010903643678e+00 1.010600438576e+00 1.010258001882e+00 1.009881752662e+00 1.009471343629e+00 1.009026225546e+00 1.008552700795e+00 1.008045282483e+00 1.007511833426e+00 1.006950328962e+00 1.006361508625e+00 1.005751364667e+00 1.005115344489e+00 1.004460786020e+00 1.003784193727e+00 1.003091175625e+00 1.002384011840e+00 1.001658194432e+00 1.000925105529e+00 1.000177662892e+00 9.994241603160e-01 9.986637590934e-01 9.978970277535e-01 9.971316909598e-01 9.963609808811e-01 9.955967292428e-01 9.948336175673e-01 9.940768283149e-01 9.933314337726e-01 9.925916152701e-01 9.918712287719e-01 9.911607725870e-01 9.904719975138e-01 9.898028714662e-01 9.891534170109e-01 9.885354415297e-01 9.879376396200e-01 9.873765612769e-01 9.868449446953e-01 9.863481750151e-01 9.858933847322e-01 9.854725384980e-01 9.851024172799e-01 9.847713813338e-01 9.844927813541e-01 9.842639077372e-01 9.840867077996e-01 9.839710681769e-01 9.839063408234e-01 9.839098190523e-01 9.839724949766e-01 9.841024565185e-01 9.843030659816e-01 9.845693546265e-01 9.849164789749e-01 9.853321014990e-01 9.858306908227e-01 9.864088365127e-01 9.870670521592e-01 9.878142332118e-01 9.886414628347e-01 9.895656378127e-01 9.905740913181e-01 9.916766104352e-01 9.928756261168e-01 9.941651912517e-01 9.955596737590e-01 9.970451630196e-01 9.986363409753e-01 1.000328040199e+00 1.002119939475e+00 1.004020435450e+00 1.006018618678e+00 1.008129390126e+00 1.010342408835e+00 1.012663139046e+00 1.015093134517e+00 1.017626355943e+00 1.020273318215e+00 1.023023036152e+00 1.025884655546e+00 1.028852678770e+00 1.031925902178e+00 1.035111857357e+00 1.038397540984e+00 1.041795125600e+00 1.045294236635e+00 1.048899014991e+00 1.052608532128e+00 1.056415418269e+00 1.060328931261e+00 1.064336228116e+00 1.068444368161e+00 1.072647978631e+00 1.076943123211e+00 1.081336485132e+00 1.085812384766e+00 1.090383054063e+00 1.095036597913e+00 1.099772823940e+00 1.104593289447e+00 1.109488117768e+00 1.114464574386e+00 1.119508800175e+00 1.124625968054e+00 1.129810699853e+00 1.135057814849e+00 1.140370391074e+00 1.145734847661e+00 1.151160901322e+00 1.156635019025e+00 1.162158066926e+00 1.167728575855e+00 1.173335419954e+00 1.178986587310e+00 1.184667935230e+00 1.190381960298e+00 1.196123267505e+00 1.201885102504e+00 1.207673166200e+00 1.213469168870e+00 1.219284224666e+00 1.225103798232e+00 1.230928762430e+00 1.236757458175e+00 1.242576866723e+00 1.248396478562e+00 1.254198202351e+00 1.259991797687e+00 1.265763932709e+00 1.271510054333e+00 1.277237772420e+00 1.282926593128e+00 1.288588226085e+00 1.294207153334e+00 1.299785475904e+00 1.305320346301e+00 1.310799830578e+00 1.316234699499e+00 1.321604264150e+00 1.326919627037e+00 1.332167774231e+00 1.337345465402e+00 1.342458381670e+00 1.347487783178e+00 1.352446491100e+00 1.357316706083e+00 1.362104331892e+00 1.366805239268e+00 1.371407128249e+00 1.375923017241e+00 1.380331109808e+00 1.384644212568e+00 1.388850685202e+00 1.392945516352e+00 1.396938349086e+00 1.400806821184e+00 1.404569913987e+00 1.408206970462e+00 1.411723787545e+00 1.415120701430e+00 1.418383537426e+00 1.421528221825e+00 1.424531275206e+00 1.427408660671e+00 1.430148847637e+00 1.432749114426e+00 1.435219412617e+00 1.437536425433e+00 1.439723163828e+00 1.441759386747e+00 1.443652389056e+00 1.445402463605e+00 1.446996364040e+00 1.448453940291e+00 1.449751567251e+00 1.450904534634e+00 1.451905977761e+00 1.452751975099e+00 1.453455163052e+00 1.453995311644e+00 1.454393446250e+00 1.454633878786e+00 1.454721740451e+00 1.454664139211e+00 1.454446559301e+00 1.454088088375e+00 1.453570713171e+00 1.452909384355e+00 1.452100874362e+00 1.451139801594e+00 1.450042198377e+00 1.448791846594e+00 1.447406619489e+00 1.445878223714e+00 1.444210157485e+00 1.442411310408e+00 1.440471588183e+00 1.438408489280e+00 1.436211500556e+00 1.433891567884e+00 1.431449638282e+00 1.428885769115e+00 1.426210049646e+00 1.423417605055e+00 1.420521001788e+00 1.417518299449e+00 1.414414500090e+00 1.411217645312e+00 1.407926185917e+00 1.404550733824e+00 1.401092093717e+00 1.397556858244e+00 1.393950349731e+00 1.390275520652e+00 1.386542340231e+00 1.382753587886e+00 1.378915042485e+00 1.375032454815e+00 1.371114203609e+00 1.367164270363e+00 1.363191027836e+00 1.359199436087e+00 1.355197087509e+00 1.351191554946e+00 1.347187349319e+00 1.343195260233e+00 1.339217995046e+00 1.335266694956e+00 1.331346312500e+00 1.327464352390e+00 1.323632113531e+00 1.319850005438e+00 1.316132849020e+00 1.312482595109e+00 1.308911774769e+00 1.305425854816e+00 1.302030034898e+00 1.298736865374e+00 1.295548195033e+00 1.292477819268e+00 1.289527489694e+00 1.286707357001e+00 1.284025324487e+00 1.281484892791e+00 1.279099620122e+00 1.276868332681e+00 1.274803960692e+00 1.272910807064e+00 1.271193419482e+00 1.269662743391e+00 1.268316573402e+00 1.267171225865e+00 1.266221722485e+00 1.265478682401e+00 1.264947313521e+00 1.264626227538e+00 1.264528665245e+00 1.264647041076e+00 1.264996464213e+00 1.265571037006e+00 1.266377038029e+00 1.267419746056e+00 1.268690591371e+00 1.270206289116e+00 1.271952856754e+00 1.273942153621e+00 1.276168514615e+00 1.278629866965e+00 1.281336305475e+00 1.284270255223e+00 1.287447022845e+00 1.290851916948e+00 1.294488600447e+00 1.298356818057e+00 1.302442297357e+00 1.306758659435e+00 1.311285293630e+00 1.316030071102e+00 1.320981976906e+00 1.326134720369e+00 1.331492898685e+00 1.337034837525e+00 1.342771336701e+00 1.348684317466e+00 1.354770108227e+00 1.361027892713e+00 1.367438599713e+00 1.374009104453e+00 1.380718121750e+00 1.387567351361e+00 1.394545268554e+00 1.401640794889e+00 1.408853623842e+00 1.416163768260e+00 1.423572790897e+00 1.431064235773e+00 1.438633008799e+00 1.446269147964e+00 1.453959309902e+00 1.461702041370e+00 1.469477287512e+00 1.477285890827e+00 1.485108996729e+00 1.492942467378e+00 1.500775150473e+00 1.508592834868e+00 1.516393966899e+00 1.524157666935e+00 1.531884405390e+00 1.539556068502e+00 1.547165642420e+00 1.554706767947e+00 1.562158688897e+00 1.569525972177e+00 1.576785072825e+00 1.583935336184e+00 1.590964612328e+00 1.597858983824e+00 1.604618700750e+00 1.611221815647e+00 1.617670434038e+00 1.623950100995e+00 1.630051561733e+00 1.635972632577e+00 1.641693512725e+00 1.647219966278e+00 1.652533672855e+00 1.657632971106e+00 1.662511323073e+00 1.667157001624e+00 1.671572048588e+00 1.675742795398e+00 1.679670803309e+00 1.683347455179e+00 1.686769446374e+00 1.689935841389e+00 1.692839354017e+00 1.695482862505e+00 1.697859123285e+00 1.699972818257e+00 1.701819128314e+00 1.703402311461e+00 1.704719978038e+00 1.705776438645e+00 1.706576439398e+00 1.707118131280e+00 1.707412845580e+00 1.707458880881e+00 1.707268515258e+00 1.706848335466e+00 1.706199054410e+00 1.705341825043e+00 1.704274597671e+00 1.703016894915e+00 1.701576607683e+00 1.699963462148e+00 1.698201689480e+00 1.696290888100e+00 1.694259016450e+00 1.692114914874e+00 1.689876006502e+00 1.687565568867e+00 1.685190526556e+00 1.682782792863e+00 1.680350917802e+00 1.677921370579e+00 1.675510310585e+00 1.673137819004e+00 1.670830270223e+00 1.668597405848e+00 1.666471662993e+00 1.664463023584e+00 1.662598231786e+00 1.660894377690e+00 1.659366083795e+00 1.658041756792e+00 1.656922561101e+00 1.656040791527e+00 1.655401083243e+00 1.655016909647e+00 1.654909820809e+00 1.655072113628e+00 1.655533164006e+00 1.656281935902e+00 1.657331877950e+00 1.658686355915e+00 1.660336445191e+00 1.662294460045e+00 1.664542197513e+00 1.667083461603e+00 1.669903458583e+00 1.672992849288e+00 1.676341884048e+00 1.679927021756e+00 1.683742172898e+00 1.687754658641e+00 1.691954985706e+00 1.696314197494e+00 1.700805112844e+00 1.705411101334e+00 1.710089364213e+00 1.714829188281e+00 1.719584792792e+00 1.724335649275e+00 1.729050940811e+00 1.733688606065e+00 1.738235003574e+00 1.742639518125e+00 1.746885296347e+00 1.750937599593e+00 1.754760015382e+00 1.758337675346e+00 1.761624766731e+00 1.764611548445e+00 1.767260951672e+00 1.769553234500e+00 1.771471190059e+00 1.772984544853e+00 1.774090330622e+00 1.774758023330e+00 1.774985972735e+00 1.774759610392e+00 1.774070072717e+00 1.772918396862e+00 1.771291935016e+00 1.769206356511e+00 1.766652396949e+00 1.763645282786e+00 1.760196516690e+00 1.756308967971e+00 1.752015210582e+00 1.747317563050e+00 1.742253724656e+00 1.736841475506e+00 1.731107738032e+00 1.725092930796e+00 1.718815783213e+00 1.712329592285e+00 1.705656389439e+00 1.698847148856e+00 1.691942297585e+00 1.684975162674e+00 1.678005558172e+00 1.671061840261e+00 1.664203675814e+00 1.657466611127e+00 1.650895343306e+00 1.644541799057e+00 1.638435387235e+00 1.632633443950e+00 1.627158195518e+00 1.622056858008e+00 1.617361634365e+00 1.613096112640e+00 1.609303295695e+00 1.605987973127e+00 1.603189759209e+00 1.600910349323e+00 1.599169709202e+00 1.597982406715e+00 1.597338110207e+00 1.597259419754e+00 1.597725167377e+00 1.598746216495e+00 1.600309704931e+00 1.602400042601e+00 1.605017985812e+00 1.608132453222e+00 1.611746219183e+00 1.615827444139e+00 1.620363583585e+00 1.625340027778e+00 1.630723681506e+00 1.636516803040e+00 1.642675002265e+00 1.649198389006e+00 1.656057037734e+00 1.663230261228e+00 1.670710737482e+00 1.678456173254e+00 1.686472227175e+00 1.694716444816e+00 1.703178600901e+00 1.711838511962e+00 1.720656702280e+00 1.729629586872e+00 1.738707010791e+00 1.747878664179e+00 1.757101763792e+00 1.766339297592e+00 1.775567887515e+00 1.784725414317e+00 1.793794173719e+00 1.802706459545e+00 1.811425822042e+00 1.819904602049e+00 1.828072205488e+00 1.835902872938e+00 1.843309797208e+00 1.850261686710e+00 1.856691680475e+00 1.862541200428e+00 1.867774888905e+00 1.872315434297e+00 1.876143532155e+00 1.879196692874e+00 1.881444952521e+00 1.882861796784e+00 1.883407087501e+00 1.883088772412e+00 1.881872561372e+00 1.879781073405e+00 1.876814040669e+00 1.872990614910e+00 1.868359185916e+00 1.862935490222e+00 1.856798611997e+00 1.849991889198e+00 1.842596019682e+00 1.834695050564e+00 1.826360394545e+00 1.817710291784e+00 1.808818416079e+00 1.799803910128e+00 1.790759894165e+00 1.781778667566e+00 1.772973964523e+00 1.764408619299e+00 1.756182636319e+00 1.748346059026e+00 1.740957329070e+00 1.734058463295e+00 1.727652439806e+00 1.721761870334e+00 1.716348072984e+00 1.711389481503e+00 1.706827153833e+00 1.702585741512e+00 1.698594493670e+00 1.694736425857e+00 1.690922878176e+00 1.687029031554e+00 1.682941770076e+00 1.678551251077e+00 1.673731962716e+00 1.668391972415e+00 1.662424496734e+00 1.655751401639e+00 1.648303371129e+00 1.640024971311e+00 1.630887328160e+00 1.620871763085e+00 1.609986064980e+00 1.598253298983e+00 1.585719552938e+00 1.572444184355e+00 1.558507794471e+00 1.544000276457e+00 1.529024808340e+00 1.513697100477e+00 1.498128329883e+00 1.482442864951e+00 1.466750882582e+00 1.451166588990e+00 1.435792000413e+00 1.420709418448e+00 1.406003318007e+00 1.391719494832e+00 1.377907264410e+00 1.364582493232e+00 1.351749699825e+00 1.339400710717e+00 1.327498670381e+00 1.316016920354e+00 1.304896009929e+00 1.294091719544e+00 1.283544361185e+00 1.273197468598e+00 1.263009961242e+00 1.252925903299e+00 1.242924431584e+00 1.232966559088e+00 1.223050222907e+00 1.213169182314e+00 1.203327644927e+00 1.193556593060e+00 1.183864251614e+00 1.174310264341e+00 1.164909848868e+00 1.155722923552e+00 1.146795400090e+00 1.138153194883e+00 1.129874474396e+00 1.121960731712e+00 1.114479603305e+00 1.107451792380e+00 1.100891030182e+00 1.094854575045e+00 1.089311561592e+00 1.084318651076e+00 1.079856134848e+00 1.075926313195e+00 1.072555192064e+00 1.069693088994e+00 1.067380822770e+00 1.065574568033e+00 1.064271632175e+00 1.063474139017e+00 1.063135045755e+00 1.063273395740e+00 1.063843838138e+00 1.064840369054e+00 1.066239956333e+00 1.068008190713e+00 1.070123905306e+00 1.072533118094e+00 1.075199575007e+00 1.078045342971e+00 1.081005909722e+00 1.083977645903e+00 1.086852776049e+00 1.089518603639e+00 1.091818507224e+00 1.093632931635e+00 1.094798308375e+00 1.095184998023e+00 1.094671825745e+00 1.093145662494e+00 1.090556401122e+00 1.086852603183e+00 1.082068959647e+00 1.076251469119e+00 1.069510550507e+00 1.062001478759e+00 1.053879554807e+00 1.045357908737e+00 1.036604208702e+00 1.027792280032e+00 1.019041598221e+00 1.010402986193e+00 1.001882583947e+00 9.933732334490e-01 9.847412346550e-01 9.766169697168e-01 9.662630453630e-01 9.550722909678e-01 9.446643100741e-01 9.360158972684e-01 9.289164772455e-01 9.220270743322e-01 9.135983401663e-01 9.024167774515e-01 8.884810032229e-01 8.731083257930e-01 8.584359732789e-01 8.464441431954e-01 8.380240910881e-01 8.326347724029e-01 8.287181424970e-01 8.246404876615e-01 8.196533320116e-01 8.143245903233e-01 8.102085866653e-01 8.089701035420e-01 8.113716008559e-01 8.166713565998e-01 8.228932509266e-01 8.277690981670e-01 8.297892138817e-01 8.288977672702e-01 8.265330081862e-01 8.249518217079e-01 8.261640546334e-01 8.310196354003e-01 8.388965254052e-01 8.481506382227e-01 8.570519186444e-01 8.645539349665e-01 8.704822492297e-01 8.745243972247e-01 8.491924002565e-01 7.842660229966e-01 7.248714608564e-01 7.184163841219e-01 7.698739668051e-01 8.364143431239e-01 8.728708815195e-01 8.613836958763e-01 8.175840011479e-01 7.847205584809e-01 8.051633429473e-01 8.769271590028e-01 9.551833380963e-01 9.938807685009e-01 9.718218740534e-01 9.001981826177e-01 8.223304579980e-01 7.956652526776e-01 8.410764821692e-01 9.169646919024e-01 9.646306986433e-01 9.505665745751e-01 8.787897191394e-01 7.930893954656e-01 7.628796132397e-01 8.219515257429e-01 9.234077025279e-01 9.942819248375e-01 9.883491037791e-01 8.985722931716e-01 7.626510576277e-01 6.697134440908e-01 7.095228236968e-01 8.471519938615e-01 9.747783512136e-01 1.018844422998e+00 9.527107131920e-01 7.949755079311e-01 6.261951800863e-01 6.035350092209e-01 7.771554019188e-01 1.001628845189e+00 1.162023014584e+00 1.206569708715e+00 1.125556874392e+00 9.474315675888e-01 7.475874948831e-01 6.580978321790e-01 7.565380336495e-01 9.378901132679e-01 1.085496417955e+00 1.148945496811e+00 1.123931701732e+00 1.037906905695e+00 9.390813004702e-01 8.762344151250e-01 8.670196916998e-01 8.879798577686e-01 9.059736130696e-01 9.082630294478e-01 9.056376681833e-01 9.164980295821e-01 9.454575177929e-01 9.761499337340e-01 9.850821780938e-01 9.601260773623e-01 9.108897992572e-01 8.674522422890e-01 8.622401342480e-01 9.002973564978e-01 9.525828588479e-01 9.825707460598e-01 9.713114724212e-01 9.268355629014e-01 8.814746302870e-01 8.727446547783e-01 9.096523306753e-01 9.614828772037e-01 9.859683417874e-01 9.584757439039e-01 8.851173732436e-01 8.064343101141e-01 7.831497897845e-01 8.426840938978e-01 9.436937197010e-01 1.021930598451e+00 1.035529160500e+00 9.771045750511e-01 8.773841665071e-01 8.046927781447e-01 8.288814706428e-01 9.436371992844e-01 1.075666957873e+00 1.158891339248e+00 1.161608933165e+00 1.087573967998e+00 9.756068281373e-01 8.943503778302e-01 9.050733528253e-01 9.985409356349e-01 1.107907813086e+00 1.173371554851e+00 1.167737110202e+00 1.096518008501e+00 9.942468293256e-01 9.152187695651e-01 9.041745071427e-01 9.564674726066e-01 1.025420876790e+00 1.066529102856e+00 1.060401239676e+00 1.014232476960e+00 9.555023236646e-01 9.180952741073e-01 9.199475871797e-01 9.490949244351e-01 9.765876736903e-01 9.795090622392e-01 9.531752066410e-01 9.118849765097e-01 8.807289768738e-01 8.785424699098e-01 9.016546128528e-01 9.267403609714e-01 9.292123778104e-01 8.985917659595e-01 8.452316709743e-01 7.989180016079e-01 7.936613667916e-01 8.381851587956e-01 9.052682859422e-01 9.847384876655e-01
 6.313060952809e-01 6.324754757878e-01 6.337579868282e-01 6.352097547608e-01 6.367421417769e-01 6.382181156877e-01 6.395481522773e-01 6.407463235377e-01 6.419143416220e-01 6.431916817585e-01 6.446384881516e-01 6.461704203610e-01 6.476233867398e-01 6.488999274545e-01 6.500434013015e-01 6.511872576366e-01 6.524579190167e-01 6.538979769126e-01 6.554197984011e-01 6.568547905474e-01 6.580879556388e-01 6.591751314318e-01 6.602946707474e-01 6.615832847113e-01 6.630210521962e-01 6.644777113128e-01 6.658235497048e-01 6.670127603085e-01 6.681041748538e-01 6.692287679814e-01 6.704964882554e-01 6.718995310823e-01 6.733165031242e-01 6.746090654525e-01 6.757319001316e-01 6.767656280132e-01 6.778595104737e-01 6.791252006642e-01 6.805354462280e-01 6.819329101255e-01 6.831568660811e-01 6.841947020587e-01 6.851865162057e-01 6.862925463222e-01 6.875687900445e-01 6.889431496357e-01 6.902881539347e-01 6.915032108815e-01 6.925718085508e-01 6.935777658533e-01 6.946465701562e-01 6.958599243626e-01 6.972048632344e-01 6.985739813156e-01 6.998299604548e-01 7.008988816544e-01 7.018481484807e-01 7.028587472524e-01 7.040704727831e-01 7.054508919813e-01 7.068200602888e-01 7.080103052471e-01 7.090063136890e-01 7.099445370188e-01 7.110013069904e-01 7.122460369320e-01 7.135845586161e-01 7.148527442072e-01 7.159633880826e-01 7.169631296884e-01 7.179632748346e-01 7.190441801678e-01 7.202182710922e-01 7.214416921649e-01 7.226431034454e-01 7.237686469256e-01 7.248052070202e-01 7.257850715822e-01 7.267718495682e-01 7.278412265816e-01 7.290283664958e-01 7.302652712671e-01 7.314141900236e-01 7.323861179226e-01 7.332327942583e-01 7.341180004100e-01 7.351874100019e-01 7.364378082058e-01 7.376929887370e-01 7.387426592277e-01 7.395390910593e-01 7.402575648207e-01 7.411439082203e-01 7.422922991014e-01 7.435620420350e-01 7.446937558026e-01 7.455306066345e-01 7.461632448246e-01 7.468553987694e-01 7.478117441882e-01 7.489904012027e-01 7.501492734017e-01 7.510586385931e-01 7.516956133115e-01 7.522592716857e-01 7.530000292080e-01 7.540004817370e-01 7.551037571262e-01 7.560589073121e-01 7.567437695577e-01 7.572637273013e-01 7.578478894715e-01 7.586507205008e-01 7.596236047258e-01 7.605644369746e-01 7.613027210470e-01 7.618502460682e-01 7.623745571520e-01 7.630419910846e-01 7.638749501729e-01 7.647487836645e-01 7.655159381980e-01 7.661316246359e-01 7.666853652623e-01 7.673084706966e-01 7.680456971838e-01 7.688376757442e-01 7.695888359659e-01 7.702580611464e-01 7.708768570628e-01 7.715115590020e-01 7.721942591740e-01 7.729016866919e-01 7.735928431911e-01 7.742553011697e-01 7.749003871799e-01 7.755409218215e-01 7.761673831733e-01 7.767733471496e-01 7.773646017286e-01 7.779585859163e-01 7.785641318000e-01 7.791597260579e-01 7.797108147511e-01 7.802105451080e-01 7.806926197350e-01 7.811965509579e-01 7.817272172922e-01 7.822519658164e-01 7.827326561140e-01 7.831643620530e-01 7.835792597517e-01 7.840159170111e-01 7.844767287664e-01 7.849344463126e-01 7.853655010912e-01 7.857716434465e-01 7.861667586374e-01 7.865606397167e-01 7.869498993764e-01 7.873289907982e-01 7.877004843365e-01 7.880726730499e-01 7.884374944410e-01 7.887756300681e-01 7.890767104523e-01 7.893575942526e-01 7.896430321530e-01 7.899419997834e-01 7.902357075818e-01 7.904963187699e-01 7.907173888271e-01 7.909225556539e-01 7.911380597597e-01 7.913621579336e-01 7.915751625234e-01 7.917613862974e-01 7.919296942976e-01 7.921001076420e-01 7.922766957564e-01 7.924450018222e-01 7.925872637964e-01 7.927067049977e-01 7.928233444265e-01 7.929470556862e-01 7.930681596400e-01 7.931668927334e-01 7.932339159263e-01 7.932813181595e-01 7.933254923898e-01 7.933707940264e-01 7.934020737992e-01 7.934075814755e-01 7.933909582795e-01 7.933624571943e-01 7.933293709504e-01 7.932893237108e-01 7.932318052259e-01 7.931525846892e-01 7.930587423368e-01 7.929595646869e-01 7.928528712502e-01 7.927338316757e-01 7.925975542364e-01 7.924463607816e-01 7.922853674189e-01 7.921164879857e-01 7.919344686742e-01 7.917345069267e-01 7.915190721954e-01 7.912931605789e-01 7.910562335285e-01 7.908058859396e-01 7.905373636875e-01 7.902508559225e-01 7.899519619383e-01 7.896420995608e-01 7.893200768307e-01 7.889794413442e-01 7.886238802599e-01 7.882548053096e-01 7.878736369591e-01 7.874794033739e-01 7.870709156132e-01 7.866457212481e-01 7.862075535978e-01 7.857566479477e-01 7.852907448442e-01 7.848090794513e-01 7.843126518873e-01 7.838014581525e-01 7.832762742237e-01 7.827362803733e-01 7.821796167919e-01 7.816070398042e-01 7.810211326704e-01 7.804210852966e-01 7.798050945877e-01 7.791739220334e-01 7.785269592704e-01 7.778642293404e-01 7.771873904918e-01 7.764970950018e-01 7.757901393817e-01 7.750663702453e-01 7.743275155430e-01 7.735733913788e-01 7.728044388384e-01 7.720206594132e-01 7.712196042919e-01 7.704018680512e-01 7.695693043357e-01 7.687205135801e-01 7.678549326078e-01 7.669734329987e-01 7.660765576150e-01 7.651630679891e-01 7.642335003417e-01 7.632881031618e-01 7.623248129318e-01 7.613461595658e-01 7.603522495486e-01 7.593408375038e-01 7.583128555465e-01 7.572696866089e-01 7.562087577087e-01 7.551316441084e-01 7.540375769851e-01 7.529257197132e-01 7.517978121440e-01 7.506545364488e-01 7.494945166808e-01 7.483161476497e-01 7.471224850661e-01 7.459112025671e-01 7.446830376123e-01 7.434386212581e-01 7.421758172497e-01 7.408966657481e-01 7.396012986196e-01 7.382876687044e-01 7.369565261174e-01 7.356087330788e-01 7.342444119342e-01 7.328619358340e-01 7.314628755500e-01 7.300467848264e-01 7.286124083693e-01 7.271615199052e-01 7.256929533768e-01 7.242070830411e-01 7.227048852784e-01 7.211843653634e-01 7.196457585708e-01 7.180905883057e-01 7.165187729521e-01 7.149285217271e-01 7.133214063246e-01 7.116969965656e-01 7.100542335355e-01 7.083941862463e-01 7.067173207336e-01 7.050219171357e-01 7.033105688111e-01 7.015813072244e-01 6.998337147736e-01 6.980693260181e-01 6.962871740232e-01 6.944868874985e-01 6.926703647337e-01 6.908356750642e-01 6.889840584106e-01 6.871150245013e-01 6.852284219832e-01 6.833245621416e-01 6.814035655912e-01 6.794656839160e-01 6.775097467977e-01 6.755364131865e-01 6.735462515694e-01 6.715385818816e-01 6.695147507900e-01 6.674740015837e-01 6.654160067919e-01 6.633414475262e-01 6.612492220098e-01 6.591391061123e-01 6.570119700761e-01 6.548695899937e-01 6.527106647819e-01 6.505350997486e-01 6.483440018952e-01 6.461346748493e-01 6.439078966750e-01 6.416651927534e-01 6.394047799409e-01 6.371308849877e-01 6.348417211750e-01 6.325351066828e-01 6.302123482599e-01 6.278725596061e-01 6.255164549635e-01 6.231446336882e-01 6.207585716746e-01 6.183575426117e-01 6.159424284073e-01 6.135114059107e-01 6.110634965767e-01 6.086003150468e-01 6.061214810331e-01 6.036288362129e-01 6.011244571370e-01 5.986060655570e-01 5.960715434227e-01 5.935237503547e-01 5.909593167211e-01 5.883816970670e-01 5.857925575543e-01 5.831903441009e-01 5.805764546637e-01 5.779493027332e-01 5.753080195451e-01 5.726531053441e-01 5.699874755328e-01 5.673095120781e-01 5.646219226466e-01 5.619230454702e-01 5.592120052940e-01 5.564900475538e-01 5.537572993118e-01 5.510132406669e-01 5.482611534531e-01 5.454992685643e-01 5.427281285238e-01 5.399482722077e-01 5.371588404364e-01 5.343606802477e-01 5.315559888585e-01 5.287430932469e-01 5.259236638397e-01 5.230981100873e-01 5.202646722741e-01 5.174262078474e-01 5.145825590273e-01 5.117327759569e-01 5.088808765946e-01 5.060238448669e-01 5.031628263490e-01 5.002992006733e-01 4.974317813042e-01 4.945642979556e-01 4.916958140193e-01 4.888258650809e-01 4.859551137018e-01 4.830844714924e-01 4.802149693846e-01 4.773483334076e-01 4.744846582717e-01 4.716227434470e-01 4.687646027744e-01 4.659102306792e-01 4.630617362951e-01 4.602200074315e-01 4.573850000875e-01 4.545575465683e-01 4.517393037507e-01 4.489283292429e-01 4.461276933415e-01 4.433396331354e-01 4.405640407477e-01 4.378019350370e-01 4.350535399662e-01 4.323183247602e-01 4.295999809204e-01 4.268992619872e-01 4.242177281586e-01 4.215563836938e-01 4.189148650956e-01 4.162946644015e-01 4.136982596196e-01 4.111243429245e-01 4.085775053410e-01 4.060583996896e-01 4.035675477950e-01 4.011067311050e-01 3.986748487824e-01 3.962766708601e-01 3.939119409845e-01 3.915824041534e-01 3.892910381861e-01 3.870374203845e-01 3.848239530338e-01 3.826507728974e-01 3.805213188192e-01 3.784361641091e-01 3.763981287596e-01 3.744073886327e-01 3.724667939467e-01 3.705775893536e-01 3.687407454452e-01 3.669587703677e-01 3.652332072378e-01 3.635658572166e-01 3.619586841450e-01 3.604123547200e-01 3.589296474939e-01 3.575115536152e-01 3.561600118014e-01 3.548759982067e-01 3.536639015823e-01 3.525216899642e-01 3.514528880781e-01 3.504587553892e-01 3.495396212456e-01 3.486994353979e-01 3.479384837863e-01 3.472581606894e-01 3.466589575713e-01 3.461423136791e-01 3.457098305876e-01 3.453646048455e-01 3.451059274619e-01 3.449345498380e-01 3.448510875636e-01 3.448574690082e-01 3.449539486619e-01 3.451431999659e-01 3.454236693663e-01 3.457960522250e-01 3.462602260092e-01 3.468179403185e-01 3.474691132614e-01 3.482144923212e-01 3.490542545582e-01 3.499865862544e-01 3.510119806064e-01 3.521305408662e-01 3.533429961380e-01 3.546491696507e-01 3.560474288125e-01 3.575363888548e-01 3.591171290754e-01 3.607884356321e-01 3.625499220885e-01 3.644015251783e-01 3.663402755497e-01 3.683661244040e-01 3.704789024107e-01 3.726763486241e-01 3.749592435527e-01 3.773254936924e-01 3.797729932716e-01 3.823017875680e-01 3.849088342083e-01 3.875959732161e-01 3.903596119042e-01 3.931990590573e-01 3.961122664600e-01 3.990984349870e-01 4.021564187882e-01 4.052847316908e-01 4.084816611017e-01 4.117446283350e-01 4.150738837432e-01 4.184677166544e-01 4.219243091351e-01 4.254417475153e-01 4.290186548310e-01 4.326545460899e-01 4.363468731350e-01 4.400944366030e-01 4.438965990996e-01 4.477499877114e-01 4.516555460471e-01 4.556099549772e-01 4.596133448884e-01 4.636638558653e-01 4.677590116433e-01 4.718984083216e-01 4.760808464937e-01 4.803049700436e-01 4.845681524586e-01 4.888712635369e-01 4.932109556466e-01 4.975867317009e-01 5.019977927169e-01 5.064418415902e-01 5.109188390280e-01 5.154256238345e-01 5.199642010935e-01 5.245296311888e-01 5.291236661782e-01 5.337444184226e-01 5.383888500623e-01 5.430587133282e-01 5.477503392000e-01 5.524639492427e-01 5.571983800538e-01 5.619522672184e-01 5.667249603024e-01 5.715147858789e-01 5.763199936199e-01 5.811422947128e-01 5.859772853367e-01 5.908267538575e-01 5.956874854511e-01 6.005599196642e-01 6.054423962834e-01 6.103346109232e-01 6.152344282254e-01 6.201419378605e-01 6.250553302649e-01 6.299754114908e-01 6.348983622820e-01 6.398255123515e-01 6.447562410631e-01 6.496877448800e-01 6.546204379830e-01 6.595529437809e-01 6.644845042278e-01 6.694150736516e-01 6.743410807049e-01 6.792652250383e-01 6.841848556628e-01 6.890983615902e-01 6.940068952768e-01 6.989067931858e-01 7.038002877887e-01 7.086854645707e-01 7.135595883731e-01 7.184254337210e-01 7.232790329897e-01 7.281209705166e-01 7.329511863984e-01 7.377669707432e-01 7.425691687569e-01 7.473556007242e-01 7.521263362845e-01 7.568814798290e-01 7.616176803544e-01 7.663370019770e-01 7.710363542796e-01 7.757168898694e-01 7.803778592443e-01 7.850159879722e-01 7.896333511634e-01 7.942275210725e-01 7.987987418204e-01 8.033459241866e-01 8.078675844128e-01 8.123647778982e-01 8.168348991018e-01 8.212784205322e-01 8.256942242232e-01 8.300805339918e-01 8.344394241505e-01 8.387679950890e-01 8.430652503169e-01 8.473325268677e-01 8.515670107938e-01 8.557697448005e-01 8.599388696114e-01 8.640734226480e-01 8.681747771291e-01 8.722404947525e-01 8.762703171146e-01 8.802634209306e-01 8.842196485333e-01 8.881382482844e-01 8.920180239557e-01 8.958588538302e-01 8.996604995196e-01 9.034220532967e-01 9.071424888211e-01 9.108205111677e-01 9.144577188736e-01 9.180522849924e-01 9.216028112293e-01 9.251105455119e-01 9.285730466862e-01 9.319919019751e-01 9.353648281482e-01 9.386912107183e-01 9.419727502351e-01 9.452053800829e-01 9.483915816378e-01 9.515296462898e-01 9.546193059706e-01 9.576609005286e-01 9.606511275857e-01 9.635934629778e-01 9.664845718571e-01 9.693255641627e-01 9.721154141606e-01 9.748524495522e-01 9.775391216719e-01 9.801721705772e-01 9.827537754300e-01 9.852821019483e-01 9.877557928370e-01 9.901779095800e-01 9.925440759993e-01 9.948577298829e-01 9.971155895130e-01 9.993180299434e-01 1.001467366917e+00 1.003559505846e+00 1.005597601462e+00 1.007578185235e+00 1.009504608790e+00 1.011374805496e+00 1.013187082097e+00 1.014945307105e+00 1.016645485782e+00 1.018290047442e+00 1.019878014671e+00 1.021407806131e+00 1.022883874906e+00 1.024301068412e+00 1.025663090050e+00 1.026968069264e+00 1.028215809579e+00 1.029409340028e+00 1.030543853878e+00 1.031624814211e+00 1.032648914750e+00 1.033617186778e+00 1.034530919051e+00 1.035388039836e+00 1.036192739250e+00 1.036939904609e+00 1.037635487957e+00 1.038277411788e+00 1.038863496827e+00 1.039400458170e+00 1.039880565825e+00 1.040312549067e+00 1.040691752677e+00 1.041019931953e+00 1.041299262626e+00 1.041526817300e+00 1.041708370573e+00 1.041839792321e+00 1.041924976245e+00 1.041964473051e+00 1.041956343842e+00 1.041906751500e+00 1.041809815381e+00 1.041671991869e+00 1.041492287071e+00 1.041269928078e+00 1.041011315716e+00 1.040710540979e+00 1.040375533661e+00 1.040002338719e+00 1.039594344875e+00 1.039155103649e+00 1.038679670886e+00 1.038177575984e+00 1.037643069806e+00 1.037082081136e+00 1.036495017638e+00 1.035880579754e+00 1.035247498048e+00 1.034587671185e+00 1.033912056713e+00 1.033217766325e+00 1.032504842077e+00 1.031781559959e+00 1.031040363055e+00 1.030294735736e+00 1.029535678696e+00 1.028772862424e+00 1.028005749189e+00 1.027232801721e+00 1.026465468487e+00 1.025694387027e+00 1.024931598035e+00 1.024174015251e+00 1.023423601563e+00 1.022689162695e+00 1.021961472756e+00 1.021256846331e+00 1.020565003138e+00 1.019896732027e+00 1.019253836793e+00 1.018630755963e+00 1.018044280953e+00 1.017481063755e+00 1.016957733511e+00 1.016467801194e+00 1.016014980327e+00 1.015609764416e+00 1.015240173014e+00 1.014925252106e+00 1.014654307671e+00 1.014437472124e+00 1.014277280231e+00 1.014167988692e+00 1.014126646890e+00 1.014140154542e+00 1.014224318593e+00 1.014373014923e+00 1.014590555004e+00 1.014885171291e+00 1.015247650860e+00 1.015694239832e+00 1.016214424546e+00 1.016819541279e+00 1.017509059172e+00 1.018279413500e+00 1.019144885081e+00 1.020092465958e+00 1.021138308897e+00 1.022274390113e+00 1.023505963090e+00 1.024837466802e+00 1.026261979612e+00 1.027793810809e+00 1.029420487040e+00 1.031152832470e+00 1.032989429729e+00 1.034927200895e+00 1.036975540725e+00 1.039124833219e+00 1.041385266455e+00 1.043751130347e+00 1.046224097997e+00 1.048809548369e+00 1.051498421926e+00 1.054300752962e+00 1.057206911351e+00 1.060223663842e+00 1.063348962394e+00 1.066577760425e+00 1.069918652407e+00 1.073359890266e+00 1.076910189184e+00 1.080562402901e+00 1.084316693117e+00 1.088176776540e+00 1.092130880989e+00 1.096188839581e+00 1.100340237845e+00 1.104589275721e+00 1.108932524286e+00 1.113362222037e+00 1.117887180233e+00 1.122494396040e+00 1.127188784647e+00 1.131964165156e+00 1.136817889861e+00 1.141753346846e+00 1.146757087122e+00 1.151836720718e+00 1.156981305226e+00 1.162193026337e+00 1.167468916376e+00 1.172800130795e+00 1.178192317016e+00 1.183631589415e+00 1.189124280158e+00 1.194662109815e+00 1.200239403065e+00 1.205859868135e+00 1.211510810278e+00 1.217197450418e+00 1.222908545189e+00 1.228645042197e+00 1.234403630018e+00 1.240173823330e+00 1.245962892597e+00 1.251755052282e+00 1.257556501318e+00 1.263357119081e+00 1.269152154014e+00 1.274946243843e+00 1.280722769682e+00 1.286490377326e+00 1.292234588990e+00 1.297958173764e+00 1.303655878574e+00 1.309319441168e+00 1.314954932008e+00 1.320543911900e+00 1.326097433779e+00 1.331602104793e+00 1.337055053044e+00 1.342459443818e+00 1.347798185877e+00 1.353084301573e+00 1.358298236045e+00 1.363446943559e+00 1.368524104172e+00 1.373519542918e+00 1.378444464069e+00 1.383276831684e+00 1.388030468861e+00 1.392690301685e+00 1.397255707001e+00 1.401731876880e+00 1.406098471414e+00 1.410371974783e+00 1.414532279975e+00 1.418587809927e+00 1.422533488922e+00 1.426357006806e+00 1.430074004933e+00 1.433660771358e+00 1.437133250442e+00 1.440476877236e+00 1.443691573231e+00 1.446784024274e+00 1.449734825797e+00 1.452562870641e+00 1.455246005046e+00 1.457795909956e+00 1.460208449655e+00 1.462472432665e+00 1.464604543670e+00 1.466580862118e+00 1.468420830983e+00 1.470111514187e+00 1.471650544810e+00 1.473050106444e+00 1.474288833394e+00 1.475389075056e+00 1.476330450697e+00 1.477123189097e+00 1.477768332853e+00 1.478254011225e+00 1.478598290942e+00 1.478781666257e+00 1.478819930452e+00 1.478706881318e+00 1.478440553494e+00 1.478031323515e+00 1.477464120427e+00 1.476758438068e+00 1.475902298012e+00 1.474900952173e+00 1.473761189480e+00 1.472471787501e+00 1.471051741493e+00 1.469486732556e+00 1.467789947559e+00 1.465960475666e+00 1.463996273477e+00 1.461910884958e+00 1.459693894094e+00 1.457360419724e+00 1.454904900621e+00 1.452335038544e+00 1.449656258706e+00 1.446864745372e+00 1.443974153614e+00 1.440980639532e+00 1.437893311338e+00 1.434715513463e+00 1.431449917635e+00 1.428105263193e+00 1.424682036799e+00 1.421189200625e+00 1.417628976323e+00 1.414009905964e+00 1.410336055871e+00 1.406612849265e+00 1.402847390233e+00 1.399044520085e+00 1.395212901838e+00 1.391355383764e+00 1.387482258587e+00 1.383597170413e+00 1.379709232162e+00 1.375824380789e+00 1.371947529698e+00 1.368090635322e+00 1.364255590372e+00 1.360454610742e+00 1.356691200748e+00 1.352974372113e+00 1.349312746010e+00 1.345710139136e+00 1.342180642385e+00 1.338723738232e+00 1.335353575942e+00 1.332074451161e+00 1.328894028241e+00 1.325822512871e+00 1.322860684105e+00 1.320026021856e+00 1.317316154917e+00 1.314743789425e+00 1.312315992016e+00 1.310034586079e+00 1.307915636901e+00 1.305954351352e+00 1.304168569342e+00 1.302555391617e+00 1.301126037937e+00 1.299886251258e+00 1.298835857404e+00 1.297990435949e+00 1.297344078834e+00 1.296910484449e+00 1.296688362813e+00 1.296683179431e+00 1.296903089957e+00 1.297341953987e+00 1.298015555932e+00 1.298913127820e+00 1.300047804009e+00 1.301417719430e+00 1.303019918213e+00 1.304866378166e+00 1.306942654322e+00 1.309266017977e+00 1.311822805767e+00 1.314617853051e+00 1.317654636768e+00 1.320919909489e+00 1.324428770393e+00 1.328160559163e+00 1.332127033796e+00 1.336320736953e+00 1.340732227083e+00 1.345370957572e+00 1.350215231684e+00 1.355279540848e+00 1.360543827525e+00 1.366008385933e+00 1.371673721246e+00 1.377519004616e+00 1.383556300775e+00 1.389763230355e+00 1.396141673416e+00 1.402684186420e+00 1.409377233239e+00 1.416223470552e+00 1.423201826620e+00 1.430316376507e+00 1.437550421588e+00 1.444898317914e+00 1.452354155085e+00 1.459900681706e+00 1.467539433239e+00 1.475250387361e+00 1.483032846034e+00 1.490871238625e+00 1.498757338808e+00 1.506684337609e+00 1.514634195380e+00 1.522607889916e+00 1.530583442607e+00 1.538560884385e+00 1.546521652524e+00 1.554458459337e+00 1.562365286979e+00 1.570219766625e+00 1.578026110013e+00 1.585761349869e+00 1.593422823692e+00 1.600997444589e+00 1.608470180812e+00 1.615842358685e+00 1.623088478813e+00 1.630212574337e+00 1.637195768363e+00 1.644029031868e+00 1.650709208532e+00 1.657214201861e+00 1.663551000514e+00 1.669695718103e+00 1.675647448558e+00 1.681398542215e+00 1.686932773624e+00 1.692254960072e+00 1.697343665871e+00 1.702202834497e+00 1.706820815500e+00 1.711190482073e+00 1.715310704122e+00 1.719169642523e+00 1.722770191045e+00 1.726101467234e+00 1.729164274538e+00 1.731954571701e+00 1.734469536526e+00 1.736709987533e+00 1.738670483137e+00 1.740356982112e+00 1.741764168336e+00 1.742899970736e+00 1.743761223654e+00 1.744354016281e+00 1.744683473890e+00 1.744748749620e+00 1.744565961434e+00 1.744129887870e+00 1.743458423659e+00 1.742556598607e+00 1.741429929112e+00 1.740099705252e+00 1.738562835851e+00 1.736846618435e+00 1.734954317356e+00 1.732902703906e+00 1.730713143663e+00 1.728389869640e+00 1.725962615638e+00 1.723438641694e+00 1.720842100435e+00 1.718192272848e+00 1.715502558925e+00 1.712803156681e+00 1.710103518457e+00 1.707434578846e+00 1.704808714855e+00 1.702252721318e+00 1.699786904270e+00 1.697425920845e+00 1.695203297807e+00 1.693123236098e+00 1.691218960667e+00 1.689501737503e+00 1.687989550520e+00 1.686706925635e+00 1.685654466542e+00 1.684864601153e+00 1.684334985574e+00 1.684085095503e+00 1.684125840074e+00 1.684453204145e+00 1.685090263311e+00 1.686022050831e+00 1.687263393316e+00 1.688807931246e+00 1.690648894562e+00 1.692790296938e+00 1.695211051366e+00 1.697915407931e+00 1.700877346019e+00 1.704091813955e+00 1.707537888318e+00 1.711192455352e+00 1.715045665591e+00 1.719059722159e+00 1.723226310482e+00 1.727505628766e+00 1.731876396041e+00 1.736312500957e+00 1.740774700636e+00 1.745248422866e+00 1.749683924997e+00 1.754065209530e+00 1.758355354467e+00 1.762515719224e+00 1.766532039414e+00 1.770352829023e+00 1.773966973497e+00 1.777333925910e+00 1.780427658307e+00 1.783229082859e+00 1.785698970470e+00 1.787829707907e+00 1.789585900258e+00 1.790957364201e+00 1.791924627290e+00 1.792467789564e+00 1.792585617462e+00 1.792253426452e+00 1.791480543752e+00 1.790249403788e+00 1.788564990547e+00 1.786431791112e+00 1.783844531232e+00 1.780826392901e+00 1.777371682254e+00 1.773508642737e+00 1.769247733517e+00 1.764606891659e+00 1.759619841886e+00 1.754297134717e+00 1.748685261266e+00 1.742801661520e+00 1.736686533973e+00 1.730378531948e+00 1.723904379470e+00 1.717322548496e+00 1.710654716102e+00 1.703958570137e+00 1.697269398381e+00 1.690629577495e+00 1.684094030346e+00 1.677689204253e+00 1.671476443276e+00 1.665481637596e+00 1.659754661693e+00 1.654334687346e+00 1.649248110735e+00 1.644545931590e+00 1.640238155577e+00 1.636374250052e+00 1.632965397490e+00 1.630034778439e+00 1.627609676463e+00 1.625687018061e+00 1.624300030497e+00 1.623434992082e+00 1.623108944377e+00 1.623321191713e+00 1.624057508649e+00 1.625333315456e+00 1.627118184111e+00 1.629420694192e+00 1.632216735959e+00 1.635495230536e+00 1.639249780437e+00 1.643446186442e+00 1.648090187730e+00 1.653141560259e+00 1.658599717225e+00 1.664440082616e+00 1.670636602896e+00 1.677191060718e+00 1.684058822758e+00 1.691246855041e+00 1.698716152347e+00 1.706455648653e+00 1.714450554265e+00 1.722660452870e+00 1.731089990277e+00 1.739688367352e+00 1.748446826642e+00 1.757332345255e+00 1.766305250914e+00 1.775352334246e+00 1.784411258707e+00 1.793468236631e+00 1.802461808524e+00 1.811353914121e+00 1.820102796028e+00 1.828637866320e+00 1.836931311094e+00 1.844901656734e+00 1.852509237612e+00 1.859689067093e+00 1.866372344273e+00 1.872522419941e+00 1.878050461898e+00 1.882927410700e+00 1.887081007449e+00 1.890464064576e+00 1.893042853970e+00 1.894753507140e+00 1.895587254076e+00 1.895493411085e+00 1.894470841627e+00 1.892503636113e+00 1.889582860732e+00 1.885737801710e+00 1.880963447021e+00 1.875316867364e+00 1.868822777559e+00 1.861538130522e+00 1.853538976402e+00 1.844876117217e+00 1.835659055016e+00 1.825956607194e+00 1.815878729464e+00 1.805526933391e+00 1.794996458002e+00 1.784411390570e+00 1.773853849768e+00 1.763442798230e+00 1.753258645528e+00 1.743388079354e+00 1.733911633827e+00 1.724868697831e+00 1.716321906054e+00 1.708276690778e+00 1.700750406959e+00 1.693725744647e+00 1.687163435958e+00 1.681025640290e+00 1.675229036934e+00 1.669705408509e+00 1.664348745428e+00 1.659055924284e+00 1.653722361050e+00 1.648221547937e+00 1.642453261807e+00 1.636295207940e+00 1.629650903564e+00 1.622428256569e+00 1.614543166996e+00 1.605936235345e+00 1.596555423461e+00 1.586378002477e+00 1.575390191641e+00 1.563606854332e+00 1.551056356564e+00 1.537788301286e+00 1.523871375920e+00 1.509384870275e+00 1.494429151188e+00 1.479102146971e+00 1.463523972361e+00 1.447803765274e+00 1.432059182270e+00 1.416402566637e+00 1.400930500310e+00 1.385745058275e+00 1.370911826698e+00 1.356502938890e+00 1.342557209630e+00 1.329098182695e+00 1.316142570149e+00 1.303668140411e+00 1.291663715767e+00 1.280080592850e+00 1.268880233488e+00 1.258006293560e+00 1.247399543799e+00 1.237014343465e+00 1.226784383914e+00 1.216681067951e+00 1.206654795078e+00 1.196689009245e+00 1.186768655161e+00 1.176886220171e+00 1.167069388700e+00 1.157315697789e+00 1.147686416130e+00 1.138200957274e+00 1.128916028104e+00 1.119894186511e+00 1.111163232436e+00 1.102819907259e+00 1.094879473495e+00 1.087418988048e+00 1.080485912342e+00 1.074098104254e+00 1.068333992986e+00 1.063174864993e+00 1.058682081153e+00 1.054854262164e+00 1.051685997574e+00 1.049213420429e+00 1.047382788063e+00 1.046221185407e+00 1.045684660795e+00 1.045745432061e+00 1.046392602568e+00 1.047557788257e+00 1.049229979552e+00 1.051343142339e+00 1.053856996477e+00 1.056722381946e+00 1.059874985934e+00 1.063265589489e+00 1.066815364821e+00 1.070467761442e+00 1.074122715532e+00 1.077702138455e+00 1.081096129161e+00 1.084181480648e+00 1.086843237687e+00 1.088919445938e+00 1.090283363649e+00 1.090766923506e+00 1.090229738568e+00 1.088540459279e+00 1.085571345117e+00 1.081258748821e+00 1.075539939370e+00 1.068441793837e+00 1.060019333252e+00 1.050395559458e+00 1.039772438613e+00 1.028369794185e+00 1.016494143692e+00 1.004442228874e+00 9.925395266046e-01 9.810841930428e-01 9.703104375562e-01 9.604074703355e-01 9.514331295796e-01 9.433765076385e-01 9.364944090493e-01 9.281352639656e-01 9.196934934080e-01 9.127380224949e-01 9.081354089994e-01 9.055153745378e-01 9.033859132176e-01 8.998755416314e-01 8.936980499704e-01 8.847880294760e-01 8.743607065340e-01 8.643825736403e-01 8.566082141695e-01 8.517118389531e-01 8.490145887250e-01 8.469388251710e-01 8.439305209796e-01 8.393554165030e-01 8.338922698154e-01 8.291826217606e-01 8.269706062142e-01 8.281073903888e-01 8.319741812363e-01 8.367204277442e-01 8.401853715903e-01 8.409244013326e-01 8.389002686345e-01 8.355240400802e-01 8.330110781265e-01 8.333252232980e-01 8.372921372025e-01 8.442881118273e-01 8.526812726109e-01 8.607323679874e-01 8.673361076689e-01 8.719571585780e-01 8.726708283098e-01 8.348393585393e-01 7.652103832245e-01 7.117821393436e-01 7.172571519493e-01 7.747417019442e-01 8.368837608431e-01 8.630503606096e-01 8.428117900148e-01 7.990768468541e-01 7.781670988529e-01 8.146786774425e-01 8.936339054296e-01 9.666147862281e-01 9.926238788632e-01 9.581543311289e-01 8.823855542048e-01 8.143256213087e-01 8.070806395047e-01 8.656956656763e-01 9.401901878675e-01 9.766945379055e-01 9.510343069753e-01 8.772795393549e-01 8.071586301049e-01 8.049584258329e-01 8.824785119430e-01 9.820869865414e-01 1.037375835206e+00 1.012148827024e+00 9.093257007015e-01 7.766949668376e-01 7.062401028542e-01 7.643397724544e-01 8.957321795987e-01 1.000106165193e+00 1.014914745823e+00 9.234097373156e-01 7.569032513019e-01 6.158039642476e-01 6.507832076235e-01 8.474976096333e-01 1.057860659027e+00 1.186285628248e+00 1.192299033924e+00 1.075408579205e+00 8.753156447212e-01 6.868593228055e-01 6.570943860962e-01 8.092111513103e-01 1.002726507021e+00 1.137140377727e+00 1.176451918895e+00 1.126015134989e+00 1.021525269416e+00 9.184867018048e-01 8.678446807518e-01 8.787422361599e-01 9.161187244138e-01 9.425859064995e-01 9.462895947993e-01 9.393719489850e-01 9.410631331179e-01 9.576046209399e-01 9.756942826146e-01 9.755569069370e-01 9.486961886776e-01 9.071905141563e-01 8.794705331980e-01 8.894507987506e-01 9.323402959390e-01 9.774127886276e-01 9.938026761475e-01 9.703992346762e-01 9.225944577585e-01 8.865663666415e-01 8.947449521103e-01 9.437018032974e-01 9.953812528442e-01 1.009497068230e+00 9.680128452157e-01 8.852044430929e-01 8.092813282079e-01 8.007165272024e-01 8.727619099429e-01 9.724707725071e-01 1.036171320700e+00 1.027634474659e+00 9.468078015131e-01 8.342153289954e-01 7.694595702638e-01 8.191847770671e-01 9.534112850253e-01 1.087242751637e+00 1.157972972225e+00 1.141044214593e+00 1.048660423691e+00 9.300629331417e-01 8.634373522802e-01 9.035105417042e-01 1.018384411198e+00 1.131310388950e+00 1.186553563639e+00 1.164572509326e+00 1.079230144479e+00 9.734783501118e-01 9.063619003199e-01 9.152137235547e-01 9.795078625820e-01 1.045691998707e+00 1.072920529296e+00 1.049284943863e+00 9.903653247854e-01 9.309160699461e-01 9.061286230054e-01 9.251531020767e-01 9.640607781980e-01 9.890604876135e-01 9.799842926354e-01 9.388055621894e-01 8.878342718602e-01 8.582204757148e-01 8.675927579946e-01 9.035626084444e-01 9.347233218671e-01 9.340816791377e-01 8.931546934495e-01 8.266512321515e-01 7.701194020609e-01 7.622845205720e-01 8.104733785771e-01 8.814955154367e-01 9.614318793922e-01
 6.116662849267e-01 6.129225099876e-01 6.142847292724e-01 6.158070808135e-01 6.174097786011e-01 6.189617307953e-01 6.203764838524e-01 6.216613103802e-01 6.229156802172e-01 6.242743015973e-01 6.257953578446e-01 6.273978234467e-01 6.289263633831e-01 6.302886352418e-01 6.315247877418e-01 6.327574556261e-01 6.341115093983e-01 6.356274175881e-01 6.372227438271e-01 6.387352806916e-01 6.400548920864e-01 6.412356534148e-01 6.424491778785e-01 6.438234455228e-01 6.453381348631e-01 6.468695587408e-01 6.482973310959e-01 6.495784300464e-01 6.507681616337e-01 6.519900028814e-01 6.533446718515e-01 6.548248341625e-01 6.563182330410e-01 6.576976964010e-01 6.589215916418e-01 6.600596603956e-01 6.612507689595e-01 6.626033151811e-01 6.640940464154e-01 6.655745543689e-01 6.668905321814e-01 6.680305982684e-01 6.691275590192e-01 6.703326004779e-01 6.716979944862e-01 6.731564716280e-01 6.745882713394e-01 6.758963948475e-01 6.770679924811e-01 6.781801220861e-01 6.793498575163e-01 6.806557897538e-01 6.820862409347e-01 6.835433972457e-01 6.848982771048e-01 6.860739122955e-01 6.871319678266e-01 6.882442906766e-01 6.895482241611e-01 6.910167742186e-01 6.924796263717e-01 6.937750113950e-01 6.948818927077e-01 6.959283941024e-01 6.970861892356e-01 6.984255733022e-01 6.998577819685e-01 7.012256710015e-01 7.024438947468e-01 7.035549555036e-01 7.046649720019e-01 7.058480546490e-01 7.071202034709e-01 7.084406620868e-01 7.097437344268e-01 7.109778035461e-01 7.121286158851e-01 7.132213444918e-01 7.143137444854e-01 7.154833621998e-01 7.167678264670e-01 7.181078399210e-01 7.193699240830e-01 7.204605143974e-01 7.214242347010e-01 7.224167847116e-01 7.235858627373e-01 7.249365164286e-01 7.262991344942e-01 7.274666162032e-01 7.283856891311e-01 7.292220738826e-01 7.302166493427e-01 7.314651189806e-01 7.328376787174e-01 7.340821992348e-01 7.350410327068e-01 7.357986583951e-01 7.366105045715e-01 7.376749141344e-01 7.389560484683e-01 7.402202464613e-01 7.412466130621e-01 7.420101620389e-01 7.427005316829e-01 7.435609001409e-01 7.446706756713e-01 7.458791392763e-01 7.469438257199e-01 7.477501984801e-01 7.483999540435e-01 7.491126744291e-01 7.500356387003e-01 7.511183359969e-01 7.521668067544e-01 7.530203493286e-01 7.536937839211e-01 7.543525873655e-01 7.551494393584e-01 7.561019424166e-01 7.570880107156e-01 7.579672980409e-01 7.587048047046e-01 7.593904668108e-01 7.601476503589e-01 7.610141838664e-01 7.619259658879e-01 7.627933920752e-01 7.635814473814e-01 7.643286007557e-01 7.650962055909e-01 7.659121835806e-01 7.667475619150e-01 7.675615905482e-01 7.683463370247e-01 7.691188909826e-01 7.698880545435e-01 7.706463074491e-01 7.713836945093e-01 7.721052775251e-01 7.728282735062e-01 7.735621530078e-01 7.742855335523e-01 7.749660070347e-01 7.755981024110e-01 7.762148277437e-01 7.768531996009e-01 7.775160810933e-01 7.781715718228e-01 7.787830956102e-01 7.793461904907e-01 7.798970369015e-01 7.804702285395e-01 7.810660852261e-01 7.816577304675e-01 7.822231803620e-01 7.827642540656e-01 7.832943468118e-01 7.838231325536e-01 7.843491243593e-01 7.848646498728e-01 7.853741619055e-01 7.858835573477e-01 7.863849687254e-01 7.868580305558e-01 7.872965066972e-01 7.877159222801e-01 7.881421848939e-01 7.885813234743e-01 7.890147378987e-01 7.894130133097e-01 7.897734565031e-01 7.901204500129e-01 7.904788644043e-01 7.908448651618e-01 7.911987602840e-01 7.915269132221e-01 7.918388739725e-01 7.921528856115e-01 7.924739313165e-01 7.927844094144e-01 7.930697235473e-01 7.933328413977e-01 7.935953153702e-01 7.938643050896e-01 7.941303176737e-01 7.943729362045e-01 7.945849819243e-01 7.947773933246e-01 7.949692853424e-01 7.951599091292e-01 7.953374256216e-01 7.954899311751e-01 7.956206196345e-01 7.957394609490e-01 7.958549276559e-01 7.959630113194e-01 7.960529216847e-01 7.961218122585e-01 7.961781374678e-01 7.962282519737e-01 7.962713491204e-01 7.963020192851e-01 7.963156632172e-01 7.963156745830e-01 7.963050914081e-01 7.962870777251e-01 7.962564059865e-01 7.962076256072e-01 7.961440136659e-01 7.960698961998e-01 7.959858823442e-01 7.958879364818e-01 7.957719464928e-01 7.956388780332e-01 7.954929564817e-01 7.953369268570e-01 7.951679574100e-01 7.949818234036e-01 7.947803472439e-01 7.945658425409e-01 7.943385996421e-01 7.941002904995e-01 7.938465618273e-01 7.935770531004e-01 7.932946376056e-01 7.929993092102e-01 7.926898517038e-01 7.923636993166e-01 7.920232396836e-01 7.916693195225e-01 7.913006159764e-01 7.909176626701e-01 7.905181024152e-01 7.901027922119e-01 7.896747457117e-01 7.892326611641e-01 7.887742338828e-01 7.883012193285e-01 7.878127708574e-01 7.873085588049e-01 7.867901938930e-01 7.862585525359e-01 7.857099649815e-01 7.851454809863e-01 7.845659262518e-01 7.839714589122e-01 7.833617083319e-01 7.827376105589e-01 7.820967413349e-01 7.814385718122e-01 7.807656220152e-01 7.800772080745e-01 7.793716705989e-01 7.786510915192e-01 7.779144293345e-01 7.771609285442e-01 7.763919915009e-01 7.756074280189e-01 7.748053254714e-01 7.739879335478e-01 7.731545946673e-01 7.723041675027e-01 7.714373073152e-01 7.705547448372e-01 7.696548770038e-01 7.687387029255e-01 7.678059454092e-01 7.668554831327e-01 7.658896719158e-01 7.649079649772e-01 7.639082795647e-01 7.628918163228e-01 7.618594625599e-01 7.608092060082e-01 7.597423969504e-01 7.586596579070e-01 7.575582811815e-01 7.564407824834e-01 7.553058070519e-01 7.541539128933e-01 7.529835527098e-01 7.517973914525e-01 7.505940777187e-01 7.493723331212e-01 7.481352273962e-01 7.468789155679e-01 7.456046064816e-01 7.443150621906e-01 7.430070195082e-01 7.416816885781e-01 7.403391439313e-01 7.389789515517e-01 7.376008020181e-01 7.362054749340e-01 7.347927699465e-01 7.333617641701e-01 7.319147780771e-01 7.304492299938e-01 7.289653620033e-01 7.274638803828e-01 7.259454446951e-01 7.244089120464e-01 7.228544743710e-01 7.212833330518e-01 7.196937528942e-01 7.180861764272e-01 7.164613404379e-01 7.148182193486e-01 7.131577465471e-01 7.114790745218e-01 7.097832117735e-01 7.080696369695e-01 7.063382425022e-01 7.045885457523e-01 7.028219105336e-01 7.010380233105e-01 6.992353166842e-01 6.974154524578e-01 6.955779088522e-01 6.937228343498e-01 6.918501646957e-01 6.899610760421e-01 6.880542712231e-01 6.861291845599e-01 6.841866789849e-01 6.822260885596e-01 6.802483946434e-01 6.782536401932e-01 6.762418701518e-01 6.742143836150e-01 6.721691222770e-01 6.701054438299e-01 6.680236267837e-01 6.659247360497e-01 6.638089265905e-01 6.616773381584e-01 6.595297862794e-01 6.573654648750e-01 6.551841312869e-01 6.529846243148e-01 6.507661626809e-01 6.485335996581e-01 6.462850775222e-01 6.440208190870e-01 6.417414548795e-01 6.394446896205e-01 6.371296902940e-01 6.347995000303e-01 6.324533006946e-01 6.300914507805e-01 6.277167953668e-01 6.253264880127e-01 6.229204140103e-01 6.204984962637e-01 6.180585421406e-01 6.156051061148e-01 6.131394717948e-01 6.106589512034e-01 6.081645451174e-01 6.056563525602e-01 6.031317372620e-01 6.005937458660e-01 5.980429851944e-01 5.954779967387e-01 5.929019102070e-01 5.903128771740e-01 5.877097364800e-01 5.850947627741e-01 5.824662837772e-01 5.798257711895e-01 5.771754949280e-01 5.745136368408e-01 5.718397697044e-01 5.691559605536e-01 5.664597842361e-01 5.637542314966e-01 5.610384353428e-01 5.583135759013e-01 5.555799899026e-01 5.528370789597e-01 5.500843298234e-01 5.473241746877e-01 5.445556906202e-01 5.417790652998e-01 5.389981187400e-01 5.362087729319e-01 5.334124994825e-01 5.306121281262e-01 5.278044669650e-01 5.249927614895e-01 5.221778482493e-01 5.193581923389e-01 5.165345778361e-01 5.137074000195e-01 5.108783887568e-01 5.080487673580e-01 5.052179136552e-01 5.023851551800e-01 4.995523506555e-01 4.967197381385e-01 4.938882560985e-01 4.910605561916e-01 4.882343715498e-01 4.854122843545e-01 4.825931624954e-01 4.797776869550e-01 4.769679714966e-01 4.741658928314e-01 4.713702829243e-01 4.685835663142e-01 4.658055393658e-01 4.630348990153e-01 4.602759237566e-01 4.575289671428e-01 4.547941162999e-01 4.520742129253e-01 4.493673691780e-01 4.466763305709e-01 4.440018608501e-01 4.413432759681e-01 4.387054719393e-01 4.360875020228e-01 4.334904655908e-01 4.309160252113e-01 4.283640598543e-01 4.258362003000e-01 4.233354483804e-01 4.208613404843e-01 4.184164419095e-01 4.160012632027e-01 4.136171764025e-01 4.112660513138e-01 4.089488021460e-01 4.066662569541e-01 4.044220655898e-01 4.022157150857e-01 4.000498513604e-01 3.979259393091e-01 3.958440373298e-01 3.938073964278e-01 3.918175813467e-01 3.898747461390e-01 3.879823843257e-01 3.861415903610e-01 3.843534669565e-01 3.826191637043e-01 3.809412243524e-01 3.793207465985e-01 3.777608643806e-01 3.762618416569e-01 3.748255920056e-01 3.734539060800e-01 3.721465384044e-01 3.709085446922e-01 3.697406043893e-01 3.686425265304e-01 3.676176500834e-01 3.666652526858e-01 3.657885668627e-01 3.649900951403e-01 3.642698255072e-01 3.636297723881e-01 3.630700318472e-01 3.625910437061e-01 3.621973197716e-01 3.618886501738e-01 3.616652703966e-01 3.615295304734e-01 3.614793285942e-01 3.615186393141e-01 3.616470711941e-01 3.618663643048e-01 3.621769786094e-01 3.625775578282e-01 3.630693241144e-01 3.636537492984e-01 3.643303524389e-01 3.651006368049e-01 3.659638590790e-01 3.669185050407e-01 3.679660698229e-01 3.691058159673e-01 3.703386085342e-01 3.716641202815e-01 3.730812712907e-01 3.745889409208e-01 3.761878401503e-01 3.778768491401e-01 3.796564336774e-01 3.815246899298e-01 3.834804246229e-01 3.855243201629e-01 3.876541033091e-01 3.898702652918e-01 3.921709477104e-01 3.945547336149e-01 3.970207118004e-01 3.995684085370e-01 4.021954900845e-01 4.049028082127e-01 4.076866882740e-01 4.105472918589e-01 4.134826690433e-01 4.164919934073e-01 4.195736765810e-01 4.227258060506e-01 4.259475656215e-01 4.292377235162e-01 4.325937085096e-01 4.360164786194e-01 4.395023015511e-01 4.430497862213e-01 4.466595104067e-01 4.503287223963e-01 4.540561102123e-01 4.578395097547e-01 4.616788796785e-01 4.655720365065e-01 4.695174992350e-01 4.735144607328e-01 4.775614763705e-01 4.816563543978e-01 4.857977806291e-01 4.899854333773e-01 4.942174619201e-01 4.984924052232e-01 5.028082590836e-01 5.071639830040e-01 5.115592458071e-01 5.159922108588e-01 5.204614286537e-01 5.249652925617e-01 5.295027982332e-01 5.340738151495e-01 5.386746842933e-01 5.433066903001e-01 5.479681341480e-01 5.526559195235e-01 5.573717051479e-01 5.621118380474e-01 5.668765932712e-01 5.716647541836e-01 5.764736470490e-01 5.813046239540e-01 5.861548668852e-01 5.910234601689e-01 5.959101328781e-01 6.008129078649e-01 6.057315985351e-01 6.106647119482e-01 6.156108759137e-01 6.205694003058e-01 6.255393514515e-01 6.305195797527e-01 6.355093352109e-01 6.405072497146e-01 6.455131771372e-01 6.505240351464e-01 6.555412655633e-01 6.605637578849e-01 6.655886481577e-01 6.706164334542e-01 6.756451711591e-01 6.806753104939e-01 6.857059731563e-01 6.907341027040e-01 6.957612367667e-01 7.007860136379e-01 7.058059571821e-01 7.108218458898e-01 7.158319281996e-01 7.208363325573e-01 7.258328366246e-01 7.308209356751e-01 7.358012157979e-01 7.407704224396e-01 7.457300749564e-01 7.506781300954e-01 7.556129303919e-01 7.605359981908e-01 7.654439094962e-01 7.703377370472e-01 7.752161104493e-01 7.800777988579e-01 7.849229859908e-01 7.897490914420e-01 7.945568011671e-01 7.993464757167e-01 8.041132799189e-01 8.088603109248e-01 8.135855887088e-01 8.182882657611e-01 8.229676258890e-01 8.276220966596e-01 8.322522876389e-01 8.368565534941e-01 8.414344511924e-01 8.459854826974e-01 8.505077738457e-01 8.550023537599e-01 8.594671473248e-01 8.639012901804e-01 8.683058992577e-01 8.726779363855e-01 8.770183908726e-01 8.813258511965e-01 8.855985699501e-01 8.898383312900e-01 8.940425377328e-01 8.982111321823e-01 9.023428093511e-01 9.064378581013e-01 9.104957695801e-01 9.145146126699e-01 9.184952751440e-01 9.224352474889e-01 9.263353504896e-01 9.301944312141e-01 9.340116413845e-01 9.377877966832e-01 9.415194146525e-01 9.452083363877e-01 9.488542131329e-01 9.524536195652e-01 9.560099896277e-01 9.595191658580e-01 9.629825883562e-01 9.663991352904e-01 9.697677183953e-01 9.730897482038e-01 9.763616006027e-01 9.795854494120e-01 9.827594375349e-01 9.858830470427e-01 9.889576608073e-01 9.919795791678e-01 9.949505013683e-01 9.978706926532e-01 1.000737468710e+00 1.003552873259e+00 1.006312768411e+00 1.009021467846e+00 1.011675155653e+00 1.014274821123e+00 1.016820317133e+00 1.019309184577e+00 1.021745052188e+00 1.024123360510e+00 1.026446875269e+00 1.028715162440e+00 1.030924406126e+00 1.033079322568e+00 1.035175563936e+00 1.037216354196e+00 1.039199122698e+00 1.041123700859e+00 1.042992670745e+00 1.044801847341e+00 1.046554469176e+00 1.048249183291e+00 1.049884704252e+00 1.051464358141e+00 1.052983226160e+00 1.054447245315e+00 1.055851240312e+00 1.057198181362e+00 1.058486978177e+00 1.059716848239e+00 1.060892224373e+00 1.062007207987e+00 1.063066935456e+00 1.064068379120e+00 1.065012571340e+00 1.065902619933e+00 1.066733717669e+00 1.067512007451e+00 1.068232978736e+00 1.068898306239e+00 1.069511348729e+00 1.070067142902e+00 1.070572654091e+00 1.071022349442e+00 1.071420448752e+00 1.071767107498e+00 1.072060431565e+00 1.072306230940e+00 1.072498791851e+00 1.072644632232e+00 1.072741846994e+00 1.072790047021e+00 1.072794656432e+00 1.072749433659e+00 1.072663169110e+00 1.072530459596e+00 1.072355830897e+00 1.072140842165e+00 1.071881024362e+00 1.071587611856e+00 1.071251387885e+00 1.070880635971e+00 1.070473707116e+00 1.070031061885e+00 1.069559415854e+00 1.069051117052e+00 1.068517736936e+00 1.067952791661e+00 1.067361163581e+00 1.066747258731e+00 1.066104272848e+00 1.065445846947e+00 1.064761612782e+00 1.064062786592e+00 1.063346593314e+00 1.062613748942e+00 1.061873233976e+00 1.061115710636e+00 1.060356079609e+00 1.059585807196e+00 1.058811413880e+00 1.058038259597e+00 1.057258895447e+00 1.056490019427e+00 1.055717957967e+00 1.054957635491e+00 1.054205915551e+00 1.053462004579e+00 1.052739566004e+00 1.052025175250e+00 1.051336533352e+00 1.050666568334e+00 1.050020258888e+00 1.049404314171e+00 1.048811205842e+00 1.048258429490e+00 1.047733188948e+00 1.047248353335e+00 1.046803629380e+00 1.046398091512e+00 1.046044336887e+00 1.045729512949e+00 1.045473324635e+00 1.045265431619e+00 1.045114558193e+00 1.045025125878e+00 1.044990150006e+00 1.045026976326e+00 1.045121951463e+00 1.045291586346e+00 1.045529938256e+00 1.045840685681e+00 1.046232355715e+00 1.046694129033e+00 1.047245304733e+00 1.047873163147e+00 1.048588940086e+00 1.049393019424e+00 1.050281149138e+00 1.051268045426e+00 1.052340344039e+00 1.053513052080e+00 1.054780546660e+00 1.056143744269e+00 1.057611574898e+00 1.059174572802e+00 1.060845701391e+00 1.062615622096e+00 1.064492265651e+00 1.066476344568e+00 1.068561666764e+00 1.070759752111e+00 1.073061334294e+00 1.075474091841e+00 1.077994833839e+00 1.080621367264e+00 1.083362266056e+00 1.086206151014e+00 1.089163804059e+00 1.092226178641e+00 1.095397329426e+00 1.098677635967e+00 1.102059738046e+00 1.105554299161e+00 1.109147819524e+00 1.112848212419e+00 1.116650293722e+00 1.120551377616e+00 1.124556679931e+00 1.128655202112e+00 1.132852945474e+00 1.137143679286e+00 1.141526219581e+00 1.146000759265e+00 1.150559845570e+00 1.155208887563e+00 1.159937624585e+00 1.164749169051e+00 1.169637744268e+00 1.174599806947e+00 1.179639034209e+00 1.184741764988e+00 1.189915214258e+00 1.195150655170e+00 1.200444971404e+00 1.205798838569e+00 1.211202205539e+00 1.216659800053e+00 1.222160569283e+00 1.227705896005e+00 1.233291850042e+00 1.238909961603e+00 1.244564583873e+00 1.250243340978e+00 1.255950435673e+00 1.261675845460e+00 1.267418115967e+00 1.273176020557e+00 1.278937771482e+00 1.284710397053e+00 1.290478794892e+00 1.296247704849e+00 1.302010404618e+00 1.307757685049e+00 1.313495660056e+00 1.319209549072e+00 1.324905813893e+00 1.330571043461e+00 1.336205991217e+00 1.341810055635e+00 1.347368502381e+00 1.352891785412e+00 1.358362055368e+00 1.363784921027e+00 1.369153939904e+00 1.374460674713e+00 1.379711940791e+00 1.384889166711e+00 1.390004749346e+00 1.395043365488e+00 1.400004434312e+00 1.404889670623e+00 1.409683422450e+00 1.414400040736e+00 1.419016811916e+00 1.423543724892e+00 1.427975126350e+00 1.432299513011e+00 1.436530613997e+00 1.440643656397e+00 1.444656295246e+00 1.448552097290e+00 1.452331964857e+00 1.456000112114e+00 1.459536922384e+00 1.462963255269e+00 1.466253437289e+00 1.469421511331e+00 1.472460458490e+00 1.475359752768e+00 1.478135687705e+00 1.480763898268e+00 1.483263532959e+00 1.485619111349e+00 1.487830873343e+00 1.489907901950e+00 1.491829894935e+00 1.493618414722e+00 1.495250357036e+00 1.496739612189e+00 1.498082749065e+00 1.499268801816e+00 1.500316557686e+00 1.501203249178e+00 1.501946822623e+00 1.502537188575e+00 1.502974023787e+00 1.503268328494e+00 1.503401613160e+00 1.503396120302e+00 1.503233545818e+00 1.502924914206e+00 1.502471778631e+00 1.501864780472e+00 1.501122289362e+00 1.500225819561e+00 1.499193645766e+00 1.498018648279e+00 1.496702154025e+00 1.495254502546e+00 1.493663848507e+00 1.491949222801e+00 1.490099140494e+00 1.488123447663e+00 1.486025897731e+00 1.483802135288e+00 1.481467690436e+00 1.479012670793e+00 1.476449626412e+00 1.473779307350e+00 1.471004775649e+00 1.468133309574e+00 1.465163980883e+00 1.462107430278e+00 1.458964045100e+00 1.455739831379e+00 1.452440469427e+00 1.449069159292e+00 1.445634811948e+00 1.442139095188e+00 1.438591006013e+00 1.434992576176e+00 1.431354033004e+00 1.427677362069e+00 1.423971735498e+00 1.420242644433e+00 1.416494272974e+00 1.412738433526e+00 1.408976510084e+00 1.405219830734e+00 1.401471712588e+00 1.397739720285e+00 1.394035915069e+00 1.390358838879e+00 1.386725493265e+00 1.383134184314e+00 1.379598657534e+00 1.376124301734e+00 1.372715787653e+00 1.369387457010e+00 1.366137920245e+00 1.362983438862e+00 1.359924517427e+00 1.356972116193e+00 1.354134475626e+00 1.351414015696e+00 1.348826216180e+00 1.346368829266e+00 1.344056675113e+00 1.341891830952e+00 1.339882327882e+00 1.338037127454e+00 1.336356750840e+00 1.334856347035e+00 1.333532084162e+00 1.332397792775e+00 1.331455257825e+00 1.330709737504e+00 1.330169717452e+00 1.329832548131e+00 1.329714137276e+00 1.329806544608e+00 1.330122640261e+00 1.330662302789e+00 1.331426337925e+00 1.332425760863e+00 1.333650019572e+00 1.335115682737e+00 1.336813649137e+00 1.338748193292e+00 1.340925901544e+00 1.343334167238e+00 1.345991235343e+00 1.348878357463e+00 1.352007635795e+00 1.355373846358e+00 1.358970271294e+00 1.362808144536e+00 1.366866414069e+00 1.371161375197e+00 1.375675054205e+00 1.380409357470e+00 1.385365929707e+00 1.390525808519e+00 1.395903500348e+00 1.401475761851e+00 1.407248491787e+00 1.413212773567e+00 1.419357222302e+00 1.425687533469e+00 1.432180623603e+00 1.438844999684e+00 1.445662577451e+00 1.452628628895e+00 1.459738726109e+00 1.466976150656e+00 1.474344064156e+00 1.481821365694e+00 1.489408851845e+00 1.497091478369e+00 1.504860995520e+00 1.512711453867e+00 1.520625501480e+00 1.528602714976e+00 1.536622532424e+00 1.544683242236e+00 1.552770401588e+00 1.560871919928e+00 1.568983898868e+00 1.577084292659e+00 1.585176190468e+00 1.593235417388e+00 1.601259086961e+00 1.609235838059e+00 1.617147835761e+00 1.624996900943e+00 1.632755715062e+00 1.640428447026e+00 1.647994789379e+00 1.655444760628e+00 1.662774579315e+00 1.669961318488e+00 1.677008900843e+00 1.683894153040e+00 1.690614916544e+00 1.697160868206e+00 1.703513868125e+00 1.709679231698e+00 1.715631401198e+00 1.721374874906e+00 1.726894827236e+00 1.732181224322e+00 1.737233906747e+00 1.742035762282e+00 1.746589608369e+00 1.750881194157e+00 1.754907824072e+00 1.758667273250e+00 1.762148117633e+00 1.765353852615e+00 1.768273045677e+00 1.770910205577e+00 1.773258497332e+00 1.775319247486e+00 1.777090239446e+00 1.778571798563e+00 1.779767482836e+00 1.780674418376e+00 1.781303323975e+00 1.781646410517e+00 1.781719041745e+00 1.781522431683e+00 1.781058628897e+00 1.780346649764e+00 1.779380650662e+00 1.778183378029e+00 1.776756786868e+00 1.775113569098e+00 1.773272335089e+00 1.771234313486e+00 1.769028337633e+00 1.766657529112e+00 1.764144569168e+00 1.761507344628e+00 1.758756841553e+00 1.755922389770e+00 1.753010419845e+00 1.750052786721e+00 1.747061738864e+00 1.744061287621e+00 1.741076400446e+00 1.738119524696e+00 1.735224651382e+00 1.732399304399e+00 1.729678852700e+00 1.727074739949e+00 1.724609966477e+00 1.722313135086e+00 1.720188527102e+00 1.718272068511e+00 1.716567402802e+00 1.715098687440e+00 1.713883400169e+00 1.712923051149e+00 1.712247838381e+00 1.711851271567e+00 1.711753289989e+00 1.711956610546e+00 1.712460612629e+00 1.713279989303e+00 1.714398046242e+00 1.715828059455e+00 1.717553742095e+00 1.719572581329e+00 1.721877377646e+00 1.724448415402e+00 1.727283247447e+00 1.730350535757e+00 1.733646048855e+00 1.737138918899e+00 1.740810384668e+00 1.744640644841e+00 1.748591376869e+00 1.752652393657e+00 1.756777919669e+00 1.760950242032e+00 1.765136982947e+00 1.769298795704e+00 1.773421282530e+00 1.777451820075e+00 1.781378343907e+00 1.785158194952e+00 1.788759363034e+00 1.792164573692e+00 1.795327016261e+00 1.798237116883e+00 1.800852439694e+00 1.803158006346e+00 1.805130290716e+00 1.806738438547e+00 1.807979140622e+00 1.808817996419e+00 1.809256217015e+00 1.809270727342e+00 1.808856487198e+00 1.808011608628e+00 1.806720606079e+00 1.804998963087e+00 1.802832745665e+00 1.800240735974e+00 1.797225597613e+00 1.793794510981e+00 1.789977484210e+00 1.785772319727e+00 1.781218090419e+00 1.776327308924e+00 1.771128957109e+00 1.765659043363e+00 1.759935442205e+00 1.754011506960e+00 1.747902265258e+00 1.741661874050e+00 1.735323867637e+00 1.728923643765e+00 1.722517249117e+00 1.716127952591e+00 1.709816954546e+00 1.703613001797e+00 1.697563420929e+00 1.691712663491e+00 1.686088009835e+00 1.680747801196e+00 1.675706693506e+00 1.671014550897e+00 1.666694892184e+00 1.662774678961e+00 1.659291479672e+00 1.656247456285e+00 1.653684341686e+00 1.651595930203e+00 1.650008592756e+00 1.648931519137e+00 1.648353536020e+00 1.648302468949e+00 1.648751494039e+00 1.649717389440e+00 1.651184621721e+00 1.653141358727e+00 1.655592720081e+00 1.658504665190e+00 1.661887955398e+00 1.665707769184e+00 1.669961662885e+00 1.674633785937e+00 1.679695704619e+00 1.685152984471e+00 1.690962932366e+00 1.697132143799e+00 1.703628442244e+00 1.710437173665e+00 1.717551910313e+00 1.724930027583e+00 1.732581965831e+00 1.740458716866e+00 1.748555421215e+00 1.756846122214e+00 1.765290647500e+00 1.773885599592e+00 1.782569037815e+00 1.791333904417e+00 1.800125450991e+00 1.808905585344e+00 1.817641109877e+00 1.826262331874e+00 1.834746300557e+00 1.843012343089e+00 1.851020038777e+00 1.858709680688e+00 1.866004188098e+00 1.872867707320e+00 1.879205932300e+00 1.884982445038e+00 1.890120720497e+00 1.894557719683e+00 1.898251510294e+00 1.901123019034e+00 1.903150071018e+00 1.904265757018e+00 1.904444684205e+00 1.903658227029e+00 1.901870852452e+00 1.899094951878e+00 1.895299718732e+00 1.890518431206e+00 1.884757803972e+00 1.878046552695e+00 1.870444722506e+00 1.861980048604e+00 1.852745350784e+00 1.842795264986e+00 1.832226191475e+00 1.821133531956e+00 1.809604759509e+00 1.797767907749e+00 1.785709138578e+00 1.773557762964e+00 1.761413267872e+00 1.749378781369e+00 1.737565107002e+00 1.726041999715e+00 1.714907040667e+00 1.704207364608e+00 1.693996086950e+00 1.684303030283e+00 1.675130030855e+00 1.666480035166e+00 1.658307332834e+00 1.650577401586e+00 1.643216981915e+00 1.636146654970e+00 1.629278924499e+00 1.622498392744e+00 1.615710662827e+00 1.608792461212e+00 1.601638518971e+00 1.594141297263e+00 1.586198089980e+00 1.577726962699e+00 1.568646887308e+00 1.558905036203e+00 1.548454595514e+00 1.537278637338e+00 1.525373076743e+00 1.512754858943e+00 1.499464380667e+00 1.485551540226e+00 1.471096858565e+00 1.456177948580e+00 1.440900595792e+00 1.425366215243e+00 1.409689301609e+00 1.393983211100e+00 1.378352228649e+00 1.362909047279e+00 1.347736898412e+00 1.332924826547e+00 1.318533693795e+00 1.304608668697e+00 1.291186652449e+00 1.278267241006e+00 1.265854781667e+00 1.253917825673e+00 1.242425560767e+00 1.231329199489e+00 1.220570938392e+00 1.210104925347e+00 1.199858250113e+00 1.189793701670e+00 1.179850513580e+00 1.170000109683e+00 1.160216406560e+00 1.150475018152e+00 1.140798581310e+00 1.131172430731e+00 1.121649491657e+00 1.112250440231e+00 1.103025383765e+00 1.094046899657e+00 1.085343856145e+00 1.077022417309e+00 1.069113870396e+00 1.061700086039e+00 1.054852864354e+00 1.048597166006e+00 1.043031739680e+00 1.038152531530e+00 1.034025529884e+00 1.030672457801e+00 1.028085980643e+00 1.026312530214e+00 1.025300579090e+00 1.025070139962e+00 1.025581590989e+00 1.026789459684e+00 1.028674518109e+00 1.031153314698e+00 1.034191191399e+00 1.037705086624e+00 1.041628592494e+00 1.045886817482e+00 1.050392742243e+00 1.055070217939e+00 1.059818392171e+00 1.064558683255e+00 1.069174248049e+00 1.073570499305e+00 1.077628241294e+00 1.081210990595e+00 1.084201767264e+00 1.086432251105e+00 1.087767086972e+00 1.088034370159e+00 1.087081124814e+00 1.084763024121e+00 1.080933932269e+00 1.075509878630e+00 1.068403771439e+00 1.059617426538e+00 1.049191293583e+00 1.037235505715e+00 1.023960111662e+00 1.009613334984e+00 9.945591453578e-01 9.791877552401e-01 9.639525695914e-01 9.493177892817e-01 9.357116948405e-01 9.235364271006e-01 9.130600189063e-01 9.044583008295e-01 8.979194791905e-01 8.906719334869e-01 8.841397329795e-01 8.798802986345e-01 8.786743851093e-01 8.800155391384e-01 8.822639004501e-01 8.834310230148e-01 8.821500981498e-01 8.782876504042e-01 8.729528623334e-01 8.679387307893e-01 8.647660397887e-01 8.638802204147e-01 8.644410348882e-01 8.648263202775e-01 8.635275556301e-01 8.600001707405e-01 8.550093180267e-01 8.502705554258e-01 8.475882694509e-01 8.479035179861e-01 8.507177273769e-01 8.543225021458e-01 8.566806714983e-01 8.564366887360e-01 8.535814518837e-01 8.495045316131e-01 8.463586901432e-01 8.460401088673e-01 8.493145429653e-01 8.555277127907e-01 8.630456271499e-01 8.701560993519e-01 8.758801331690e-01 8.802013564891e-01 8.727065037174e-01 8.237661371049e-01 7.510594378627e-01 7.056981486717e-01 7.234896210524e-01 7.856485650587e-01 8.421480875292e-01 8.575583797740e-01 8.287157166566e-01 7.852041769175e-01 7.748736584432e-01 8.234503513103e-01 9.051200686827e-01 9.701328681612e-01 9.828944387856e-01 9.373596027412e-01 8.604187545779e-01 8.054846240369e-01 8.182798764258e-01 8.878812609515e-01 9.590640338791e-01 9.841259473287e-01 9.482925000368e-01 8.753142707441e-01 8.227820626812e-01 8.459462645835e-01 9.366921089150e-01 1.031766169561e+00 1.072039547449e+00 1.030937478104e+00 9.211894796663e-01 7.993935435465e-01 7.542219554750e-01 8.254949486733e-01 9.456220511023e-01 1.024590603159e+00 1.011161769548e+00 8.993391110936e-01 7.346999671430e-01 6.336194960470e-01 7.166740463910e-01 9.192361957092e-01 1.105855596463e+00 1.197614683209e+00 1.164327753598e+00 1.015079690203e+00 8.026888387004e-01 6.445092523043e-01 6.831582167488e-01 8.719136929988e-01 1.062308855472e+00 1.174393976286e+00 1.185155599352e+00 1.109263166540e+00 9.908170624862e-01 8.920817108103e-01 8.622384954073e-01 8.964869352317e-01 9.485006887937e-01 9.802453593655e-01 9.830683144040e-01 9.711520155449e-01 9.640423651025e-01 9.684865770735e-01 9.735915939363e-01 9.636618317845e-01 9.347289847720e-01 9.017834299435e-01 8.907390496009e-01 9.157180104575e-01 9.623455443194e-01 9.988661014214e-01 1.000247386457e+00 9.636490624015e-01 9.125711185464e-01 8.870141828030e-01 9.127784965518e-01 9.733580633246e-01 1.024382986404e+00 1.028190801364e+00 9.736503878116e-01 8.836914713039e-01 8.141964296477e-01 8.230355594982e-01 9.074596454011e-01 1.004793253341e+00 1.053326091261e+00 1.022775423403e+00 9.205468681815e-01 7.971765910346e-01 7.427412312126e-01 8.159149178357e-01 9.630492337699e-01 1.092625251954e+00 1.147054352743e+00 1.109155140504e+00 9.998709985195e-01 8.794753462408e-01 8.340986521978e-01 9.047375438576e-01 1.035709954220e+00 1.145785035641e+00 1.186058462194e+00 1.145704727861e+00 1.047859128236e+00 9.445809818196e-01 8.976586735136e-01 9.311205999364e-01 1.006636254964e+00 1.066773952669e+00 1.076640152685e+00 1.033036732630e+00 9.609955225278e-01 9.032029896227e-01 8.946073909275e-01 9.324494568393e-01 9.804642604066e-01 1.001652533741e+00 9.795836021156e-01 9.231660461515e-01 8.629181323929e-01 8.359798194726e-01 8.576588175466e-01 9.060831223590e-01 9.428013573097e-01 9.396733006210e-01 8.905465200949e-01 8.138336191101e-01 7.492488028371e-01 7.383617002153e-01 7.868228543323e-01 8.574725695258e-01 9.347054687716e-01
 5.908290365432e-01 5.921715397220e-01 5.936117986411e-01 5.952024637665e-01 5.968733505928e-01 5.984991497884e-01 5.999963758000e-01 6.013658176056e-01 6.027052393612e-01 6.041432824711e-01 6.057367746889e-01 6.074075478286e-01 6.090090511570e-01 6.104554846549e-01 6.117816750516e-01 6.131031837716e-01 6.145379551753e-01 6.161270324794e-01 6.177941541139e-01 6.193821866236e-01 6.207868586463e-01 6.220603540169e-01 6.233671839505e-01 6.248245146743e-01 6.264135740411e-01 6.280174917367e-01 6.295249966327e-01 6.308962488019e-01 6.321839531899e-01 6.335017893036e-01 6.349414297579e-01 6.364955417152e-01 6.380638084819e-01 6.395295983942e-01 6.408525394406e-01 6.420932815974e-01 6.433803652411e-01 6.448173225758e-01 6.463871752068e-01 6.479470877254e-01 6.493544421982e-01 6.505957156702e-01 6.517961505148e-01 6.530984020144e-01 6.545515996385e-01 6.560925944406e-01 6.576087493709e-01 6.590088524144e-01 6.602815772403e-01 6.614989952897e-01 6.627690950131e-01 6.641653297654e-01 6.656785449296e-01 6.672225715383e-01 6.686731422672e-01 6.699549415280e-01 6.711207534846e-01 6.723335755912e-01 6.737275152981e-01 6.752820913746e-01 6.768376895092e-01 6.782361463049e-01 6.794526882022e-01 6.806076634549e-01 6.818650738550e-01 6.832965998180e-01 6.848207772427e-01 6.862861618730e-01 6.876102611952e-01 6.888317751009e-01 6.900501410135e-01 6.913350595410e-01 6.927033683375e-01 6.941198847001e-01 6.955229614041e-01 6.968633920024e-01 6.981264865740e-01 6.993315501085e-01 7.005293906859e-01 7.017966060137e-01 7.031775843774e-01 7.046198067785e-01 7.059932003392e-01 7.072014015732e-01 7.082802878206e-01 7.093795315726e-01 7.106472317993e-01 7.120952126709e-01 7.135643602003e-01 7.148479113826e-01 7.158895253427e-01 7.168435595139e-01 7.179450555610e-01 7.192932090404e-01 7.207660567431e-01 7.221209676658e-01 7.232017754881e-01 7.240840713714e-01 7.250139701383e-01 7.261854219725e-01 7.275665421111e-01 7.289357809372e-01 7.300782982139e-01 7.309671091221e-01 7.317844997988e-01 7.327630335562e-01 7.339802542524e-01 7.352918053583e-01 7.364650019010e-01 7.373919972705e-01 7.381713493965e-01 7.390124663589e-01 7.400542375150e-01 7.412458148346e-01 7.424008690136e-01 7.433684461787e-01 7.441678710397e-01 7.449588356355e-01 7.458857768770e-01 7.469564998462e-01 7.480535502991e-01 7.490444936436e-01 7.499019892354e-01 7.507197240586e-01 7.516110111126e-01 7.526053624218e-01 7.536359471712e-01 7.546187932195e-01 7.555259106022e-01 7.564004468694e-01 7.573010998272e-01 7.582491846079e-01 7.592109096264e-01 7.601476965010e-01 7.610547180640e-01 7.619525734153e-01 7.628504692728e-01 7.637396380848e-01 7.646088911317e-01 7.654607719448e-01 7.663115400778e-01 7.671729083486e-01 7.680248347777e-01 7.688344879823e-01 7.695983522695e-01 7.703485609638e-01 7.711210055499e-01 7.719158686307e-01 7.727010753547e-01 7.734430087235e-01 7.741387911160e-01 7.748241935059e-01 7.755333960483e-01 7.762646270711e-01 7.769900631754e-01 7.776897342144e-01 7.783645065243e-01 7.790299266980e-01 7.796943315674e-01 7.803562266000e-01 7.810083276897e-01 7.816556832766e-01 7.823027451514e-01 7.829408776633e-01 7.835493968459e-01 7.841238629818e-01 7.846827468369e-01 7.852495261593e-01 7.858300132548e-01 7.864014632384e-01 7.869378427704e-01 7.874380166010e-01 7.879276112553e-01 7.884287558710e-01 7.889371827378e-01 7.894319873074e-01 7.899023405297e-01 7.903581887139e-01 7.908166037225e-01 7.912816786300e-01 7.917358959178e-01 7.921633041045e-01 7.925716497617e-01 7.929801009853e-01 7.933952769994e-01 7.938063384564e-01 7.941936088237e-01 7.945507196486e-01 7.948901579907e-01 7.952286920731e-01 7.955666740990e-01 7.958913126758e-01 7.961913267503e-01 7.964690727023e-01 7.967369104688e-01 7.970013769295e-01 7.972577646436e-01 7.974967870812e-01 7.977159131224e-01 7.979222283461e-01 7.981221659189e-01 7.983166472236e-01 7.984977982321e-01 7.986630110515e-01 7.988137955422e-01 7.989556844379e-01 7.990897563642e-01 7.992114673432e-01 7.993153224125e-01 7.994049255801e-01 7.994840485290e-01 7.995540731929e-01 7.996099270559e-01 7.996475892181e-01 7.996691158196e-01 7.996774641312e-01 7.996771261058e-01 7.996633345896e-01 7.996331037081e-01 7.995870815252e-01 7.995287193120e-01 7.994587913072e-01 7.993766150356e-01 7.992792211316e-01 7.991674709759e-01 7.990421745343e-01 7.989043030197e-01 7.987523713012e-01 7.985844545531e-01 7.984027588869e-01 7.982074278776e-01 7.979978520661e-01 7.977733271823e-01 7.975327764162e-01 7.972778038639e-01 7.970091554103e-01 7.967265122014e-01 7.964290026064e-01 7.961161195896e-01 7.957880639174e-01 7.954448038888e-01 7.950878342536e-01 7.947168472319e-01 7.943300727082e-01 7.939276199255e-01 7.935098036687e-01 7.930765703004e-01 7.926298367808e-01 7.921678586899e-01 7.916887129156e-01 7.911938014197e-01 7.906840162031e-01 7.901585759105e-01 7.896168147104e-01 7.890590835814e-01 7.884858627069e-01 7.878959248956e-01 7.872908385433e-01 7.866701360788e-01 7.860319900241e-01 7.853789243682e-01 7.847099516175e-01 7.840236121419e-01 7.833213372378e-01 7.826037165998e-01 7.818684779698e-01 7.811169590351e-01 7.803491632075e-01 7.795639164427e-01 7.787626818223e-01 7.779460297015e-01 7.771114915729e-01 7.762603933363e-01 7.753931427010e-01 7.745086055969e-01 7.736068585623e-01 7.726888068214e-01 7.717541541131e-01 7.708014727699e-01 7.698326802078e-01 7.688453249097e-01 7.678408587267e-01 7.668205749414e-01 7.657827738157e-01 7.647261873865e-01 7.636539217037e-01 7.625636212181e-01 7.614553754878e-01 7.603308450238e-01 7.591882216418e-01 7.580280774272e-01 7.568507363812e-01 7.556555506827e-01 7.544424878947e-01 7.532118259664e-01 7.519640258313e-01 7.506984302054e-01 7.494155774195e-01 7.481149129034e-01 7.467947425117e-01 7.454585618298e-01 7.441035763644e-01 7.427306429954e-01 7.413410568524e-01 7.399327630733e-01 7.385068983045e-01 7.370623962709e-01 7.356000364277e-01 7.341197800409e-01 7.326212723704e-01 7.311054726625e-01 7.295712764840e-01 7.280192014654e-01 7.264492774625e-01 7.248613560101e-01 7.232553401042e-01 7.216324009708e-01 7.199897804525e-01 7.183295845186e-01 7.166515141665e-01 7.149558152026e-01 7.132421216252e-01 7.115115028970e-01 7.097624615516e-01 7.079950981202e-01 7.062102066123e-01 7.044062178744e-01 7.025845833198e-01 7.007462731360e-01 6.988894743572e-01 6.970163396070e-01 6.951257108275e-01 6.932153140343e-01 6.912874842292e-01 6.893409128342e-01 6.873772135092e-01 6.853978624534e-01 6.834016175054e-01 6.813871208414e-01 6.793543560866e-01 6.773037915909e-01 6.752341821433e-01 6.731488242381e-01 6.710471119952e-01 6.689285107242e-01 6.667940286893e-01 6.646423687286e-01 6.624717219618e-01 6.602841349226e-01 6.580791057437e-01 6.558582606594e-01 6.536234640019e-01 6.513718312896e-01 6.491041737368e-01 6.468186621381e-01 6.445165354619e-01 6.421976824388e-01 6.398656317163e-01 6.375178040859e-01 6.351550124330e-01 6.327774672890e-01 6.303825911299e-01 6.279722682239e-01 6.255483743288e-01 6.231090420467e-01 6.206562877664e-01 6.181909528447e-01 6.157087962726e-01 6.132142156508e-01 6.107044021005e-01 6.081809745233e-01 6.056459782209e-01 6.030974608824e-01 6.005355235151e-01 5.979619863160e-01 5.953750764793e-01 5.927762045567e-01 5.901656222227e-01 5.875434781870e-01 5.849106765221e-01 5.822679494061e-01 5.796122183293e-01 5.769467271523e-01 5.742712077045e-01 5.715865967933e-01 5.688932798944e-01 5.661907447741e-01 5.634786558629e-01 5.607583585047e-01 5.580297315641e-01 5.552939500916e-01 5.525530115567e-01 5.498041818212e-01 5.470477443342e-01 5.442862328348e-01 5.415190452658e-01 5.387483022806e-01 5.359734116559e-01 5.331928998096e-01 5.304102472808e-01 5.276244397594e-01 5.248340596276e-01 5.220454330481e-01 5.192544872806e-01 5.164641018951e-01 5.136725146776e-01 5.108801919859e-01 5.080899755730e-01 5.053026428058e-01 5.025181899866e-01 4.997385532933e-01 4.969620045100e-01 4.941885304770e-01 4.914213492443e-01 4.886616675046e-01 4.859087500381e-01 4.831664262921e-01 4.804302581836e-01 4.777053573537e-01 4.749914780156e-01 4.722876350227e-01 4.695981040229e-01 4.669224856072e-01 4.642619432421e-01 4.616166284079e-01 4.589884310612e-01 4.563769983305e-01 4.537855038453e-01 4.512138720434e-01 4.486638680764e-01 4.461376986812e-01 4.436329189862e-01 4.411541639156e-01 4.387014219017e-01 4.362753120236e-01 4.338797331178e-01 4.315129786283e-01 4.291787388541e-01 4.268779316544e-01 4.246096737887e-01 4.223779831866e-01 4.201832639596e-01 4.180276741036e-01 4.159122282185e-01 4.138389224859e-01 4.118075960748e-01 4.098222166828e-01 4.078823710684e-01 4.059903350626e-01 4.041488599556e-01 4.023584634081e-01 4.006208567122e-01 3.989366557749e-01 3.973078669153e-01 3.957377163749e-01 3.942275523998e-01 3.927773462364e-01 3.913907979720e-01 3.900661075766e-01 3.888079667228e-01 3.876183007976e-01 3.864970268193e-01 3.854463610619e-01 3.844673036720e-01 3.835601754041e-01 3.827298668260e-01 3.819754676265e-01 3.812987753072e-01 3.807018486075e-01 3.801833381247e-01 3.797465965066e-01 3.793926724704e-01 3.791231435652e-01 3.789386096250e-01 3.788396871116e-01 3.788259410733e-01 3.789006391873e-01 3.790633980533e-01 3.793162692493e-01 3.796582962073e-01 3.800897951387e-01 3.806120342516e-01 3.812247881283e-01 3.819301943166e-01 3.827283272000e-01 3.836166545107e-01 3.845965127401e-01 3.856692369787e-01 3.868334726464e-01 3.880903736845e-01 3.894383741152e-01 3.908774880007e-01 3.924074351446e-01 3.940283242693e-01 3.957387586005e-01 3.975397040826e-01 3.994283627830e-01 4.014060241696e-01 4.034702435838e-01 4.056209129718e-01 4.078583863091e-01 4.101795684504e-01 4.125845025605e-01 4.150717772302e-01 4.176407161760e-01 4.202911605101e-01 4.230201093708e-01 4.258266501402e-01 4.287107485686e-01 4.316702751879e-01 4.347047177166e-01 4.378111683239e-01 4.409899443927e-01 4.442391508364e-01 4.475567419874e-01 4.509428381406e-01 4.543962991926e-01 4.579133939124e-01 4.614942280684e-01 4.651380320754e-01 4.688424320657e-01 4.726069192358e-01 4.764284688370e-01 4.803067144700e-01 4.842409546920e-01 4.882281823738e-01 4.922686380671e-01 4.963596230475e-01 5.005002405197e-01 5.046897916947e-01 5.089264446981e-01 5.132081995751e-01 5.175343530386e-01 5.219033601241e-01 5.263148462807e-01 5.307661692379e-01 5.352564283756e-01 5.397851461207e-01 5.443490183553e-01 5.489499562570e-01 5.535834933893e-01 5.582500450739e-01 5.629485341918e-01 5.676769826435e-01 5.724349118396e-01 5.772210674773e-01 5.820323001216e-01 5.868711710196e-01 5.917331657787e-01 5.966189257287e-01 6.015269142165e-01 6.064555016914e-01 6.114042649938e-01 6.163716845257e-01 6.213571295358e-01 6.263594395612e-01 6.313765441147e-01 6.364083568265e-01 6.414540951458e-01 6.465124012424e-01 6.515816078203e-01 6.566605533003e-01 6.617496400633e-01 6.668472420774e-01 6.719521368157e-01 6.770629431278e-01 6.821791401786e-01 6.873004835209e-01 6.924244586795e-01 6.975508378343e-01 7.026797337228e-01 7.078079300084e-01 7.129373170562e-01 7.180652550797e-01 7.231897856290e-01 7.283129547882e-01 7.334300963568e-01 7.385437518465e-01 7.436517191995e-01 7.487516176752e-01 7.538449430210e-01 7.589295017038e-01 7.640052959517e-01 7.690708700459e-01 7.741237768575e-01 7.791666277109e-01 7.841959955683e-01 7.892117378690e-01 7.942133026341e-01 7.991990924638e-01 8.041690097230e-01 8.091221637904e-01 8.140569865816e-01 8.189734175689e-01 8.238701865370e-01 8.287470049128e-01 8.336021565035e-01 8.384364961259e-01 8.432475964989e-01 8.480346416959e-01 8.527987471866e-01 8.575364201303e-01 8.622491502456e-01 8.669354048083e-01 8.715938326034e-01 8.762244862149e-01 8.808264113157e-01 8.853973178513e-01 8.899394082187e-01 8.944491092623e-01 8.989278915067e-01 9.033738354111e-01 9.077862110292e-01 9.121647454926e-01 9.165080547441e-01 9.208162903955e-01 9.250874896088e-01 9.293223542832e-01 9.335201758756e-01 9.376785805147e-01 9.417990089995e-01 9.458782656034e-01 9.499184366612e-01 9.539173836740e-01 9.578738260218e-01 9.617890614009e-01 9.656599523509e-01 9.694881123611e-01 9.732724060050e-01 9.770106880239e-01 9.807044621386e-01 9.843513335506e-01 9.879523877624e-01 9.915058868079e-01 9.950106348164e-01 9.984689991586e-01 1.001875638483e+00 1.005235199649e+00 1.008543349865e+00 1.011800505479e+00 1.015008269354e+00 1.018162733915e+00 1.021266046876e+00 1.024316680763e+00 1.027313399177e+00 1.030258129809e+00 1.033147176430e+00 1.035983571356e+00 1.038763930250e+00 1.041489294841e+00 1.044159990991e+00 1.046772920368e+00 1.049332349835e+00 1.051832711241e+00 1.054277496024e+00 1.056664551990e+00 1.058993114728e+00 1.061265887907e+00 1.063478519965e+00 1.065633730264e+00 1.067731036706e+00 1.069769301376e+00 1.071749359079e+00 1.073668602042e+00 1.075530063821e+00 1.077331034716e+00 1.079074057286e+00 1.080757679926e+00 1.082380326734e+00 1.083946174189e+00 1.085449388375e+00 1.086895842972e+00 1.088281117040e+00 1.089607949322e+00 1.090876931216e+00 1.092083703628e+00 1.093234589864e+00 1.094324827506e+00 1.095357331292e+00 1.096333504339e+00 1.097247660971e+00 1.098108940713e+00 1.098908938881e+00 1.099654418054e+00 1.100343861961e+00 1.100975033904e+00 1.101553890697e+00 1.102074066134e+00 1.102543188447e+00 1.102956706605e+00 1.103316327988e+00 1.103626026745e+00 1.103879595805e+00 1.104086930099e+00 1.104240360463e+00 1.104345736528e+00 1.104402988599e+00 1.104410354080e+00 1.104374080168e+00 1.104287857421e+00 1.104160504895e+00 1.103988457531e+00 1.103772375764e+00 1.103517500629e+00 1.103217930356e+00 1.102884849599e+00 1.102509614160e+00 1.102099918179e+00 1.101656337165e+00 1.101175487090e+00 1.100667533225e+00 1.100123839404e+00 1.099554890900e+00 1.098958026323e+00 1.098332892098e+00 1.097689050294e+00 1.097016369625e+00 1.096329736749e+00 1.095619607886e+00 1.094895044181e+00 1.094157695780e+00 1.093402508915e+00 1.092642819200e+00 1.091868633590e+00 1.091092958073e+00 1.090311399419e+00 1.089525634691e+00 1.088745308514e+00 1.087960981072e+00 1.087188598892e+00 1.086418145807e+00 1.085659421727e+00 1.084915505275e+00 1.084179725039e+00 1.083469336854e+00 1.082770843150e+00 1.082101062326e+00 1.081453260572e+00 1.080830866328e+00 1.080245354763e+00 1.079683997854e+00 1.079166947888e+00 1.078681176494e+00 1.078239864138e+00 1.077843075703e+00 1.077487229220e+00 1.077188783153e+00 1.076933097709e+00 1.076740019444e+00 1.076598659475e+00 1.076517324795e+00 1.076502667088e+00 1.076545027278e+00 1.076663879097e+00 1.076845752074e+00 1.077103467418e+00 1.077437117568e+00 1.077844061643e+00 1.078337397047e+00 1.078904443469e+00 1.079563205613e+00 1.080304542929e+00 1.081134344864e+00 1.082057939286e+00 1.083067534299e+00 1.084179144712e+00 1.085380815590e+00 1.086682279320e+00 1.088084154663e+00 1.089583311209e+00 1.091190471021e+00 1.092894835133e+00 1.094708742060e+00 1.096625315941e+00 1.098648011909e+00 1.100781079235e+00 1.103017152716e+00 1.105366583620e+00 1.107819726977e+00 1.110385670047e+00 1.113061415228e+00 1.115842560800e+00 1.118737141964e+00 1.121736599770e+00 1.124848517605e+00 1.128065852923e+00 1.131389494202e+00 1.134823198667e+00 1.138358149322e+00 1.142001332182e+00 1.145744322784e+00 1.149591143589e+00 1.153539021716e+00 1.157582790533e+00 1.161727372820e+00 1.165963131126e+00 1.170295076945e+00 1.174717159563e+00 1.179227658715e+00 1.183826603957e+00 1.188506761565e+00 1.193272462379e+00 1.198113441981e+00 1.203031374261e+00 1.208024473298e+00 1.213084355367e+00 1.218215536011e+00 1.223407045746e+00 1.228661902672e+00 1.233974222920e+00 1.239338979438e+00 1.244757820433e+00 1.250219254861e+00 1.255729553504e+00 1.261276392946e+00 1.266859934287e+00 1.272477713508e+00 1.278121410311e+00 1.283794319831e+00 1.289484149674e+00 1.295193590272e+00 1.300916335975e+00 1.306645433549e+00 1.312383541644e+00 1.318118650275e+00 1.323856708227e+00 1.329583496396e+00 1.335301081817e+00 1.341005193275e+00 1.346684889188e+00 1.352348738400e+00 1.357979284255e+00 1.363582406331e+00 1.369149559306e+00 1.374674985959e+00 1.380162638700e+00 1.385596908414e+00 1.390986075882e+00 1.396315711916e+00 1.401588716744e+00 1.406801244316e+00 1.411941248010e+00 1.417019684251e+00 1.422016571355e+00 1.426940791171e+00 1.431783421330e+00 1.436536959794e+00 1.441210650326e+00 1.445783932397e+00 1.450271087854e+00 1.454654624726e+00 1.458936763308e+00 1.463121770451e+00 1.467189036018e+00 1.471156564485e+00 1.475001985371e+00 1.478737839760e+00 1.482355014370e+00 1.485844271873e+00 1.489220758004e+00 1.492459089898e+00 1.495580266299e+00 1.498563642898e+00 1.501415450580e+00 1.504138016247e+00 1.506714360466e+00 1.509164486849e+00 1.511465081360e+00 1.513629323648e+00 1.515651592040e+00 1.517523397268e+00 1.519261091692e+00 1.520839943174e+00 1.522280923713e+00 1.523571027543e+00 1.524710200160e+00 1.525708600402e+00 1.526545117569e+00 1.527245169555e+00 1.527786219744e+00 1.528182320929e+00 1.528431216654e+00 1.528523692210e+00 1.528478838131e+00 1.528275571537e+00 1.527934163761e+00 1.527442848512e+00 1.526806238877e+00 1.526032121009e+00 1.525107922039e+00 1.524052309860e+00 1.522852886726e+00 1.521519648469e+00 1.520054621137e+00 1.518452854517e+00 1.516729105807e+00 1.514872168549e+00 1.512897167464e+00 1.510800830540e+00 1.508584809333e+00 1.506259701520e+00 1.503820024324e+00 1.501277892938e+00 1.498630296890e+00 1.495886001677e+00 1.493048532847e+00 1.490120332478e+00 1.487109367596e+00 1.484015499285e+00 1.480849916171e+00 1.477611551987e+00 1.474310311946e+00 1.470949970031e+00 1.467534985642e+00 1.464073786812e+00 1.460568040066e+00 1.457029713321e+00 1.453459031503e+00 1.449866937631e+00 1.446256578944e+00 1.442635797237e+00 1.439013339953e+00 1.435390763229e+00 1.431781947768e+00 1.428186924046e+00 1.424617193289e+00 1.421080157575e+00 1.417578109824e+00 1.414125608646e+00 1.410721141750e+00 1.407381674427e+00 1.404106878845e+00 1.400908257155e+00 1.397793318943e+00 1.394764876099e+00 1.391838987845e+00 1.389011752882e+00 1.386300221055e+00 1.383707629481e+00 1.381239989174e+00 1.378908130278e+00 1.376712943931e+00 1.374669931494e+00 1.372776047541e+00 1.371045973584e+00 1.369482340017e+00 1.368090085093e+00 1.366881439812e+00 1.365853310512e+00 1.365020205845e+00 1.364379887255e+00 1.363943818474e+00 1.363713897397e+00 1.363691087632e+00 1.363889451374e+00 1.364300078198e+00 1.364938138521e+00 1.365799310926e+00 1.366890014179e+00 1.368215957123e+00 1.369767880901e+00 1.371563875056e+00 1.373588904542e+00 1.375857476991e+00 1.378363853751e+00 1.381104047639e+00 1.384091594247e+00 1.387306958286e+00 1.390767974288e+00 1.394458302400e+00 1.398383865329e+00 1.402544958064e+00 1.406925437167e+00 1.411542438953e+00 1.416371544085e+00 1.421424456326e+00 1.426691626910e+00 1.432161884690e+00 1.437845206011e+00 1.443717222104e+00 1.449789753695e+00 1.456044020293e+00 1.462479023162e+00 1.469090437089e+00 1.475860884629e+00 1.482797567944e+00 1.489877835326e+00 1.497104789889e+00 1.504464238232e+00 1.511947285274e+00 1.519551113956e+00 1.527256140384e+00 1.535063855883e+00 1.542955981599e+00 1.550927781124e+00 1.558967206568e+00 1.567062164184e+00 1.575208944836e+00 1.583385273645e+00 1.591593072987e+00 1.599811155786e+00 1.608035090438e+00 1.616252189270e+00 1.624446064901e+00 1.632616419333e+00 1.640737095904e+00 1.648810564321e+00 1.656816083396e+00 1.664744236180e+00 1.672590289480e+00 1.680328891857e+00 1.687963983293e+00 1.695472051690e+00 1.702848856252e+00 1.710082925353e+00 1.717156508554e+00 1.724071844999e+00 1.730801520774e+00 1.737350953808e+00 1.743700600637e+00 1.749841672739e+00 1.755770623252e+00 1.761467200055e+00 1.766935675910e+00 1.772157275893e+00 1.777128143143e+00 1.781843031888e+00 1.786288044820e+00 1.790465634346e+00 1.794361033961e+00 1.797976260466e+00 1.801302333970e+00 1.804335894911e+00 1.807075471482e+00 1.809514050726e+00 1.811656470999e+00 1.813493160705e+00 1.815032071011e+00 1.816267300389e+00 1.817205220312e+00 1.817846268516e+00 1.818189841362e+00 1.818249810837e+00 1.818019132092e+00 1.817515599671e+00 1.816738361699e+00 1.815696883537e+00 1.814407927895e+00 1.812867116996e+00 1.811102616043e+00 1.809113185317e+00 1.806919314004e+00 1.804535931584e+00 1.801969683034e+00 1.799251754452e+00 1.796383575467e+00 1.793394917117e+00 1.790299040220e+00 1.787115474406e+00 1.783869280244e+00 1.780572532333e+00 1.777258667127e+00 1.773936844108e+00 1.770639047369e+00 1.767383364047e+00 1.764190224294e+00 1.761090335210e+00 1.758092150118e+00 1.755233250999e+00 1.752521333933e+00 1.749983586015e+00 1.747644179010e+00 1.745507435613e+00 1.743610956440e+00 1.741951996458e+00 1.740557511593e+00 1.739438418190e+00 1.738598561776e+00 1.738062915238e+00 1.737819844222e+00 1.737891718748e+00 1.738271054884e+00 1.738961519018e+00 1.739966455263e+00 1.741270030693e+00 1.742880199031e+00 1.744774430870e+00 1.746952819786e+00 1.749395106882e+00 1.752084356313e+00 1.755010887013e+00 1.758140245760e+00 1.761467227115e+00 1.764952113787e+00 1.768579710819e+00 1.772320220278e+00 1.776138930692e+00 1.780021401656e+00 1.783916399707e+00 1.787813213003e+00 1.791668732653e+00 1.795451120866e+00 1.799141095705e+00 1.802686609192e+00 1.806080055721e+00 1.809273584918e+00 1.812246163155e+00 1.814972876346e+00 1.817414888219e+00 1.819566138933e+00 1.821384788211e+00 1.822864220394e+00 1.823977930289e+00 1.824708080680e+00 1.825050769928e+00 1.824978635509e+00 1.824501254882e+00 1.823595732866e+00 1.822270536939e+00 1.820523089697e+00 1.818350262368e+00 1.815771691829e+00 1.812778303304e+00 1.809400710762e+00 1.805642644500e+00 1.801525110189e+00 1.797077251718e+00 1.792306370894e+00 1.787260232645e+00 1.781949679118e+00 1.776418805602e+00 1.770699459462e+00 1.764818609140e+00 1.758830596739e+00 1.752753621235e+00 1.746647184890e+00 1.740539516846e+00 1.734472465172e+00 1.728496582065e+00 1.722636555743e+00 1.716951376235e+00 1.711460367537e+00 1.706216449422e+00 1.701249160737e+00 1.696586574646e+00 1.692274603157e+00 1.688320940663e+00 1.684773358690e+00 1.681636545346e+00 1.678938281239e+00 1.676699403479e+00 1.674915164076e+00 1.673622898539e+00 1.672799316260e+00 1.672470811539e+00 1.672628845423e+00 1.673266016843e+00 1.674395187741e+00 1.675986544941e+00 1.678055640049e+00 1.680575217288e+00 1.683540071777e+00 1.686944409649e+00 1.690758092049e+00 1.694992196628e+00 1.699606149070e+00 1.704607038148e+00 1.709969401815e+00 1.715674306531e+00 1.721724630397e+00 1.728076604000e+00 1.734743222807e+00 1.741682784297e+00 1.748889747772e+00 1.756345614155e+00 1.764012499033e+00 1.771894110860e+00 1.779933440318e+00 1.788126083320e+00 1.796428743949e+00 1.804802177606e+00 1.813227130360e+00 1.821631412663e+00 1.830000944332e+00 1.838261650309e+00 1.846371556487e+00 1.854277481487e+00 1.861901749619e+00 1.869211405949e+00 1.876110857776e+00 1.882557219896e+00 1.888473302681e+00 1.893786829028e+00 1.898453392991e+00 1.902377332753e+00 1.905527007344e+00 1.907824059288e+00 1.909222197039e+00 1.909681956648e+00 1.909142417958e+00 1.907598363257e+00 1.905000101140e+00 1.901350762985e+00 1.896641270462e+00 1.890872614761e+00 1.884081126437e+00 1.876273840551e+00 1.867518320072e+00 1.857851354589e+00 1.847346994972e+00 1.836088709801e+00 1.824146821204e+00 1.811641497247e+00 1.798655603005e+00 1.785313357231e+00 1.771724128561e+00 1.757997428436e+00 1.744260816328e+00 1.730606160112e+00 1.717154455698e+00 1.703987960441e+00 1.691192520588e+00 1.678840679684e+00 1.666971838674e+00 1.655632448206e+00 1.644823037999e+00 1.634546765398e+00 1.624773221636e+00 1.615453725076e+00 1.606534357323e+00 1.597926500080e+00 1.589549989217e+00 1.581294823787e+00 1.573060791648e+00 1.564739035904e+00 1.556218389709e+00 1.547401849477e+00 1.538188866744e+00 1.528503089142e+00 1.518270870802e+00 1.507444458380e+00 1.495987630097e+00 1.483885457592e+00 1.471148198572e+00 1.457792920453e+00 1.443873814043e+00 1.429444211052e+00 1.414588931320e+00 1.399393900871e+00 1.383960241513e+00 1.368400469496e+00 1.352813130796e+00 1.337320480584e+00 1.322012737811e+00 1.306992758178e+00 1.292339639631e+00 1.278116685367e+00 1.264383053279e+00 1.251157228105e+00 1.238464884808e+00 1.226290248836e+00 1.214616542061e+00 1.203408247419e+00 1.192610369978e+00 1.182181363160e+00 1.172043992396e+00 1.162156960206e+00 1.152450040867e+00 1.142880361913e+00 1.133413283416e+00 1.124005710819e+00 1.114669549271e+00 1.105376246672e+00 1.096167081371e+00 1.087058492394e+00 1.078087234097e+00 1.069332735275e+00 1.060819019191e+00 1.052655764951e+00 1.044890026034e+00 1.037600925394e+00 1.030884903087e+00 1.024771229766e+00 1.019375472356e+00 1.014714289490e+00 1.010855796668e+00 1.007847056423e+00 1.005682411112e+00 1.004420667835e+00 1.004020861270e+00 1.004496426287e+00 1.005819072851e+00 1.007932652361e+00 1.010812433928e+00 1.014369545449e+00 1.018550195909e+00 1.023261330811e+00 1.028416120084e+00 1.033919845213e+00 1.039666143042e+00 1.045558770251e+00 1.051473614113e+00 1.057316590379e+00 1.062954531395e+00 1.068275373553e+00 1.073152497673e+00 1.077439172265e+00 1.081012682505e+00 1.083701079293e+00 1.085361480219e+00 1.085820032923e+00 1.084911796335e+00 1.082483545295e+00 1.078366234227e+00 1.072454855803e+00 1.064634852993e+00 1.054869535845e+00 1.043167729465e+00 1.029604595381e+00 1.014367078339e+00 9.976932542094e-01 9.799592272309e-01 9.616036580722e-01 9.431602263694e-01 9.252247609303e-01 9.083978238235e-01 8.932942173587e-01 8.804178698542e-01 8.701817056706e-01 8.630391474381e-01 8.559038070597e-01 8.502712990013e-01 8.477273510393e-01 8.490121985885e-01 8.535173618632e-01 8.594756727237e-01 8.647874485176e-01 8.680078985768e-01 8.689314984100e-01 8.685633579290e-01 8.685210948445e-01 8.700988894190e-01 8.735050613168e-01 8.777287103844e-01 8.810760510463e-01 8.820546521109e-01 8.801807368338e-01 8.762810423428e-01 8.721176816101e-01 8.695432136801e-01 8.695674853208e-01 8.718070018769e-01 8.746948974580e-01 8.763312362652e-01 8.754655558259e-01 8.721342065045e-01 8.677093035034e-01 8.642791787943e-01 8.636439388457e-01 8.664825538801e-01 8.720802588427e-01 8.787673264971e-01 8.848015051499e-01 8.891414444131e-01 8.913066390272e-01 8.762027216502e-01 8.163156627691e-01 7.423686215263e-01 7.072122256949e-01 7.375665465998e-01 8.032864691992e-01 8.533617145880e-01 8.579385740678e-01 8.208088204703e-01 7.774268330663e-01 7.756627104480e-01 8.320551348351e-01 9.123215198906e-01 9.670572866712e-01 9.662139302352e-01 9.110253116360e-01 8.357954028466e-01 7.967234628281e-01 8.292355971371e-01 9.073618737703e-01 9.735881087264e-01 9.872404928800e-01 9.427807559551e-01 8.729076457301e-01 8.385438351850e-01 8.831044944431e-01 9.818919093318e-01 1.069938313838e+00 1.095810605833e+00 1.042330096939e+00 9.317729641800e-01 8.274314853873e-01 8.085238395762e-01 8.886114807502e-01 9.942989273449e-01 1.047178968538e+00 1.007849487754e+00 8.823392381943e-01 7.315352082420e-01 6.780214371580e-01 7.958748202357e-01 9.913222081956e-01 1.147046430000e+00 1.198677365730e+00 1.126188185493e+00 9.492828383368e-01 7.369481334987e-01 6.290802704421e-01 7.331580977982e-01 9.399145785756e-01 1.114702976667e+00 1.197221399361e+00 1.176271126579e+00 1.075892151253e+00 9.490243792452e-01 8.636020952803e-01 8.612919958790e-01 9.187814675437e-01 9.814905293190e-01 1.014711428556e+00 1.014804244467e+00 9.983117073250e-01 9.842898436613e-01 9.785009701937e-01 9.713725232886e-01 9.513588299774e-01 9.198859772613e-01 8.954405467184e-01 9.008302519290e-01 9.397922191024e-01 9.890782029414e-01 1.016354194257e+00 1.002197525194e+00 9.520290822364e-01 8.978621728244e-01 8.832721680454e-01 9.260627525320e-01 9.968113825815e-01 1.046227291973e+00 1.039873663772e+00 9.736647439604e-01 8.793832254135e-01 8.199787504480e-01 8.478903048991e-01 9.436681655228e-01 1.037453013863e+00 1.070758746789e+00 1.019502982891e+00 8.986534990329e-01 7.687028791197e-01 7.278134024910e-01 8.210971061574e-01 9.739866239339e-01 1.093389046574e+00 1.128036020169e+00 1.068285889036e+00 9.442173925884e-01 8.277383059145e-01 8.097244935794e-01 9.095001978416e-01 1.049828724043e+00 1.150529913377e+00 1.171410970747e+00 1.111147771702e+00 1.003142771790e+00 9.091943217222e-01 8.903727241401e-01 9.510152134406e-01 1.035552453943e+00 1.086363493496e+00 1.076213260653e+00 1.011359667945e+00 9.270947394262e-01 8.742914458009e-01 8.851337544862e-01 9.419571881541e-01 9.971851727345e-01 1.012811566481e+00 9.770860547186e-01 9.059423266751e-01 8.379097427050e-01 8.153510814378e-01 8.495537776362e-01 9.088808892926e-01 9.495911592807e-01 9.439741052782e-01 8.887907149029e-01 8.057615285455e-01 7.370347193743e-01 7.241752888262e-01 7.700933738207e-01 8.359423719166e-01 9.069602289672e-01
 5.688038908552e-01 5.702313386788e-01 5.717467128222e-01 5.734039139600e-01 5.751397455284e-01 5.768386561152e-01 5.784142058263e-01 5.798672765808e-01 5.812894516595e-01 5.828063653772e-01 5.844700277313e-01 5.862063385719e-01 5.878786054335e-01 5.894069404021e-01 5.908215717249e-01 5.922302199244e-01 5.937439116876e-01 5.954049335378e-01 5.971404784747e-01 5.988014157331e-01 6.002892683565e-01 6.016544148552e-01 6.030523541571e-01 6.045909443280e-01 6.062520045265e-01 6.079269324851e-01 6.095121723384e-01 6.109723445189e-01 6.123566251906e-01 6.137686372874e-01 6.152905075774e-01 6.169168957218e-01 6.185573507188e-01 6.201078058850e-01 6.215281842583e-01 6.228702372180e-01 6.242514684131e-01 6.257716867500e-01 6.274169730187e-01 6.290556402901e-01 6.305527819039e-01 6.318934818139e-01 6.331956828200e-01 6.345934834616e-01 6.361323458725e-01 6.377543837781e-01 6.393516617777e-01 6.408429198125e-01 6.422150012013e-01 6.435359352213e-01 6.449048594493e-01 6.463890656976e-01 6.479836113930e-01 6.496118287734e-01 6.511573482194e-01 6.525436696170e-01 6.538159902599e-01 6.551280506364e-01 6.566103117030e-01 6.582491918627e-01 6.598942138085e-01 6.613941744054e-01 6.627200233739e-01 6.639818857797e-01 6.653369046005e-01 6.668588835214e-01 6.684724228695e-01 6.700341794566e-01 6.714631608247e-01 6.727948136806e-01 6.741193528285e-01 6.755048919017e-01 6.769678115371e-01 6.784770849243e-01 6.799777340176e-01 6.814245780522e-01 6.827995136716e-01 6.841153057639e-01 6.854171879319e-01 6.867797857902e-01 6.882556301132e-01 6.897975877527e-01 6.912802243998e-01 6.926055277568e-01 6.937994852027e-01 6.950043209580e-01 6.963685704063e-01 6.979123826551e-01 6.994856405282e-01 7.008848684379e-01 7.020467905444e-01 7.031184329724e-01 7.043248459891e-01 7.057697947644e-01 7.073415036870e-01 7.088055954872e-01 7.100072325779e-01 7.110138905412e-01 7.120606786100e-01 7.133376289077e-01 7.148180432681e-01 7.162898773926e-01 7.175464840590e-01 7.185597528292e-01 7.195033426772e-01 7.205992626205e-01 7.219234284427e-01 7.233357147931e-01 7.246167401136e-01 7.256630557022e-01 7.265710786186e-01 7.275400742432e-01 7.286994452228e-01 7.299983156163e-01 7.312578919898e-01 7.323380248919e-01 7.332636479120e-01 7.341868189357e-01 7.352419984495e-01 7.364303050986e-01 7.376355864088e-01 7.387378366870e-01 7.397159975722e-01 7.406639919190e-01 7.416885562757e-01 7.428100642550e-01 7.439584971366e-01 7.450551097466e-01 7.460815843220e-01 7.470812731806e-01 7.481140001812e-01 7.491938344726e-01 7.502818461573e-01 7.513406968727e-01 7.523689106479e-01 7.533904882614e-01 7.544173938520e-01 7.554375805227e-01 7.564374887181e-01 7.574175779500e-01 7.583960573002e-01 7.593844080290e-01 7.603629320899e-01 7.613011967256e-01 7.621962788132e-01 7.630799275832e-01 7.639861005439e-01 7.649120323762e-01 7.658268426312e-01 7.666986162400e-01 7.675264537201e-01 7.683463401711e-01 7.691903920394e-01 7.700565184898e-01 7.709156962310e-01 7.717491219959e-01 7.725582616077e-01 7.733577314745e-01 7.741571345611e-01 7.749538832304e-01 7.757425844173e-01 7.765274374261e-01 7.773126142263e-01 7.780859891975e-01 7.788299925316e-01 7.795403717685e-01 7.802388536955e-01 7.809460583443e-01 7.816667159935e-01 7.823770358593e-01 7.830520054095e-01 7.836921042226e-01 7.843239435026e-01 7.849675017562e-01 7.856180524961e-01 7.862541849162e-01 7.868671559282e-01 7.874664412825e-01 7.880698702810e-01 7.886790030728e-01 7.892766308349e-01 7.898473792690e-01 7.904006511518e-01 7.909547584889e-01 7.915162470512e-01 7.920732268172e-01 7.926051780328e-01 7.931072992122e-01 7.935937016314e-01 7.940796108809e-01 7.945660246552e-01 7.950375082718e-01 7.954848761872e-01 7.959112362650e-01 7.963284373038e-01 7.967424167618e-01 7.971483407385e-01 7.975370465790e-01 7.979063519757e-01 7.982627130725e-01 7.986142067598e-01 7.989604208675e-01 7.992931286034e-01 7.996102152083e-01 7.999128832674e-01 8.002078397734e-01 8.004958486757e-01 8.007703180085e-01 8.010277977574e-01 8.012713019592e-01 8.015052526099e-01 8.017294580703e-01 8.019402588128e-01 8.021335659932e-01 8.023101639409e-01 8.024750208519e-01 8.026306846837e-01 8.027734327683e-01 8.028992431709e-01 8.030112039741e-01 8.031097026919e-01 8.031979816557e-01 8.032738057829e-01 8.033350866372e-01 8.033816947333e-01 8.034155077182e-01 8.034375816786e-01 8.034442257327e-01 8.034362421866e-01 8.034149169815e-01 8.033796901287e-01 8.033304756976e-01 8.032666633952e-01 8.031874192443e-01 8.030937673126e-01 8.029867391315e-01 8.028657855904e-01 8.027309441700e-01 8.025805161180e-01 8.024146563364e-01 8.022343750380e-01 8.020406496795e-01 8.018334883321e-01 8.016105021443e-01 8.013708779702e-01 8.011174503831e-01 8.008485234423e-01 8.005662223140e-01 8.002693507816e-01 7.999552463513e-01 7.996256573734e-01 7.992814501963e-01 7.989214745892e-01 7.985450912788e-01 7.981539465153e-01 7.977465144638e-01 7.973233753352e-01 7.968851385794e-01 7.964304923923e-01 7.959594837924e-01 7.954737701919e-01 7.949720735103e-01 7.944529321329e-01 7.939182192585e-01 7.933680380039e-01 7.928013643705e-01 7.922174437752e-01 7.916178744955e-01 7.910000135352e-01 7.903676101890e-01 7.897197041689e-01 7.890546137366e-01 7.883719369654e-01 7.876733359366e-01 7.869574628297e-01 7.862252499532e-01 7.854766874303e-01 7.847106998858e-01 7.839274331782e-01 7.831278162422e-01 7.823103115364e-01 7.814754768803e-01 7.806238187787e-01 7.797554355543e-01 7.788697854287e-01 7.779671935937e-01 7.770460089148e-01 7.761080252340e-01 7.751529391847e-01 7.741799652068e-01 7.731895238777e-01 7.721824886639e-01 7.711567901373e-01 7.701134880465e-01 7.690528416822e-01 7.679744447979e-01 7.668786842964e-01 7.657647472375e-01 7.646336434858e-01 7.634831596735e-01 7.623163263090e-01 7.611303286401e-01 7.599263527447e-01 7.587056655519e-01 7.574667287679e-01 7.562089134150e-01 7.549337442542e-01 7.536399567167e-01 7.523284537655e-01 7.509984472767e-01 7.496503688076e-01 7.482836329178e-01 7.468995881207e-01 7.454973416195e-01 7.440763715508e-01 7.426373998511e-01 7.411802757757e-01 7.397051176872e-01 7.382110594477e-01 7.366993114586e-01 7.351688167776e-01 7.336211313514e-01 7.320555112082e-01 7.304709308798e-01 7.288684266613e-01 7.272477420498e-01 7.256077657075e-01 7.239487424711e-01 7.222735395736e-01 7.205801465666e-01 7.188690118128e-01 7.171404434300e-01 7.153913662388e-01 7.136241055193e-01 7.118388665792e-01 7.100346636002e-01 7.082141248727e-01 7.063767176021e-01 7.045208191095e-01 7.026466060560e-01 7.007525992369e-01 6.988404974535e-01 6.969110041771e-01 6.949643166323e-01 6.930004177024e-01 6.910206053135e-01 6.890216094634e-01 6.870038622127e-01 6.849675589761e-01 6.829140624312e-01 6.808440998011e-01 6.787590014534e-01 6.766571026228e-01 6.745369622397e-01 6.723984638521e-01 6.702419551231e-01 6.680690773768e-01 6.658810246923e-01 6.636770667877e-01 6.614571258111e-01 6.592200702467e-01 6.569660305573e-01 6.546955107584e-01 6.524092839508e-01 6.501073711991e-01 6.477905329435e-01 6.454595388256e-01 6.431110912512e-01 6.407486064391e-01 6.383696782289e-01 6.359757392493e-01 6.335688546010e-01 6.311468141811e-01 6.287111318074e-01 6.262614312884e-01 6.237971783060e-01 6.213182170628e-01 6.188274607447e-01 6.163229895571e-01 6.138058100817e-01 6.112770701915e-01 6.087345383833e-01 6.061793926307e-01 6.036128857395e-01 6.010346085415e-01 5.984460536622e-01 5.958456679418e-01 5.932343258112e-01 5.906129773335e-01 5.879805511172e-01 5.853394204165e-01 5.826896158402e-01 5.800301467873e-01 5.773608529127e-01 5.746843739366e-01 5.719984218214e-01 5.693066857185e-01 5.666087342095e-01 5.639020265126e-01 5.611900455854e-01 5.584710626960e-01 5.557464183384e-01 5.530190742954e-01 5.502872210376e-01 5.475509367732e-01 5.448115142626e-01 5.420680193893e-01 5.393223010258e-01 5.365759730122e-01 5.338296230899e-01 5.310827756406e-01 5.283356724830e-01 5.255874594552e-01 5.228419192319e-01 5.200989016249e-01 5.173591252637e-01 5.146248407458e-01 5.118924769516e-01 5.091660641280e-01 5.064460245990e-01 5.037311258499e-01 5.010251477800e-01 4.983277530691e-01 4.956400129761e-01 4.929629008643e-01 4.902952292897e-01 4.876403945913e-01 4.849984918112e-01 4.823706189029e-01 4.797580168771e-01 4.771626123055e-01 4.745828613873e-01 4.720214183073e-01 4.694791932390e-01 4.669570718841e-01 4.644579284641e-01 4.619807297920e-01 4.595278663421e-01 4.571005461092e-01 4.546980090703e-01 4.523245770743e-01 4.499798639770e-01 4.476658904583e-01 4.453839061346e-01 4.431343880747e-01 4.409189344044e-01 4.387408245318e-01 4.365990134715e-01 4.344952483513e-01 4.324336437353e-01 4.304127228551e-01 4.284355563749e-01 4.265026417778e-01 4.246148179680e-01 4.227769462925e-01 4.209883513274e-01 4.192510655716e-01 4.175662991144e-01 4.159342049198e-01 4.143585389975e-01 4.128412937245e-01 4.113829088711e-01 4.099857143717e-01 4.086498726009e-01 4.073768547101e-01 4.061704404158e-01 4.050303824104e-01 4.039604835879e-01 4.029593984595e-01 4.020287698795e-01 4.011708933874e-01 4.003873694193e-01 3.996798306952e-01 3.990502116623e-01 3.984969909155e-01 3.980232092160e-01 3.976295236405e-01 3.973181350792e-01 3.970905070438e-01 3.969467575284e-01 3.968861345459e-01 3.969114173334e-01 3.970239371253e-01 3.972231359886e-01 3.975120653540e-01 3.978875182980e-01 3.983529165603e-01 3.989088583702e-01 3.995535000760e-01 4.002906387218e-01 4.011177742956e-01 4.020362694317e-01 4.030459100560e-01 4.041460104453e-01 4.053385070287e-01 4.066226818541e-01 4.079965368401e-01 4.094626426383e-01 4.110173464537e-01 4.126634795480e-01 4.143992584131e-01 4.162237066332e-01 4.181366870844e-01 4.201379548370e-01 4.222258309465e-01 4.244010698736e-01 4.266611959222e-01 4.290055515697e-01 4.314342678422e-01 4.339457851011e-01 4.365393730218e-01 4.392134511333e-01 4.419667499884e-01 4.447991602979e-01 4.477087069883e-01 4.506953267146e-01 4.537568987701e-01 4.568912283360e-01 4.600989922362e-01 4.633777006968e-01 4.667270655422e-01 4.701453403163e-01 4.736302262130e-01 4.771816973059e-01 4.807973447886e-01 4.844774290161e-01 4.882186387640e-01 4.920206186355e-01 4.958814842703e-01 4.998009566223e-01 5.037766646201e-01 5.078071992723e-01 5.118923655875e-01 5.160292867561e-01 5.202176252536e-01 5.244554453974e-01 5.287420755159e-01 5.330752623882e-01 5.374542512277e-01 5.418783237115e-01 5.463449348027e-01 5.508535898295e-01 5.554024461727e-01 5.599905290563e-01 5.646173535453e-01 5.692797560795e-01 5.739780578436e-01 5.787111339105e-01 5.834762689086e-01 5.882732539271e-01 5.931007660366e-01 5.979572005763e-01 6.028429762240e-01 6.077546615801e-01 6.126921581621e-01 6.176545900382e-01 6.226403376985e-01 6.276480734619e-01 6.326772928390e-01 6.377268482313e-01 6.427950164913e-01 6.478807690345e-01 6.529832527175e-01 6.581015917763e-01 6.632344230578e-01 6.683806679615e-01 6.735389909633e-01 6.787098042127e-01 6.838898985394e-01 6.890799054777e-01 6.942789176606e-01 6.994840499629e-01 7.046959327062e-01 7.099132239709e-01 7.151343694385e-01 7.203595354836e-01 7.255864499146e-01 7.308151572567e-01 7.360440789008e-01 7.412722092098e-01 7.464999305726e-01 7.517236051907e-01 7.569444938999e-01 7.621615423202e-01 7.673734741991e-01 7.725792194262e-01 7.777768587564e-01 7.829673203998e-01 7.881489968775e-01 7.933204720909e-01 7.984816572317e-01 8.036309400828e-01 8.087677197818e-01 8.138917779682e-01 8.190005448922e-01 8.240953866625e-01 8.291737501224e-01 8.342352893431e-01 8.392788857768e-01 8.443039258949e-01 8.493105044134e-01 8.542965084095e-01 8.592612912819e-01 8.642038728767e-01 8.691233266099e-01 8.740210891566e-01 8.788926004048e-01 8.837399429610e-01 8.885612735477e-01 8.933555443679e-01 8.981223569729e-01 9.028608448519e-01 9.075699784770e-01 9.122495222740e-01 9.168970713285e-01 9.215141685975e-01 9.260995624239e-01 9.306506757084e-01 9.351688775579e-01 9.396520573862e-01 9.440999260861e-01 9.485117772112e-01 9.528870474159e-01 9.572241226437e-01 9.615235414666e-01 9.657841977339e-01 9.700041984660e-01 9.741846930674e-01 9.783242598526e-01 9.824207584425e-01 9.864755266682e-01 9.904869224946e-01 9.944549095367e-01 9.983781127326e-01 1.002255921005e+00 1.006089678647e+00 1.009873717865e+00 1.013612956274e+00 1.017304184096e+00 1.020946578099e+00 1.024541145097e+00 1.028084609074e+00 1.031579361982e+00 1.035023617616e+00 1.038415114877e+00 1.041756664224e+00 1.045044466586e+00 1.048281141987e+00 1.051462786212e+00 1.054591698486e+00 1.057666150432e+00 1.060685026055e+00 1.063649935036e+00 1.066557497972e+00 1.069410337094e+00 1.072206777936e+00 1.074944712165e+00 1.077627699169e+00 1.080250143069e+00 1.082817802622e+00 1.085324761729e+00 1.087773536536e+00 1.090163942028e+00 1.092494369150e+00 1.094766403564e+00 1.096977434936e+00 1.099129125595e+00 1.101221189609e+00 1.103251044875e+00 1.105222785157e+00 1.107130882184e+00 1.108981352495e+00 1.110770045917e+00 1.112496593474e+00 1.114163989958e+00 1.115767893308e+00 1.117314197315e+00 1.118796622906e+00 1.120219802766e+00 1.121582702076e+00 1.122882289155e+00 1.124125253115e+00 1.125303994243e+00 1.126425113374e+00 1.127485504385e+00 1.128484947148e+00 1.129428835319e+00 1.130308691766e+00 1.131133992910e+00 1.131898468805e+00 1.132606391174e+00 1.133258238846e+00 1.133849369698e+00 1.134388779010e+00 1.134868266683e+00 1.135295428027e+00 1.135667055753e+00 1.135982829875e+00 1.136249862811e+00 1.136459866893e+00 1.136622584075e+00 1.136731555148e+00 1.136791142134e+00 1.136804791382e+00 1.136765555055e+00 1.136684808781e+00 1.136553579271e+00 1.136380857755e+00 1.136163601840e+00 1.135901610373e+00 1.135603585484e+00 1.135259628893e+00 1.134882318875e+00 1.134465561806e+00 1.134011636406e+00 1.133528121477e+00 1.133005859280e+00 1.132458727182e+00 1.131877387995e+00 1.131270661366e+00 1.130638328610e+00 1.129978053433e+00 1.129301021496e+00 1.128596616170e+00 1.127880126005e+00 1.127142506946e+00 1.126390008491e+00 1.125629439547e+00 1.124850428274e+00 1.124072445544e+00 1.123280548489e+00 1.122488179957e+00 1.121695698125e+00 1.120897945384e+00 1.120111954400e+00 1.119321784745e+00 1.118546944512e+00 1.117778507397e+00 1.117022924924e+00 1.116287025939e+00 1.115561217404e+00 1.114864582044e+00 1.114183720474e+00 1.113533576565e+00 1.112911072218e+00 1.112316484490e+00 1.111762867816e+00 1.111237104246e+00 1.110757822064e+00 1.110316083249e+00 1.109920693121e+00 1.109575305008e+00 1.109273990582e+00 1.109033844076e+00 1.108841457368e+00 1.108713147596e+00 1.108643518114e+00 1.108635970212e+00 1.108700694354e+00 1.108825993464e+00 1.109031134486e+00 1.109303548456e+00 1.109654998271e+00 1.110087669738e+00 1.110595596357e+00 1.111194376594e+00 1.111871318080e+00 1.112641722311e+00 1.113499957267e+00 1.114448619681e+00 1.115494938124e+00 1.116630264800e+00 1.117870295694e+00 1.119204134789e+00 1.120640466906e+00 1.122178935529e+00 1.123818493897e+00 1.125566882053e+00 1.127415470328e+00 1.129374102704e+00 1.131437973382e+00 1.133609234499e+00 1.135892745264e+00 1.138279670089e+00 1.140781592164e+00 1.143389898653e+00 1.146108195355e+00 1.148938237444e+00 1.151873223437e+00 1.154922529156e+00 1.158075547757e+00 1.161339555455e+00 1.164709510235e+00 1.168183986381e+00 1.171766639873e+00 1.175450677674e+00 1.179239341424e+00 1.183127412481e+00 1.187116170926e+00 1.191203571831e+00 1.195384632229e+00 1.199662991478e+00 1.204030715134e+00 1.208489340738e+00 1.213035519233e+00 1.217665110675e+00 1.222380054273e+00 1.227170491225e+00 1.232041763617e+00 1.236985756015e+00 1.241999984144e+00 1.247085024940e+00 1.252231640030e+00 1.257443345932e+00 1.262710995921e+00 1.268034094700e+00 1.273410080082e+00 1.278831420545e+00 1.284300326069e+00 1.289805564666e+00 1.295351873926e+00 1.300928474870e+00 1.306534049145e+00 1.312169164115e+00 1.317819861583e+00 1.323493623553e+00 1.329176465345e+00 1.334871643749e+00 1.340572129598e+00 1.346271223576e+00 1.351972685147e+00 1.357661076684e+00 1.363344033860e+00 1.369009272358e+00 1.374654768934e+00 1.380280661720e+00 1.385873509136e+00 1.391440784411e+00 1.396969212760e+00 1.402458988875e+00 1.407907561798e+00 1.413303971817e+00 1.418655492335e+00 1.423944205358e+00 1.429180009353e+00 1.434350384952e+00 1.439451644029e+00 1.444487918997e+00 1.449442228292e+00 1.454326057109e+00 1.459123520681e+00 1.463837211922e+00 1.468465342307e+00 1.472994947867e+00 1.477438337212e+00 1.481774756679e+00 1.486015351707e+00 1.490148864899e+00 1.494171975776e+00 1.498093308568e+00 1.501888666238e+00 1.505579433355e+00 1.509143168816e+00 1.512588450038e+00 1.515913898854e+00 1.519103118204e+00 1.522175388417e+00 1.525107883931e+00 1.527913959504e+00 1.530583424360e+00 1.533112104834e+00 1.535512650542e+00 1.537762507732e+00 1.539881173868e+00 1.541851187112e+00 1.543677339307e+00 1.545365835088e+00 1.546898090136e+00 1.548295526482e+00 1.549536502259e+00 1.550635846637e+00 1.551587223502e+00 1.552385040044e+00 1.553044653043e+00 1.553544493624e+00 1.553906757346e+00 1.554115532506e+00 1.554178144666e+00 1.554098796802e+00 1.553865589545e+00 1.553498484412e+00 1.552978943391e+00 1.552322210818e+00 1.551525575589e+00 1.550585956287e+00 1.549517436896e+00 1.548305669408e+00 1.546967271286e+00 1.545496261140e+00 1.543895427026e+00 1.542175246029e+00 1.540324671186e+00 1.538362669704e+00 1.536279176479e+00 1.534086256144e+00 1.531784620196e+00 1.529374204071e+00 1.526867452423e+00 1.524258687086e+00 1.521562002532e+00 1.518773317460e+00 1.515901122852e+00 1.512951409396e+00 1.509924857579e+00 1.506832432168e+00 1.503672057479e+00 1.500456005841e+00 1.497185308100e+00 1.493867647524e+00 1.490509349930e+00 1.487114852811e+00 1.483692296374e+00 1.480243450573e+00 1.476781477517e+00 1.473307455569e+00 1.469829519168e+00 1.466354915278e+00 1.462888262476e+00 1.459441726384e+00 1.456014909422e+00 1.452622012863e+00 1.449264574594e+00 1.445952029415e+00 1.442693665581e+00 1.439490636520e+00 1.436359765157e+00 1.433297815223e+00 1.430321035864e+00 1.427431456329e+00 1.424634870819e+00 1.421947112617e+00 1.419363200588e+00 1.416902661731e+00 1.414562638611e+00 1.412355475889e+00 1.410288760584e+00 1.408363400686e+00 1.406595066743e+00 1.404980431047e+00 1.403535701587e+00 1.402259573311e+00 1.401160613893e+00 1.400247425459e+00 1.399519227249e+00 1.398990686186e+00 1.398655394379e+00 1.398530279602e+00 1.398611019473e+00 1.398904984111e+00 1.399419072869e+00 1.400148054445e+00 1.401110351311e+00 1.402292012053e+00 1.403708760298e+00 1.405357676772e+00 1.407237264080e+00 1.409360187912e+00 1.411711041876e+00 1.414308194022e+00 1.417138907149e+00 1.420207288154e+00 1.423519507687e+00 1.427058255412e+00 1.430844133065e+00 1.434854693237e+00 1.439101452044e+00 1.443579226395e+00 1.448276246901e+00 1.453206123611e+00 1.458343920777e+00 1.463706283710e+00 1.469273562294e+00 1.475045079839e+00 1.481022268835e+00 1.487184604364e+00 1.493543777114e+00 1.500076623474e+00 1.506788059310e+00 1.513666818944e+00 1.520701132294e+00 1.527893569232e+00 1.535222143695e+00 1.542691825333e+00 1.550283567703e+00 1.557993489626e+00 1.565811442955e+00 1.573722877805e+00 1.581728616091e+00 1.589805050769e+00 1.597954534026e+00 1.606156236046e+00 1.614404604772e+00 1.622689257606e+00 1.630992475924e+00 1.639314631331e+00 1.647629599519e+00 1.655939643515e+00 1.664223339637e+00 1.672470885457e+00 1.680677827226e+00 1.688816314254e+00 1.696893344970e+00 1.704881348723e+00 1.712776885534e+00 1.720566907235e+00 1.728233133157e+00 1.735777707784e+00 1.743171115854e+00 1.750417118827e+00 1.757495566791e+00 1.764394795760e+00 1.771113492929e+00 1.777625293432e+00 1.783936579990e+00 1.790022552923e+00 1.795882752331e+00 1.801505388874e+00 1.806875912083e+00 1.811997665783e+00 1.816848951467e+00 1.821431788906e+00 1.825734344478e+00 1.829749187630e+00 1.833476710719e+00 1.836902080787e+00 1.840029858713e+00 1.842849693900e+00 1.845361859176e+00 1.847561912847e+00 1.849448563846e+00 1.851022608353e+00 1.852280094793e+00 1.853228989474e+00 1.853861929040e+00 1.854190590833e+00 1.854213513864e+00 1.853935026163e+00 1.853368868524e+00 1.852508325908e+00 1.851376855650e+00 1.849970362311e+00 1.848305175913e+00 1.846395619532e+00 1.844242603253e+00 1.841875248615e+00 1.839293056301e+00 1.836521430610e+00 1.833572736640e+00 1.830462505828e+00 1.827217065289e+00 1.823843063555e+00 1.820373393729e+00 1.816819010022e+00 1.813206248647e+00 1.809556760317e+00 1.805887727773e+00 1.802232969043e+00 1.798599995687e+00 1.795029328716e+00 1.791529471640e+00 1.788130817089e+00 1.784858096742e+00 1.781721260277e+00 1.778760829478e+00 1.775978606208e+00 1.773407033374e+00 1.771061948844e+00 1.768953299004e+00 1.767112840860e+00 1.765535020163e+00 1.764249285793e+00 1.763256918579e+00 1.762565979470e+00 1.762192363979e+00 1.762124505855e+00 1.762382210154e+00 1.762948511053e+00 1.763829975066e+00 1.765019065322e+00 1.766502156230e+00 1.768279692269e+00 1.770323384285e+00 1.772635379657e+00 1.775181693842e+00 1.777951948579e+00 1.780925869752e+00 1.784067976017e+00 1.787369468932e+00 1.790786540607e+00 1.794305463984e+00 1.797888953965e+00 1.801503806556e+00 1.805132781497e+00 1.808724038808e+00 1.812268048072e+00 1.815715944125e+00 1.819044222404e+00 1.822226572016e+00 1.825218516017e+00 1.828011112562e+00 1.830556685386e+00 1.832843523001e+00 1.834842269976e+00 1.836525046727e+00 1.837883332753e+00 1.838881508863e+00 1.839522584185e+00 1.839776521398e+00 1.839640804793e+00 1.839108688266e+00 1.838163849538e+00 1.836821907999e+00 1.835062525349e+00 1.832908144418e+00 1.830354538219e+00 1.827411436338e+00 1.824102601677e+00 1.820425318391e+00 1.816420569975e+00 1.812091088310e+00 1.807471892899e+00 1.802590662120e+00 1.797464743845e+00 1.792146315638e+00 1.786645879512e+00 1.781018507588e+00 1.775290804309e+00 1.769497620532e+00 1.763692254011e+00 1.757894490828e+00 1.752162791364e+00 1.746519928031e+00 1.741014595595e+00 1.735684197178e+00 1.730555120784e+00 1.725679740513e+00 1.721069572695e+00 1.716776239301e+00 1.712812936456e+00 1.709208729013e+00 1.705995423137e+00 1.703172866488e+00 1.700784497855e+00 1.698816275953e+00 1.697299349381e+00 1.696234874685e+00 1.695616981443e+00 1.695472118999e+00 1.695769833788e+00 1.696534059115e+00 1.697742351332e+00 1.699392970215e+00 1.701487764436e+00 1.703995877282e+00 1.706934856346e+00 1.710265949433e+00 1.713997794017e+00 1.718112072627e+00 1.722587589164e+00 1.727431110496e+00 1.732603909728e+00 1.738118331459e+00 1.743941539563e+00 1.750064021741e+00 1.756479538056e+00 1.763147998026e+00 1.770081411249e+00 1.777229015503e+00 1.784589290073e+00 1.792130393332e+00 1.799811939610e+00 1.807628781475e+00 1.815511981711e+00 1.823454155497e+00 1.831389805174e+00 1.839278930030e+00 1.847080439898e+00 1.854715533043e+00 1.862154860345e+00 1.869308162035e+00 1.876130684980e+00 1.882548711790e+00 1.888482264812e+00 1.893886559666e+00 1.898659305024e+00 1.902759875456e+00 1.906102184103e+00 1.908622726859e+00 1.910275174652e+00 1.910977968084e+00 1.910708258223e+00 1.909398187937e+00 1.907028359475e+00 1.903569800886e+00 1.898996133962e+00 1.893322937765e+00 1.886531658638e+00 1.878662215276e+00 1.869733647292e+00 1.859788906312e+00 1.848895792232e+00 1.837102857770e+00 1.824511296600e+00 1.811192784517e+00 1.797258341865e+00 1.782814235710e+00 1.767964553133e+00 1.752843533218e+00 1.737553332181e+00 1.722226244206e+00 1.706969558518e+00 1.691891257010e+00 1.677098189620e+00 1.662663085635e+00 1.648674276459e+00 1.635173564379e+00 1.622205708220e+00 1.609785712163e+00 1.597906758681e+00 1.586554441918e+00 1.575674860478e+00 1.565219868393e+00 1.555104317865e+00 1.545246673000e+00 1.535549434342e+00 1.525905762168e+00 1.516218045713e+00 1.506375218168e+00 1.496288592332e+00 1.485863562214e+00 1.475026971810e+00 1.463718083388e+00 1.451891082593e+00 1.439523946053e+00 1.426605108837e+00 1.413157469825e+00 1.399205522819e+00 1.384808335241e+00 1.370031420182e+00 1.354954962395e+00 1.339681396595e+00 1.324301287970e+00 1.308933272740e+00 1.293671160101e+00 1.278624736657e+00 1.263887627505e+00 1.249535171222e+00 1.235647491124e+00 1.222260344799e+00 1.209421431455e+00 1.197133829212e+00 1.185394249128e+00 1.174185327717e+00 1.163459417909e+00 1.153182183115e+00 1.143276899722e+00 1.133698726902e+00 1.124373778153e+00 1.115244907781e+00 1.106270038390e+00 1.097385577992e+00 1.088592006058e+00 1.079845201023e+00 1.071167247966e+00 1.062571501477e+00 1.054073653465e+00 1.045754140277e+00 1.037628567645e+00 1.029804260788e+00 1.022337079678e+00 1.015300994452e+00 1.008811784074e+00 1.002903694189e+00 9.977016477167e-01 9.932444920259e-01 9.896029319006e-01 9.868488186252e-01 9.849828903471e-01 9.840736190589e-01 9.840987354718e-01 9.850681959769e-01 9.869671459991e-01 9.897384213455e-01 9.933553364932e-01 9.977309236396e-01 1.002799218977e+00 1.008460138222e+00 1.014617226883e+00 1.021160348062e+00 1.027968065432e+00 1.034930257322e+00 1.041904674466e+00 1.048784223015e+00 1.055419558969e+00 1.061686526491e+00 1.067452569962e+00 1.072560002604e+00 1.076882558235e+00 1.080244868016e+00 1.082501605028e+00 1.083476656392e+00 1.082997576715e+00 1.080904349065e+00 1.077012094959e+00 1.071193962335e+00 1.063305817843e+00 1.053271268840e+00 1.041061365872e+00 1.026699566776e+00 1.010324425601e+00 9.921358319591e-01 9.724775728653e-01 9.517869638279e-01 9.306201205273e-01 9.096498036196e-01 8.895976398787e-01 8.712550080784e-01 8.553547223430e-01 8.425657462451e-01 8.339246534655e-01 8.258811215756e-01 8.200376481130e-01 8.180638769965e-01 8.207184310008e-01 8.273403665309e-01 8.360722122658e-01 8.447185051056e-01 8.517621752035e-01 8.569275371193e-01 8.611205914043e-01 8.657951725551e-01 8.720257511949e-01 8.797920189002e-01 8.879003920689e-01 8.945667985665e-01 8.982868444325e-01 8.986050101774e-01 8.963834396932e-01 8.934061738944e-01 8.915472339689e-01 8.918659437298e-01 8.940741079578e-01 8.967373537710e-01 8.980972152876e-01 8.970175365535e-01 8.935929472510e-01 8.891911065771e-01 8.858325242091e-01 8.852144151228e-01 8.879015819484e-01 8.930914578010e-01 8.990466183357e-01 9.039346907157e-01 9.065168261261e-01 9.057860785957e-01 8.824187790073e-01 8.123568608874e-01 7.394044265339e-01 7.166004921579e-01 7.595239105971e-01 8.277889048474e-01 8.709572421551e-01 8.649388884198e-01 8.200755650018e-01 7.767466273617e-01 7.814185534858e-01 8.416723676779e-01 9.170068666178e-01 9.595810041260e-01 9.449571788203e-01 8.815345081807e-01 8.106671941767e-01 7.893636244840e-01 8.402597592196e-01 9.242273961936e-01 9.840462419829e-01 9.865207390988e-01 9.349911162160e-01 8.700452464377e-01 8.532227964402e-01 9.145593493713e-01 1.016505868345e+00 1.095217966121e+00 1.107246454070e+00 1.044691659067e+00 9.389293702627e-01 8.570954423229e-01 8.638178212877e-01 9.491612810316e-01 1.038720351150e+00 1.066202348261e+00 1.004698425469e+00 8.736422380861e-01 7.485320706045e-01 7.439958517382e-01 8.836520608601e-01 1.062820283857e+00 1.182567421847e+00 1.191814896370e+00 1.081193575906e+00 8.828671017212e-01 6.861329802227e-01 6.450162392981e-01 8.014611491447e-01 1.009969259479e+00 1.159575398012e+00 1.207088059418e+00 1.152468192684e+00 1.029567585398e+00 9.008044629841e-01 8.375409871116e-01 8.664147899430e-01 9.436345028195e-01 1.011498366882e+00 1.042082142904e+00 1.037983613515e+00 1.018172641829e+00 1.000246252679e+00 9.873341426100e-01 9.698378119085e-01 9.400923006983e-01 9.055638296758e-01 8.888427747561e-01 9.093962067546e-01 9.606540874617e-01 1.011513040858e+00 1.029394942353e+00 1.000006834118e+00 9.366646794503e-01 8.798568001718e-01 8.761643811740e-01 9.343368235793e-01 1.012965792695e+00 1.059455433296e+00 1.043140107162e+00 9.670148780695e-01 8.716044312430e-01 8.255937493984e-01 8.729079015209e-01 9.779568159734e-01 1.066623404073e+00 1.084800342904e+00 1.014936024227e+00 8.798235485861e-01 7.496813898173e-01 7.264836681671e-01 8.359916608715e-01 9.877244492661e-01 1.091536954474e+00 1.103353020677e+00 1.021316319677e+00 8.852386251856e-01 7.791442845155e-01 7.932739421463e-01 9.181706909740e-01 1.060493196512e+00 1.145735055485e+00 1.143448201297e+00 1.062415128287e+00 9.474450648096e-01 8.703664616039e-01 8.860701934162e-01 9.735804644696e-01 1.063528312653e+00 1.101812822643e+00 1.069912488635e+00 9.839216430630e-01 8.899115608613e-01 8.464719941742e-01 8.792794265299e-01 9.535466646276e-01 1.012938878049e+00 1.020908015891e+00 9.712268587098e-01 8.868414745609e-01 8.137312418658e-01 7.977980957670e-01 8.440570329785e-01 9.115614134307e-01 9.536959442862e-01 9.449284053943e-01 8.856970784722e-01 8.008739562234e-01 7.333149669244e-01 7.210963117595e-01 7.626279271331e-01 8.195377718061e-01 8.807290954550e-01
 5.456011013291e-01 5.471114345804e-01 5.486999510109e-01 5.504210642556e-01 5.522202475608e-01 5.539889948097e-01 5.556417378530e-01 5.571764149530e-01 5.586795037051e-01 5.602727664619e-01 5.620037072662e-01 5.638026941892e-01 5.655442313105e-01 5.671517883275e-01 5.686536662246e-01 5.701475091093e-01 5.717381177294e-01 5.734688875403e-01 5.752696007138e-01 5.770014473617e-01 5.785703524774e-01 5.800264821695e-01 5.815134103855e-01 5.831322878715e-01 5.848628730751e-01 5.866055209554e-01 5.882661258770e-01 5.898133801403e-01 5.912923597563e-01 5.927971618855e-01 5.943994658590e-01 5.960962511226e-01 5.978068307695e-01 5.994397710340e-01 6.009559063195e-01 6.023972903003e-01 6.038714559944e-01 6.054726667512e-01 6.071911331854e-01 6.089070230913e-01 6.104907932596e-01 6.119291229811e-01 6.133321158905e-01 6.148240237568e-01 6.164469336899e-01 6.181464807830e-01 6.198240786480e-01 6.214033184018e-01 6.228734451696e-01 6.242969811807e-01 6.257628868142e-01 6.273325525695e-01 6.290068311604e-01 6.307163341671e-01 6.323547578290e-01 6.338445391423e-01 6.352222868858e-01 6.366318815269e-01 6.382000684538e-01 6.399202351087e-01 6.416528721846e-01 6.432532444576e-01 6.446876785217e-01 6.460533407190e-01 6.475050650483e-01 6.491159852254e-01 6.508172352235e-01 6.524731952853e-01 6.540047236490e-01 6.554447154463e-01 6.568743781548e-01 6.583582591408e-01 6.599144197868e-01 6.615150856681e-01 6.631117650207e-01 6.646626103694e-01 6.661478313147e-01 6.675728137810e-01 6.689768043618e-01 6.704347072587e-01 6.720027294383e-01 6.736428543932e-01 6.752332359113e-01 6.766738587732e-01 6.779814771265e-01 6.792907988745e-01 6.807484600430e-01 6.823867091332e-01 6.840618911900e-01 6.855758647275e-01 6.868575072825e-01 6.880444852833e-01 6.893556667526e-01 6.908950067093e-01 6.925631469888e-01 6.941352843680e-01 6.954564313294e-01 6.965865322033e-01 6.977489096826e-01 6.991297694722e-01 7.007067470680e-01 7.022786394434e-01 7.036487740462e-01 7.047870746741e-01 7.058561012533e-01 7.070676166058e-01 7.084956662644e-01 7.100074277498e-01 7.113934026215e-01 7.125589284329e-01 7.135949922006e-01 7.146909071620e-01 7.159659569368e-01 7.173702372990e-01 7.187331754934e-01 7.199251679912e-01 7.209754342205e-01 7.220305398397e-01 7.232120460960e-01 7.245162881736e-01 7.258301980911e-01 7.270411155976e-01 7.281392385942e-01 7.292163665568e-01 7.303733970386e-01 7.316204180710e-01 7.328857318005e-01 7.340952727104e-01 7.352386748560e-01 7.363641251920e-01 7.375284888019e-01 7.387384369680e-01 7.399519247289e-01 7.411304779909e-01 7.422793268037e-01 7.434248590749e-01 7.445786795302e-01 7.457281992330e-01 7.468582257985e-01 7.479662935466e-01 7.490714268708e-01 7.501857006778e-01 7.512898669054e-01 7.523563641073e-01 7.533818389857e-01 7.543990549854e-01 7.554369933689e-01 7.564929594203e-01 7.575372700106e-01 7.585380057327e-01 7.594960826138e-01 7.604497871526e-01 7.614290128073e-01 7.624288074817e-01 7.634215221724e-01 7.643872348794e-01 7.653303899021e-01 7.662630058530e-01 7.671967558424e-01 7.681284859732e-01 7.690542501783e-01 7.699760853106e-01 7.708979516284e-01 7.718060628364e-01 7.726842257143e-01 7.735318752802e-01 7.743689010678e-01 7.752164844816e-01 7.760765529101e-01 7.769250431527e-01 7.777381658125e-01 7.785179836366e-01 7.792908558999e-01 7.800774928568e-01 7.808701298735e-01 7.816474262352e-01 7.824028333819e-01 7.831451326687e-01 7.838933108104e-01 7.846469528074e-01 7.853869848721e-01 7.861014965094e-01 7.867995007671e-01 7.874993546450e-01 7.882071286790e-01 7.889090386722e-01 7.895865167767e-01 7.902343819501e-01 7.908678867511e-01 7.915017261860e-01 7.921360869618e-01 7.927544233926e-01 7.933494158710e-01 7.939245514297e-01 7.944911923174e-01 7.950548397050e-01 7.956112092166e-01 7.961495614237e-01 7.966687405497e-01 7.971767736216e-01 7.976808927364e-01 7.981781479237e-01 7.986631050692e-01 7.991323940749e-01 7.995883389546e-01 8.000362426417e-01 8.004780676620e-01 8.009063401740e-01 8.013180590789e-01 8.017159822659e-01 8.021056373436e-01 8.024857134632e-01 8.028518110762e-01 8.032012584771e-01 8.035337526603e-01 8.038557484051e-01 8.041686321981e-01 8.044689541709e-01 8.047524752077e-01 8.050226378593e-01 8.052805520475e-01 8.055269579279e-01 8.057615558866e-01 8.059825240075e-01 8.061887776905e-01 8.063831972831e-01 8.065655542352e-01 8.067332173458e-01 8.068857937836e-01 8.070258270026e-01 8.071523601884e-01 8.072649874226e-01 8.073638744080e-01 8.074470838959e-01 8.075159759421e-01 8.075722550437e-01 8.076160749410e-01 8.076438440269e-01 8.076575630590e-01 8.076559305274e-01 8.076406450776e-01 8.076119977200e-01 8.075697501566e-01 8.075122868289e-01 8.074387775540e-01 8.073512881872e-01 8.072492921028e-01 8.071336765276e-01 8.070033417434e-01 8.068565274503e-01 8.066933322577e-01 8.065169025976e-01 8.063248384448e-01 8.061169166735e-01 8.058941117919e-01 8.056557048020e-01 8.054008998622e-01 8.051318708754e-01 8.048465122482e-01 8.045452532043e-01 8.042294558332e-01 8.038970190500e-01 8.035481690642e-01 8.031840003575e-01 8.028040300674e-01 8.024079550659e-01 8.019959149160e-01 8.015664862433e-01 8.011200913469e-01 8.006595397838e-01 8.001830154189e-01 7.996887262687e-01 7.991783242613e-01 7.986523263814e-01 7.981084301713e-01 7.975486001110e-01 7.969722326392e-01 7.963788023030e-01 7.957686858420e-01 7.951421373233e-01 7.944973167172e-01 7.938355099781e-01 7.931577427658e-01 7.924623985189e-01 7.917502370615e-01 7.910208459694e-01 7.902735094450e-01 7.895087593874e-01 7.887269337478e-01 7.879284739793e-01 7.871122534304e-01 7.862789121824e-01 7.854271981438e-01 7.845577040071e-01 7.836712187648e-01 7.827668551677e-01 7.818441269815e-01 7.809054750105e-01 7.799481007326e-01 7.789724500112e-01 7.779785096644e-01 7.769668149857e-01 7.759376873379e-01 7.748904919934e-01 7.738250745269e-01 7.727417224481e-01 7.716401646514e-01 7.705198903644e-01 7.693809511761e-01 7.682249515316e-01 7.670501559456e-01 7.658569141089e-01 7.646463327717e-01 7.634168241823e-01 7.621684551677e-01 7.609030947595e-01 7.596187340978e-01 7.583154618022e-01 7.569936551949e-01 7.556540542439e-01 7.542951051875e-01 7.529190237445e-01 7.515249196725e-01 7.501115441092e-01 7.486803325294e-01 7.472295538398e-01 7.457594981477e-01 7.442717358780e-01 7.427659267287e-01 7.412420749671e-01 7.397001802744e-01 7.381398169747e-01 7.365601679270e-01 7.349601765627e-01 7.333423570288e-01 7.317059779464e-01 7.300527659583e-01 7.283818341566e-01 7.266915007618e-01 7.249827798734e-01 7.232541008002e-01 7.215063056181e-01 7.197404415018e-01 7.179574132544e-01 7.161566533319e-01 7.143392799004e-01 7.125025248913e-01 7.106455341280e-01 7.087704903051e-01 7.068769515320e-01 7.049668393240e-01 7.030399542316e-01 7.010957730278e-01 6.991321475263e-01 6.971513571939e-01 6.951502737451e-01 6.931321206238e-01 6.910986410352e-01 6.890477981422e-01 6.869805004842e-01 6.848957129487e-01 6.827916011007e-01 6.806712007045e-01 6.785338662651e-01 6.763792306365e-01 6.742106177683e-01 6.720241643082e-01 6.698211600998e-01 6.676021379200e-01 6.653663540083e-01 6.631130678873e-01 6.608467161059e-01 6.585643134411e-01 6.562660584442e-01 6.539523595107e-01 6.516226770506e-01 6.492780795055e-01 6.469200811374e-01 6.445459905329e-01 6.421587051416e-01 6.397573990952e-01 6.373408990721e-01 6.349109806587e-01 6.324675863295e-01 6.300100648625e-01 6.275422000816e-01 6.250603172533e-01 6.225644860304e-01 6.200575991855e-01 6.175379096098e-01 6.150067454846e-01 6.124655214772e-01 6.099119961301e-01 6.073469523475e-01 6.047719848114e-01 6.021859310837e-01 5.995922164683e-01 5.969884009107e-01 5.943745980740e-01 5.917530163001e-01 5.891208429392e-01 5.864822131050e-01 5.838363270391e-01 5.811841150370e-01 5.785247637407e-01 5.758592056050e-01 5.731856007740e-01 5.705075446079e-01 5.678264620569e-01 5.651406340473e-01 5.624515016985e-01 5.597588704997e-01 5.570616648830e-01 5.543634967983e-01 5.516635337634e-01 5.489643801048e-01 5.462648829269e-01 5.435644663456e-01 5.408659225311e-01 5.381687810385e-01 5.354725693203e-01 5.327817217852e-01 5.300946112969e-01 5.274112203799e-01 5.247353241859e-01 5.220634972417e-01 5.193987800635e-01 5.167419140536e-01 5.140939959432e-01 5.114564964257e-01 5.088295894121e-01 5.062128418676e-01 5.036092473157e-01 5.010183077003e-01 4.984413344998e-01 4.958809098910e-01 4.933359298679e-01 4.908087841438e-01 4.883002922242e-01 4.858103316242e-01 4.833417349414e-01 4.808950920240e-01 4.784713242876e-01 4.760726680649e-01 4.736983328586e-01 4.713514636251e-01 4.690319954368e-01 4.667411377448e-01 4.644811405538e-01 4.622544364258e-01 4.600601383915e-01 4.579007976631e-01 4.557773065130e-01 4.536897659548e-01 4.516431133134e-01 4.496363291764e-01 4.476713018463e-01 4.457501783044e-01 4.438719548444e-01 4.420416105955e-01 4.402594919073e-01 4.385267163130e-01 4.368457340563e-01 4.352157856172e-01 4.336398492293e-01 4.321200582507e-01 4.306579185274e-01 4.292550860529e-01 4.279125766698e-01 4.266302426797e-01 4.254119800893e-01 4.242590001768e-01 4.231721823116e-01 4.221545781917e-01 4.212045605676e-01 4.203245418454e-01 4.195174594364e-01 4.187834670175e-01 4.181253289160e-01 4.175433985833e-01 4.170369904278e-01 4.166097417284e-01 4.162623085173e-01 4.159955773778e-01 4.158112500487e-01 4.157096144138e-01 4.156915061784e-01 4.157579895864e-01 4.159099691104e-01 4.161502497778e-01 4.164768400175e-01 4.168900768528e-01 4.173932459571e-01 4.179839238149e-01 4.186656515870e-01 4.194367875382e-01 4.202975471928e-01 4.212492868137e-01 4.222904812681e-01 4.234230648046e-01 4.246467454133e-01 4.259600611439e-01 4.273642632141e-01 4.288583161558e-01 4.304419518865e-01 4.321170887841e-01 4.338788634176e-01 4.357302967306e-01 4.376705373298e-01 4.396972153141e-01 4.418126185003e-01 4.440135375405e-01 4.462988381146e-01 4.486702174386e-01 4.511243601636e-01 4.536635918145e-01 4.562833469386e-01 4.589845006450e-01 4.617664906682e-01 4.646261218606e-01 4.675653657125e-01 4.705811396391e-01 4.736718703855e-01 4.768376633556e-01 4.800762225766e-01 4.833871852422e-01 4.867690999558e-01 4.902209279891e-01 4.937403235122e-01 4.973267396826e-01 5.009792690428e-01 5.046964414267e-01 5.084761379434e-01 5.123180169951e-01 5.162206203116e-01 5.201813609315e-01 5.242009314755e-01 5.282761576497e-01 5.324069485474e-01 5.365915732478e-01 5.408278941677e-01 5.451160624012e-01 5.494538586263e-01 5.538394763071e-01 5.582732824505e-01 5.627518650557e-01 5.672760045260e-01 5.718421225364e-01 5.764502880467e-01 5.810999039438e-01 5.857884873286e-01 5.905151194114e-01 5.952784810548e-01 6.000776537101e-01 6.049113238883e-01 6.097774012253e-01 6.146749095357e-01 6.196045328389e-01 6.245627486489e-01 6.295490825661e-01 6.345626798726e-01 6.396017410685e-01 6.446660847818e-01 6.497538289402e-01 6.548637741646e-01 6.599954297662e-01 6.651466312803e-01 6.703163341679e-01 6.755053496414e-01 6.807106479970e-01 6.859307350959e-01 6.911657684590e-01 6.964158190470e-01 7.016765083115e-01 7.069497075501e-01 7.122326822015e-01 7.175248647471e-01 7.228256814317e-01 7.281337934840e-01 7.334468276828e-01 7.387664873762e-01 7.440892435469e-01 7.494163026775e-01 7.547445300390e-01 7.600741714662e-01 7.654041504120e-01 7.707324324406e-01 7.760604832375e-01 7.813853748840e-01 7.867060562902e-01 7.920222218651e-01 7.973323529591e-01 8.026366873480e-01 8.079334521024e-01 8.132208997716e-01 8.184998209804e-01 8.237678461791e-01 8.290244706659e-01 8.342701954961e-01 8.395017696680e-01 8.447197860528e-01 8.499230876419e-01 8.551101873622e-01 8.602806076647e-01 8.654338683365e-01 8.705688895553e-01 8.756847184565e-01 8.807801477725e-01 8.858539391413e-01 8.909060332068e-01 8.959358778314e-01 9.009417240725e-01 9.059235147454e-01 9.108796196861e-01 9.158095917129e-01 9.207128575701e-01 9.255879143165e-01 9.304343559666e-01 9.352514769555e-01 9.400379999442e-01 9.447943520731e-01 9.495176815391e-01 9.542085487234e-01 9.588664047157e-01 9.634892736554e-01 9.680774614492e-01 9.726298031928e-01 9.771454273128e-01 9.816236401636e-01 9.860629858161e-01 9.904649637587e-01 9.948258097489e-01 9.991473310852e-01 1.003426700401e+00 1.007664370797e+00 1.011860588271e+00 1.016012035415e+00 1.020120456333e+00 1.024183310126e+00 1.028201272747e+00 1.032174196286e+00 1.036097680654e+00 1.039976137932e+00 1.043805235643e+00 1.047585776875e+00 1.051318348144e+00 1.054998433935e+00 1.058630448560e+00 1.062208530882e+00 1.065736710873e+00 1.069212481365e+00 1.072634606401e+00 1.076004894738e+00 1.079318134070e+00 1.082579688125e+00 1.085785004491e+00 1.088933672153e+00 1.092028823869e+00 1.095064255324e+00 1.098045336923e+00 1.100967136414e+00 1.103831142440e+00 1.106638730343e+00 1.109384890172e+00 1.112074358408e+00 1.114702586667e+00 1.117271958235e+00 1.119781172489e+00 1.122228568433e+00 1.124618076160e+00 1.126943774997e+00 1.129209551627e+00 1.131413414231e+00 1.133555184780e+00 1.135636718388e+00 1.137653710504e+00 1.139611653806e+00 1.141503861920e+00 1.143336516947e+00 1.145105577308e+00 1.146810952481e+00 1.148456384023e+00 1.150035703500e+00 1.151556342362e+00 1.153012501394e+00 1.154405767393e+00 1.155739283694e+00 1.157007467032e+00 1.158217685414e+00 1.159362549521e+00 1.160447691818e+00 1.161471981366e+00 1.162433238498e+00 1.163337729095e+00 1.164177608516e+00 1.164961373236e+00 1.165685025533e+00 1.166348191540e+00 1.166956533889e+00 1.167502692613e+00 1.167995646731e+00 1.168428929872e+00 1.168807852512e+00 1.169133074240e+00 1.169400070366e+00 1.169618642134e+00 1.169779442669e+00 1.169891405415e+00 1.169952487456e+00 1.169960519903e+00 1.169925001624e+00 1.169834369350e+00 1.169703642697e+00 1.169522868548e+00 1.169298296765e+00 1.169033872007e+00 1.168721760102e+00 1.168375144273e+00 1.167983463779e+00 1.167557726284e+00 1.167095836254e+00 1.166594756925e+00 1.166067734160e+00 1.165500566350e+00 1.164910870342e+00 1.164288605032e+00 1.163639963377e+00 1.162971387820e+00 1.162272434494e+00 1.161560720905e+00 1.160823081554e+00 1.160073720718e+00 1.159308840926e+00 1.158526828536e+00 1.157742231406e+00 1.156940579450e+00 1.156140982978e+00 1.155331587043e+00 1.154522631784e+00 1.153718002493e+00 1.152910224662e+00 1.152116864559e+00 1.151322749700e+00 1.150546911940e+00 1.149781906154e+00 1.149030553902e+00 1.148304397538e+00 1.147591354320e+00 1.146910200688e+00 1.146249591283e+00 1.145621853087e+00 1.145027521752e+00 1.144462068879e+00 1.143943230380e+00 1.143455898213e+00 1.143018969755e+00 1.142624709940e+00 1.142278388427e+00 1.141989235913e+00 1.141745423774e+00 1.141568245274e+00 1.141443619005e+00 1.141385648060e+00 1.141391554127e+00 1.141462348554e+00 1.141610190449e+00 1.141822718731e+00 1.142117486423e+00 1.142486427853e+00 1.142935685005e+00 1.143471008590e+00 1.144085351916e+00 1.144794199560e+00 1.145585795302e+00 1.146471774260e+00 1.147450900133e+00 1.148522944109e+00 1.149695533844e+00 1.150961099799e+00 1.152332625798e+00 1.153802579240e+00 1.155375127317e+00 1.157054877261e+00 1.158835621988e+00 1.160728288655e+00 1.162723194383e+00 1.164828446704e+00 1.167043387547e+00 1.169364412303e+00 1.171799271176e+00 1.174339189973e+00 1.176992734123e+00 1.179753502185e+00 1.182625402923e+00 1.185608181355e+00 1.188696522780e+00 1.191897497234e+00 1.195202128626e+00 1.198616116923e+00 1.202135088333e+00 1.205758229027e+00 1.209486577794e+00 1.213313808110e+00 1.217244896018e+00 1.221271420628e+00 1.225396757717e+00 1.229616926621e+00 1.233927952484e+00 1.238332364532e+00 1.242823045622e+00 1.247400482554e+00 1.252060942743e+00 1.256801216787e+00 1.261621723143e+00 1.266514216610e+00 1.271481106272e+00 1.276515602280e+00 1.281615389844e+00 1.286779649209e+00 1.291999220185e+00 1.297277825707e+00 1.302607238994e+00 1.307985441165e+00 1.313409035516e+00 1.318871658503e+00 1.324375166429e+00 1.329909081064e+00 1.335474982766e+00 1.341065446542e+00 1.346676945596e+00 1.352309861792e+00 1.357952134966e+00 1.363607059118e+00 1.369266029273e+00 1.374926586130e+00 1.380587041585e+00 1.386236470960e+00 1.391879410429e+00 1.397503896312e+00 1.403111679106e+00 1.408696413239e+00 1.414250000100e+00 1.419777953436e+00 1.425264745518e+00 1.430716983063e+00 1.436122155184e+00 1.441478310683e+00 1.446787728025e+00 1.452035162102e+00 1.457230088961e+00 1.462354923491e+00 1.467417017535e+00 1.472408332180e+00 1.477319900121e+00 1.482161449940e+00 1.486912044171e+00 1.491584850958e+00 1.496165153096e+00 1.500652079558e+00 1.505048606763e+00 1.509337512854e+00 1.513534175974e+00 1.517618611549e+00 1.521597666702e+00 1.525468023694e+00 1.529218106224e+00 1.532862088918e+00 1.536376410027e+00 1.539777406587e+00 1.543051162065e+00 1.546196552688e+00 1.549221342715e+00 1.552104096267e+00 1.554865874541e+00 1.557484919646e+00 1.559970925830e+00 1.562322896284e+00 1.564526971810e+00 1.566602003705e+00 1.568524847550e+00 1.570312527463e+00 1.571954252485e+00 1.573447257590e+00 1.574804975059e+00 1.576005212515e+00 1.577069078581e+00 1.577980318232e+00 1.578746633321e+00 1.579370991884e+00 1.579839332863e+00 1.580173558245e+00 1.580352297919e+00 1.580392612186e+00 1.580288241133e+00 1.580036434418e+00 1.579651137995e+00 1.579116123094e+00 1.578450158678e+00 1.577642474943e+00 1.576699015976e+00 1.575626923647e+00 1.574415541794e+00 1.573084154637e+00 1.571619166855e+00 1.570033973435e+00 1.568327658885e+00 1.566499839234e+00 1.564563650181e+00 1.562509774458e+00 1.560353849745e+00 1.558089407410e+00 1.555726223797e+00 1.553268073978e+00 1.550715175723e+00 1.548078566876e+00 1.545354375082e+00 1.542555245154e+00 1.539681101079e+00 1.536738437915e+00 1.533734150221e+00 1.530668265039e+00 1.527554012903e+00 1.524389743340e+00 1.521187354212e+00 1.517946492236e+00 1.514677625296e+00 1.511387697625e+00 1.508076902881e+00 1.504760391153e+00 1.501434662177e+00 1.498114983606e+00 1.494804081390e+00 1.491507046007e+00 1.488237092738e+00 1.484991382211e+00 1.481788489935e+00 1.478624249410e+00 1.475514011611e+00 1.472461943290e+00 1.469471848922e+00 1.466560519261e+00 1.463721730782e+00 1.460974934933e+00 1.458320200848e+00 1.455765996417e+00 1.453322868783e+00 1.450991243181e+00 1.448787421735e+00 1.446707445668e+00 1.444768942329e+00 1.442971207464e+00 1.441322536495e+00 1.439832770137e+00 1.438502043381e+00 1.437346041602e+00 1.436358685746e+00 1.435557067695e+00 1.434939420038e+00 1.434512932236e+00 1.434287899902e+00 1.434259009653e+00 1.434444019099e+00 1.434833822751e+00 1.435443408983e+00 1.436271949324e+00 1.437318444280e+00 1.438598906164e+00 1.440098698624e+00 1.441837480488e+00 1.443804688683e+00 1.446006469288e+00 1.448449583474e+00 1.451120909180e+00 1.454040186168e+00 1.457187929426e+00 1.460578785706e+00 1.464206442118e+00 1.468062813039e+00 1.472163919891e+00 1.476486055729e+00 1.481045941680e+00 1.485828308595e+00 1.490832866916e+00 1.496063167128e+00 1.501499838637e+00 1.507157283866e+00 1.513012834375e+00 1.519072834276e+00 1.525329091472e+00 1.531768805921e+00 1.538398927069e+00 1.545195600674e+00 1.552167809811e+00 1.559295741128e+00 1.566576236887e+00 1.574004071179e+00 1.581561736540e+00 1.589251868400e+00 1.597052003939e+00 1.604964633019e+00 1.612971797345e+00 1.621065453685e+00 1.629238812560e+00 1.637472582381e+00 1.645766966962e+00 1.654098616450e+00 1.662467673545e+00 1.670853784150e+00 1.679247471407e+00 1.687642996275e+00 1.696014482514e+00 1.704367392870e+00 1.712672113632e+00 1.720927577252e+00 1.729120625619e+00 1.737229056396e+00 1.745256549776e+00 1.753171886925e+00 1.760979299522e+00 1.768656259521e+00 1.776191837237e+00 1.783581591374e+00 1.790797859794e+00 1.797847255602e+00 1.804702723256e+00 1.811361447281e+00 1.817812181035e+00 1.824034885322e+00 1.830035579975e+00 1.835785255624e+00 1.841289275997e+00 1.846530791809e+00 1.851500248257e+00 1.856196722422e+00 1.860601089504e+00 1.864717084831e+00 1.868529879199e+00 1.872037937361e+00 1.875235441595e+00 1.878114645526e+00 1.880677974490e+00 1.882914359063e+00 1.884830351533e+00 1.886416031400e+00 1.887678495328e+00 1.888613878113e+00 1.889222794815e+00 1.889513701032e+00 1.889479564309e+00 1.889138216089e+00 1.888482107819e+00 1.887525929521e+00 1.886279024590e+00 1.884739387652e+00 1.882932762295e+00 1.880853602198e+00 1.878527163932e+00 1.875961547776e+00 1.873167332567e+00 1.870170971091e+00 1.866974495740e+00 1.863608754317e+00 1.860083429868e+00 1.856421526505e+00 1.852645233591e+00 1.848767913035e+00 1.844823913099e+00 1.840821608886e+00 1.836796313992e+00 1.832762461820e+00 1.828746430028e+00 1.824777681315e+00 1.820867062039e+00 1.817056083960e+00 1.813350321442e+00 1.809785767510e+00 1.806381371020e+00 1.803150978379e+00 1.800132719834e+00 1.797324260527e+00 1.794763705239e+00 1.792457490536e+00 1.790419341483e+00 1.788674348849e+00 1.787216273748e+00 1.786075051297e+00 1.785240315448e+00 1.784726360061e+00 1.784537063036e+00 1.784663227193e+00 1.785116321549e+00 1.785875461611e+00 1.786948893795e+00 1.788315140696e+00 1.789964573765e+00 1.791889062420e+00 1.794057954995e+00 1.796468833647e+00 1.799082481380e+00 1.801889705149e+00 1.804858696972e+00 1.807959483959e+00 1.811177030918e+00 1.814462120086e+00 1.817805830600e+00 1.821161092543e+00 1.824503003871e+00 1.827805644831e+00 1.831020442986e+00 1.834139773063e+00 1.837111197449e+00 1.839919005499e+00 1.842530351599e+00 1.844910418508e+00 1.847050473819e+00 1.848904487216e+00 1.850468583221e+00 1.851709470169e+00 1.852613560446e+00 1.853171246436e+00 1.853353137170e+00 1.853170240950e+00 1.852593449092e+00 1.851632476291e+00 1.850280785796e+00 1.848534842795e+00 1.846411758576e+00 1.843900005664e+00 1.841030533384e+00 1.837799169218e+00 1.834230776829e+00 1.830348487742e+00 1.826159368346e+00 1.821709961198e+00 1.817003600984e+00 1.812088038875e+00 1.806986704145e+00 1.801727728780e+00 1.796362328437e+00 1.790902014080e+00 1.785408533849e+00 1.779901221082e+00 1.774425313112e+00 1.769021914979e+00 1.763713768869e+00 1.758557377439e+00 1.753566625372e+00 1.748794030826e+00 1.744259501388e+00 1.739992931804e+00 1.736034967599e+00 1.732388429883e+00 1.729102146944e+00 1.726171544645e+00 1.723628686742e+00 1.721487303358e+00 1.719741652225e+00 1.718428634574e+00 1.717522016419e+00 1.717052222059e+00 1.717003410823e+00 1.717374328046e+00 1.718178257451e+00 1.719381683345e+00 1.721010677524e+00 1.723031432382e+00 1.725449282537e+00 1.728255121430e+00 1.731425705156e+00 1.734976568433e+00 1.738867339147e+00 1.743113259408e+00 1.747687213170e+00 1.752578879418e+00 1.757791731888e+00 1.763284389711e+00 1.769076088939e+00 1.775122601809e+00 1.781423129846e+00 1.787959429812e+00 1.794692852962e+00 1.801626375806e+00 1.808700859762e+00 1.815912169343e+00 1.823210648409e+00 1.830553951007e+00 1.837916175761e+00 1.845221541811e+00 1.852449923474e+00 1.859516134455e+00 1.866376404970e+00 1.872965138748e+00 1.879201162338e+00 1.885039628745e+00 1.890376896238e+00 1.895168081870e+00 1.899323644971e+00 1.902769673623e+00 1.905451278370e+00 1.907272906895e+00 1.908199202367e+00 1.908147964338e+00 1.907076096326e+00 1.904940603195e+00 1.901687495271e+00 1.897314208627e+00 1.891776184561e+00 1.885086700653e+00 1.877242857040e+00 1.868258386611e+00 1.858178874538e+00 1.847027303047e+00 1.834881017454e+00 1.821794116374e+00 1.807854566564e+00 1.793158207261e+00 1.777795050006e+00 1.761894140127e+00 1.745553491498e+00 1.728909244845e+00 1.712077868720e+00 1.695181688135e+00 1.678348319224e+00 1.661676162771e+00 1.645284122728e+00 1.629250739008e+00 1.613659330215e+00 1.598569607929e+00 1.584014801553e+00 1.570027026618e+00 1.556593682961e+00 1.543706171867e+00 1.531317557883e+00 1.519375433983e+00 1.507807719394e+00 1.496525721704e+00 1.485444109480e+00 1.474455795214e+00 1.463470062432e+00 1.452382373994e+00 1.441106347429e+00 1.429561233106e+00 1.417674554888e+00 1.405401179811e+00 1.392697120659e+00 1.379556797884e+00 1.365974995570e+00 1.351981254568e+00 1.337616895257e+00 1.322936940224e+00 1.308026400233e+00 1.292959003642e+00 1.277845485277e+00 1.262776601269e+00 1.247860265516e+00 1.233198112943e+00 1.218874851441e+00 1.204986231426e+00 1.191583176415e+00 1.178731862762e+00 1.166454883902e+00 1.154767280992e+00 1.143669213106e+00 1.133121779697e+00 1.123104269123e+00 1.113544588543e+00 1.104397992282e+00 1.095588286911e+00 1.087047689586e+00 1.078727330689e+00 1.070544367401e+00 1.062487888105e+00 1.054496840695e+00 1.046570898441e+00 1.038715134599e+00 1.030922017186e+00 1.023266618819e+00 1.015751461433e+00 1.008475224881e+00 1.001499154743e+00 9.948875990306e-01 9.887661887057e-01 9.831745936053e-01 9.782412776250e-01 9.740274332030e-01 9.706027501384e-01 9.680611498987e-01 9.664151214867e-01 9.657414474661e-01 9.660381668215e-01 9.673177664009e-01 9.695797860902e-01 9.727742457355e-01 9.768756387328e-01 9.818031998951e-01 9.874892326283e-01 9.938324129353e-01 1.000730621180e+00 1.008065489746e+00 1.015708174794e+00 1.023539808432e+00 1.031403235275e+00 1.039182358051e+00 1.046719774666e+00 1.053877091785e+00 1.060517329179e+00 1.066476909441e+00 1.071625544418e+00 1.075788082436e+00 1.078816796645e+00 1.080538075044e+00 1.080776741720e+00 1.079368470636e+00 1.076118425774e+00 1.070882795940e+00 1.063496269261e+00 1.053843225861e+00 1.041853791251e+00 1.027494597571e+00 1.010846342329e+00 9.920449583435e-01 9.713729438433e-01 9.492191611697e-01 9.261106705027e-01 9.027302100785e-01 8.798487831019e-01 8.583710998556e-01 8.392092668687e-01 8.232673786429e-01 8.124090013720e-01 8.025337678101e-01 7.953850147414e-01 7.927671795194e-01 7.955284442939e-01 8.030245145969e-01 8.133587410658e-01 8.242732801249e-01 8.341901979201e-01 8.427769515185e-01 8.508495205234e-01 8.597166830658e-01 8.702543667902e-01 8.822205983549e-01 8.942398006089e-01 9.044177970314e-01 9.112095224084e-01 9.141598335407e-01 9.141359066733e-01 9.129185109537e-01 9.123775260733e-01 9.135928420689e-01 9.163454207038e-01 9.193164775707e-01 9.208792507369e-01 9.200154878645e-01 9.168914174478e-01 9.128758243907e-01 9.099287347877e-01 9.096411649741e-01 9.124532806533e-01 9.174614668318e-01 9.228490307415e-01 9.267101617566e-01 9.277354253328e-01 9.249256341846e-01 8.888620645368e-01 8.111568466539e-01 7.422224381552e-01 7.338485674983e-01 7.889549709203e-01 8.586673355624e-01 8.945349171682e-01 8.783496015448e-01 8.265870199206e-01 7.835354787544e-01 7.929108498809e-01 8.538152039341e-01 9.214604736042e-01 9.504724365950e-01 9.221059691368e-01 8.518700704900e-01 7.876850792045e-01 7.850194229047e-01 8.519803820569e-01 9.389109122277e-01 9.909722408707e-01 9.825815719541e-01 9.254437152669e-01 8.667525443603e-01 8.660191282331e-01 9.394310941632e-01 1.040127557963e+00 1.107390221201e+00 1.105964785100e+00 1.037185224788e+00 9.408714283294e-01 8.847388024004e-01 9.152875968210e-01 1.003090603971e+00 1.076031254893e+00 1.080053210857e+00 1.001390993949e+00 8.739007494349e-01 7.841021563448e-01 8.245368057885e-01 9.750894162382e-01 1.131771721376e+00 1.212342626067e+00 1.178345038860e+00 1.032003271255e+00 8.206978609284e-01 6.580079467576e-01 6.908952224209e-01 8.822323755947e-01 1.079999608016e+00 1.197489615745e+00 1.206269383782e+00 1.117252382753e+00 9.748958183532e-01 8.517844542075e-01 8.184984169094e-01 8.783636711320e-01 9.690696521219e-01 1.035634552529e+00 1.059364252566e+00 1.049868967441e+00 1.028476733998e+00 1.010277845894e+00 9.941169687399e-01 9.690050562167e-01 9.306208694694e-01 8.927440809601e-01 8.825293505219e-01 9.161918929340e-01 9.775414622928e-01 1.028834651453e+00 1.037543472554e+00 9.939713637176e-01 9.186720203336e-01 8.600889602617e-01 8.668105223674e-01 9.378618522206e-01 1.021470619118e+00 1.063454846903e+00 1.037427617545e+00 9.534152362275e-01 8.602609983187e-01 8.302705272612e-01 8.958691615679e-01 1.007099763186e+00 1.088566296930e+00 1.091616816704e+00 1.005695167817e+00 8.619221842189e-01 7.397891329389e-01 7.388768170940e-01 8.607283212131e-01 1.005240277984e+00 1.088839643124e+00 1.075365609437e+00 9.711706944795e-01 8.266623390204e-01 7.380305591895e-01 7.869200771546e-01 9.308766954879e-01 1.067977684608e+00 1.132516524237e+00 1.104179280166e+00 1.002365365454e+00 8.845875496344e-01 8.321861237460e-01 8.861228274116e-01 9.971040721875e-01 1.087737896265e+00 1.110491297753e+00 1.056076447927e+00 9.505698050043e-01 8.510753685341e-01 8.222500249086e-01 8.782901263040e-01 9.667358058600e-01 1.026327868380e+00 1.024358631179e+00 9.608614464894e-01 8.657538891372e-01 7.915328198365e-01 7.848490186592e-01 8.418567470781e-01 9.137474592064e-01 9.538969112695e-01 9.407604389193e-01 8.793334395400e-01 7.976189260541e-01 7.373753998558e-01 7.294729361331e-01 7.658810583332e-01 8.104241179248e-01 8.583963260275e-01
 5.212359288359e-01 5.228264462811e-01 5.244870107257e-01 5.262694021992e-01 5.281294777057e-01 5.299647920485e-01 5.316917587668e-01 5.333050556899e-01 5.348882639177e-01 5.365562658664e-01 5.383519539533e-01 5.402113298190e-01 5.420185207150e-01 5.437038268246e-01 5.452915784675e-01 5.468686987178e-01 5.485344445620e-01 5.503312396975e-01 5.521950935880e-01 5.539950728772e-01 5.556437770487e-01 5.571889611484e-01 5.587634073902e-01 5.604591147497e-01 5.622566202122e-01 5.640646646261e-01 5.657991607400e-01 5.674315250957e-01 5.690041361112e-01 5.705991934127e-01 5.722806437099e-01 5.740441398001e-01 5.758226402978e-01 5.775358562808e-01 5.791455915670e-01 5.806855343023e-01 5.822506122337e-01 5.839303830430e-01 5.857201433617e-01 5.875098866085e-01 5.891786337291e-01 5.907139224060e-01 5.922152641982e-01 5.937989538854e-01 5.955035736749e-01 5.972785525034e-01 5.990342637015e-01 6.006991806410e-01 6.022658398129e-01 6.037904933792e-01 6.053513497939e-01 6.070054406841e-01 6.087562249182e-01 6.105455333938e-01 6.122740145735e-01 6.138652307709e-01 6.153477489826e-01 6.168522158776e-01 6.185047561989e-01 6.203041080720e-01 6.221222206264e-01 6.238211571623e-01 6.253602249638e-01 6.268306580746e-01 6.283778842180e-01 6.300740165933e-01 6.318603688374e-01 6.336077835376e-01 6.352411321860e-01 6.367873965886e-01 6.383219239089e-01 6.399025918447e-01 6.415489848302e-01 6.432388000152e-01 6.449295658143e-01 6.465821780450e-01 6.481757559924e-01 6.497097984296e-01 6.512146504801e-01 6.527653233806e-01 6.544227224367e-01 6.561582471462e-01 6.578556246064e-01 6.594099711627e-01 6.608304749525e-01 6.622417062402e-01 6.637924421961e-01 6.655220194130e-01 6.672970089368e-01 6.689227011028e-01 6.703241588598e-01 6.716260098991e-01 6.730390447142e-01 6.746712045961e-01 6.764333147743e-01 6.781109919744e-01 6.795507932404e-01 6.808026876601e-01 6.820805612385e-01 6.835633563479e-01 6.852337180014e-01 6.869049586699e-01 6.883869826563e-01 6.896482705698e-01 6.908407445547e-01 6.921672068973e-01 6.936968368116e-01 6.953062638039e-01 6.967965575826e-01 6.980795581817e-01 6.992428026259e-01 7.004635789086e-01 7.018537569886e-01 7.033611190274e-01 7.048249332620e-01 7.061282998611e-01 7.073013325485e-01 7.084872965946e-01 7.097949261361e-01 7.112122985018e-01 7.126330587668e-01 7.139517490401e-01 7.151675081541e-01 7.163737615551e-01 7.176624413200e-01 7.190337755188e-01 7.204136011011e-01 7.217354115078e-01 7.229948225901e-01 7.242443010619e-01 7.255384554331e-01 7.268775619520e-01 7.282154535514e-01 7.295135603201e-01 7.307809706359e-01 7.320492406600e-01 7.333289939115e-01 7.346068150837e-01 7.358650760973e-01 7.371013853065e-01 7.383316706890e-01 7.395698927810e-01 7.407995971155e-01 7.419922741881e-01 7.431474352201e-01 7.442962657237e-01 7.454656456067e-01 7.466511078193e-01 7.478231645093e-01 7.489516662892e-01 7.500404251559e-01 7.511267283224e-01 7.522399937070e-01 7.533729015511e-01 7.544972230920e-01 7.555952289024e-01 7.566706495816e-01 7.577361929720e-01 7.588032432177e-01 7.598697084423e-01 7.609303905945e-01 7.619885850629e-01 7.630456203194e-01 7.640887918217e-01 7.651009484686e-01 7.660847850039e-01 7.670593528699e-01 7.680465806079e-01 7.690453787866e-01 7.700322279198e-01 7.709823683030e-01 7.719016650538e-01 7.728160757978e-01 7.737453497118e-01 7.746782512555e-01 7.755970136546e-01 7.764935376663e-01 7.773795407683e-01 7.782713441305e-01 7.791681863693e-01 7.800516100478e-01 7.809087798461e-01 7.817512935280e-01 7.825972681401e-01 7.834511361727e-01 7.842979393907e-01 7.851193588135e-01 7.859131967889e-01 7.866933203443e-01 7.874758854865e-01 7.882567967219e-01 7.890225174538e-01 7.897652363030e-01 7.904892204067e-01 7.912049294965e-01 7.919189973972e-01 7.926250930266e-01 7.933135154717e-01 7.939832977530e-01 7.946428960658e-01 7.952981676299e-01 7.959472151283e-01 7.965850250086e-01 7.972066215967e-01 7.978160134287e-01 7.984183013199e-01 7.990137300713e-01 7.995964688309e-01 8.001629518069e-01 8.007159536727e-01 8.012603048415e-01 8.017965119800e-01 8.023189997001e-01 8.028248823188e-01 8.033145962134e-01 8.037940203153e-01 8.042647994444e-01 8.047228670441e-01 8.051657186016e-01 8.055936707917e-01 8.060112056790e-01 8.064175077908e-01 8.068124403433e-01 8.071930338136e-01 8.075604349827e-01 8.079166526394e-01 8.082593692968e-01 8.085880775349e-01 8.089035994993e-01 8.092058630974e-01 8.094953664172e-01 8.097715305049e-01 8.100333017285e-01 8.102802411934e-01 8.105127000624e-01 8.107338439731e-01 8.109422839866e-01 8.111355673286e-01 8.113144708267e-01 8.114791509671e-01 8.116298038412e-01 8.117677476615e-01 8.118927050966e-01 8.120014497690e-01 8.120958466487e-01 8.121757604499e-01 8.122413315318e-01 8.122943208989e-01 8.123327052993e-01 8.123547075041e-01 8.123609019392e-01 8.123539812274e-01 8.123320590473e-01 8.122939454055e-01 8.122415675444e-01 8.121732615443e-01 8.120895050956e-01 8.119923549300e-01 8.118781495533e-01 8.117481421832e-01 8.116042532116e-01 8.114438783056e-01 8.112677453291e-01 8.110757238834e-01 8.108691744092e-01 8.106464793194e-01 8.104073663986e-01 8.101515037358e-01 8.098792001868e-01 8.095921936883e-01 8.092903699378e-01 8.089706788951e-01 8.086353754131e-01 8.082836059215e-01 8.079151724011e-01 8.075310121144e-01 8.071305144478e-01 8.067121315807e-01 8.062777334148e-01 8.058273509553e-01 8.053586365841e-01 8.048732971745e-01 8.043716424956e-01 8.038538351870e-01 8.033175615273e-01 8.027655317387e-01 8.021955764519e-01 8.016077565953e-01 8.010040460819e-01 8.003825246810e-01 7.997442940230e-01 7.990876583352e-01 7.984139297379e-01 7.977223513707e-01 7.970139037337e-01 7.962882420572e-01 7.955433343439e-01 7.947831202006e-01 7.940033745942e-01 7.932055699214e-01 7.923904603094e-01 7.915573715627e-01 7.907061706034e-01 7.898373512298e-01 7.889505811343e-01 7.880454803109e-01 7.871217676509e-01 7.861806076601e-01 7.852205634115e-01 7.842424477356e-01 7.832466042382e-01 7.822315368154e-01 7.811981968540e-01 7.801478603609e-01 7.790774734759e-01 7.779894660577e-01 7.768830156197e-01 7.757573066279e-01 7.746135562256e-01 7.734512188356e-01 7.722703776135e-01 7.710716589057e-01 7.698545478897e-01 7.686182178417e-01 7.673633447421e-01 7.660896087359e-01 7.647961503682e-01 7.634845548736e-01 7.621546144423e-01 7.608061517515e-01 7.594404130527e-01 7.580554681942e-01 7.566497676945e-01 7.552255347409e-01 7.537818055400e-01 7.523193253029e-01 7.508400534807e-01 7.493425763641e-01 7.478258439554e-01 7.462889144066e-01 7.447329676843e-01 7.431569094420e-01 7.415633207751e-01 7.399519729225e-01 7.383218227541e-01 7.366740668063e-01 7.350070800381e-01 7.333193723216e-01 7.316128767794e-01 7.298876666988e-01 7.281445635767e-01 7.263854645746e-01 7.246082769373e-01 7.228107756751e-01 7.209942024829e-01 7.191582764313e-01 7.173045937054e-01 7.154343431170e-01 7.135459881652e-01 7.116401688429e-01 7.097165926768e-01 7.077729910325e-01 7.058117516892e-01 7.038333672965e-01 7.018368205324e-01 6.998251916578e-01 6.977954498395e-01 6.957478151968e-01 6.936828018379e-01 6.915995269098e-01 6.894991410112e-01 6.873839042051e-01 6.852518993305e-01 6.831023803080e-01 6.809373974275e-01 6.787543225900e-01 6.765561476197e-01 6.743427699233e-01 6.721112538698e-01 6.698658680675e-01 6.676055243216e-01 6.653287634723e-01 6.630366340238e-01 6.607295072218e-01 6.584078703971e-01 6.560729150037e-01 6.537229490258e-01 6.513571590829e-01 6.489787888498e-01 6.465866785694e-01 6.441810666537e-01 6.417631631186e-01 6.393314522012e-01 6.368869997566e-01 6.344300764680e-01 6.319602689443e-01 6.294801590683e-01 6.269888802898e-01 6.244846929022e-01 6.219702883523e-01 6.194448502632e-01 6.169084324381e-01 6.143639609979e-01 6.118093168477e-01 6.092461304165e-01 6.066740758005e-01 6.040913046878e-01 6.015014313964e-01 5.989055274958e-01 5.963017246417e-01 5.936926154617e-01 5.910765398794e-01 5.884530227645e-01 5.858250547932e-01 5.831925090993e-01 5.805567089447e-01 5.779179531832e-01 5.752745062642e-01 5.726292146175e-01 5.699817245014e-01 5.673317191231e-01 5.646827663392e-01 5.620334661593e-01 5.593850718996e-01 5.567384210986e-01 5.540922437711e-01 5.514482362584e-01 5.488088754453e-01 5.461726274911e-01 5.435419956683e-01 5.409181206970e-01 5.382990232708e-01 5.356868475766e-01 5.330830462605e-01 5.304874299842e-01 5.279035229794e-01 5.253291646129e-01 5.227671538429e-01 5.202176562798e-01 5.176810579377e-01 5.151588230899e-01 5.126520529252e-01 5.101624487642e-01 5.076907892289e-01 5.052375898796e-01 5.028039904148e-01 5.003915381984e-01 4.980004077090e-01 4.956328542674e-01 4.932905265476e-01 4.909730865392e-01 4.886827968584e-01 4.864205609298e-01 4.841863942501e-01 4.819849145268e-01 4.798156242044e-01 4.776791003438e-01 4.755782079969e-01 4.735116058205e-01 4.714832757668e-01 4.694950189391e-01 4.675469823992e-01 4.656418872785e-01 4.637784007853e-01 4.619594944530e-01 4.601884714124e-01 4.584652518954e-01 4.567911913282e-01 4.551690856951e-01 4.535970821226e-01 4.520797372103e-01 4.506182217736e-01 4.492135099100e-01 4.478683198259e-01 4.465821316738e-01 4.453563617306e-01 4.441941368213e-01 4.430956807790e-01 4.420649792327e-01 4.411004822370e-01 4.402037153305e-01 4.393780934814e-01 4.386228831495e-01 4.379409057940e-01 4.373339104387e-01 4.368010374455e-01 4.363448244695e-01 4.359661725944e-01 4.356663383293e-01 4.354479082243e-01 4.353099392067e-01 4.352535241034e-01 4.352813015102e-01 4.353911687586e-01 4.355881444486e-01 4.358702070112e-01 4.362377791367e-01 4.366931613193e-01 4.372355741288e-01 4.378662759616e-01 4.385864082804e-01 4.393938344778e-01 4.402920636445e-01 4.412788520656e-01 4.423548968055e-01 4.435226857516e-01 4.447788203166e-01 4.461253132699e-01 4.475614719748e-01 4.490858183686e-01 4.507021910852e-01 4.524054638170e-01 4.541988618682e-01 4.560808617329e-01 4.580492074508e-01 4.601063918018e-01 4.622502535559e-01 4.644804227885e-01 4.667960188952e-01 4.691952163992e-01 4.716800859308e-01 4.742480671776e-01 4.768976639003e-01 4.796284764021e-01 4.824402615046e-01 4.853313832581e-01 4.883012588090e-01 4.913476886889e-01 4.944702513216e-01 4.976687324993e-01 5.009406607297e-01 5.042863741554e-01 5.077023382874e-01 5.111891877821e-01 5.147456761700e-01 5.183696873537e-01 5.220604408371e-01 5.258167044280e-01 5.296362491724e-01 5.335204305691e-01 5.374649598985e-01 5.414702755606e-01 5.455341475178e-01 5.496551634069e-01 5.538336591277e-01 5.580663790906e-01 5.623529483914e-01 5.666917713944e-01 5.710824319098e-01 5.755224152311e-01 5.800104078860e-01 5.845455786902e-01 5.891272750023e-01 5.937530023557e-01 5.984217693417e-01 6.031332143709e-01 6.078847813903e-01 6.126763754465e-01 6.175055861727e-01 6.223714564383e-01 6.272739248542e-01 6.322094940808e-01 6.371793461450e-01 6.421805284972e-01 6.472128304453e-01 6.522744350132e-01 6.573638993484e-01 6.624814900056e-01 6.676247107773e-01 6.727925457916e-01 6.779840121974e-01 6.831980860185e-01 6.884340604219e-01 6.936889195827e-01 6.989634911888e-01 7.042564499326e-01 7.095649592327e-01 7.148897750604e-01 7.202289129346e-01 7.255819095479e-01 7.309474182757e-01 7.363239781053e-01 7.417106848832e-01 7.471066197292e-01 7.525112918114e-01 7.579227282660e-01 7.633399493133e-01 7.687618787214e-01 7.741878890547e-01 7.796166932789e-01 7.850484063788e-01 7.904797349745e-01 7.959114503427e-01 8.013421159162e-01 8.067705142431e-01 8.121958366339e-01 8.176167759888e-01 8.230330467902e-01 8.284435129858e-01 8.338461767192e-01 8.392406295026e-01 8.446268358021e-01 8.500026303335e-01 8.553683410291e-01 8.607217180566e-01 8.660622461584e-01 8.713888306726e-01 8.767008711314e-01 8.819976200293e-01 8.872776968837e-01 8.925405899873e-01 8.977849111071e-01 9.030101590389e-01 9.082152953652e-01 9.133989060277e-01 9.185613478854e-01 9.237001032216e-01 9.288158300842e-01 9.339067372835e-01 9.389718053536e-01 9.440113819842e-01 9.490230751162e-01 9.540059879453e-01 9.589609871945e-01 9.638857686358e-01 9.687807398015e-01 9.736428243313e-01 9.784737683841e-01 9.832709840332e-01 9.880341764193e-01 9.927630984021e-01 9.974556283882e-01 1.002111882702e+00 1.006731258905e+00 1.011312251257e+00 1.015854122467e+00 1.020356188740e+00 1.024818938206e+00 1.029239896559e+00 1.033618488437e+00 1.037955528446e+00 1.042246944675e+00 1.046497551921e+00 1.050700043679e+00 1.054858003095e+00 1.058970221718e+00 1.063033837472e+00 1.067051912050e+00 1.071019625967e+00 1.074939288409e+00 1.078808873415e+00 1.082627179001e+00 1.086395726978e+00 1.090110493992e+00 1.093774929339e+00 1.097385375957e+00 1.100941982906e+00 1.104445307591e+00 1.107892228984e+00 1.111285753688e+00 1.114622246269e+00 1.117901818909e+00 1.121126645292e+00 1.124291021786e+00 1.127400696534e+00 1.130448039718e+00 1.133439789816e+00 1.136371026759e+00 1.139241873462e+00 1.142053589670e+00 1.144802773661e+00 1.147493673227e+00 1.150121120282e+00 1.152687468999e+00 1.155193273370e+00 1.157633998549e+00 1.160015255509e+00 1.162330432737e+00 1.164584996551e+00 1.166775827965e+00 1.168901753027e+00 1.170966717418e+00 1.172963977236e+00 1.174900854686e+00 1.176772298786e+00 1.178579320825e+00 1.180323676688e+00 1.182000863958e+00 1.183617763686e+00 1.185167440971e+00 1.186655103147e+00 1.188078777297e+00 1.189435967241e+00 1.190733482810e+00 1.191963765593e+00 1.193134052573e+00 1.194239466682e+00 1.195281570115e+00 1.196264004403e+00 1.197179732700e+00 1.198038857481e+00 1.198833119330e+00 1.199568705603e+00 1.200244412705e+00 1.200856940398e+00 1.201415740923e+00 1.201910060750e+00 1.202351157055e+00 1.202733523740e+00 1.203057349015e+00 1.203330139364e+00 1.203541726814e+00 1.203706525226e+00 1.203811998166e+00 1.203868146066e+00 1.203874719160e+00 1.203826387694e+00 1.203735942117e+00 1.203590693765e+00 1.203404032959e+00 1.203170380577e+00 1.202889473578e+00 1.202572476782e+00 1.202205359250e+00 1.201806012686e+00 1.201363051199e+00 1.200885095602e+00 1.200373559897e+00 1.199822591686e+00 1.199247158758e+00 1.198633933937e+00 1.197997715025e+00 1.197332597834e+00 1.196640549414e+00 1.195931899840e+00 1.195193136542e+00 1.194445039130e+00 1.193672707755e+00 1.192888342260e+00 1.192094150976e+00 1.191282592778e+00 1.190472756530e+00 1.189647242830e+00 1.188826225928e+00 1.188000711778e+00 1.187174742257e+00 1.186359581943e+00 1.185541356886e+00 1.184742644696e+00 1.183946698515e+00 1.183169920344e+00 1.182410278664e+00 1.181664389437e+00 1.180950640686e+00 1.180251548444e+00 1.179588953741e+00 1.178951359825e+00 1.178348098187e+00 1.177785797957e+00 1.177253635415e+00 1.176773201941e+00 1.176328343318e+00 1.175937303799e+00 1.175594789541e+00 1.175301130876e+00 1.175071092562e+00 1.174891249197e+00 1.174779852614e+00 1.174727187777e+00 1.174742670418e+00 1.174830176619e+00 1.174983847500e+00 1.175219284394e+00 1.175524830418e+00 1.175914076656e+00 1.176383766267e+00 1.176935847907e+00 1.177579927331e+00 1.178304663895e+00 1.179126196392e+00 1.180036196972e+00 1.181043229040e+00 1.182147024414e+00 1.183344811608e+00 1.184648910773e+00 1.186048215195e+00 1.187555296864e+00 1.189163514477e+00 1.190876469873e+00 1.192699499641e+00 1.194624202727e+00 1.196662541364e+00 1.198805757859e+00 1.201060096059e+00 1.203424489052e+00 1.205896384735e+00 1.208482602335e+00 1.211174445119e+00 1.213980700073e+00 1.216894746246e+00 1.219917317172e+00 1.223052469329e+00 1.226291113920e+00 1.229641849517e+00 1.233094841286e+00 1.236655797961e+00 1.240319884731e+00 1.244085374770e+00 1.247954352434e+00 1.251919587304e+00 1.255986060400e+00 1.260145976143e+00 1.264399213146e+00 1.268746248721e+00 1.273179649622e+00 1.277702048959e+00 1.282306369974e+00 1.286992621807e+00 1.291758748199e+00 1.296598744433e+00 1.301513205389e+00 1.306494922430e+00 1.311544997227e+00 1.316657823352e+00 1.321829740306e+00 1.327058789165e+00 1.332339121329e+00 1.337671131974e+00 1.343047224794e+00 1.348465156426e+00 1.353921223184e+00 1.359409838543e+00 1.364930729690e+00 1.370476556146e+00 1.376044705897e+00 1.381631647001e+00 1.387230728302e+00 1.392843775317e+00 1.398458148230e+00 1.404076705374e+00 1.409692668596e+00 1.415301091179e+00 1.420901897406e+00 1.426482855062e+00 1.432049019493e+00 1.437589439631e+00 1.443103081242e+00 1.448586962596e+00 1.454029634043e+00 1.459439455458e+00 1.464800617943e+00 1.470115555748e+00 1.475379706056e+00 1.480584829082e+00 1.485736097481e+00 1.490816455643e+00 1.495835681431e+00 1.500780397932e+00 1.505649682147e+00 1.510444341622e+00 1.515150261792e+00 1.519778499441e+00 1.524310345811e+00 1.528754241276e+00 1.533102982456e+00 1.537347013616e+00 1.541498114144e+00 1.545534278527e+00 1.549471162442e+00 1.553292134581e+00 1.556998203199e+00 1.560595077725e+00 1.564063207956e+00 1.567420443732e+00 1.570645254195e+00 1.573747721812e+00 1.576726004419e+00 1.579564520905e+00 1.582283568216e+00 1.584857307139e+00 1.587303322885e+00 1.589611287290e+00 1.591776799403e+00 1.593811383667e+00 1.595693974290e+00 1.597446557240e+00 1.599048633743e+00 1.600509396558e+00 1.601830649124e+00 1.602998475392e+00 1.604033539839e+00 1.604913822410e+00 1.605655838707e+00 1.606251758432e+00 1.606700201564e+00 1.607013902051e+00 1.607173631737e+00 1.607200596865e+00 1.607080880436e+00 1.606822296923e+00 1.606428931425e+00 1.605889505599e+00 1.605225323243e+00 1.604417326363e+00 1.603483199439e+00 1.602418733511e+00 1.601223172197e+00 1.599909615986e+00 1.598465654860e+00 1.596909417080e+00 1.595231817925e+00 1.593442974973e+00 1.591544353006e+00 1.589535787894e+00 1.587430217024e+00 1.585219023931e+00 1.582918113214e+00 1.580523185314e+00 1.578041254499e+00 1.575480820942e+00 1.572837469846e+00 1.570127502299e+00 1.567344005848e+00 1.564502053339e+00 1.561601185389e+00 1.558647064494e+00 1.555649749032e+00 1.552605876513e+00 1.549533001163e+00 1.546425136396e+00 1.543297718365e+00 1.540153146270e+00 1.536994791499e+00 1.533836585534e+00 1.530674382751e+00 1.527527661449e+00 1.524391165896e+00 1.521278640590e+00 1.518195625956e+00 1.515145206206e+00 1.512142133638e+00 1.509182249911e+00 1.506284509904e+00 1.503447272306e+00 1.500680675041e+00 1.497995233661e+00 1.495388500652e+00 1.492880772750e+00 1.490466849820e+00 1.488162265018e+00 1.485969487136e+00 1.483896015675e+00 1.481953218787e+00 1.480138638807e+00 1.478469993913e+00 1.476943919473e+00 1.475574830941e+00 1.474365425223e+00 1.473318749848e+00 1.472450444829e+00 1.471753594338e+00 1.471246754215e+00 1.470924042905e+00 1.470798816229e+00 1.470874519366e+00 1.471148827411e+00 1.471640173839e+00 1.472336006170e+00 1.473256221874e+00 1.474392053433e+00 1.475752083232e+00 1.477342932862e+00 1.479154871559e+00 1.481207786778e+00 1.483485312508e+00 1.486003074207e+00 1.488756449648e+00 1.491740655692e+00 1.494971640073e+00 1.498428109022e+00 1.502130223568e+00 1.506061503145e+00 1.510225899118e+00 1.514628607225e+00 1.519251099452e+00 1.524110631045e+00 1.529184976542e+00 1.534484644100e+00 1.539999995234e+00 1.545721889004e+00 1.551659142505e+00 1.557787832265e+00 1.564119907996e+00 1.570638359080e+00 1.577338954305e+00 1.584218983938e+00 1.591260223878e+00 1.598470807791e+00 1.605827799915e+00 1.613331173843e+00 1.620969781723e+00 1.628732490609e+00 1.636615571454e+00 1.644598953165e+00 1.652685255570e+00 1.660850452756e+00 1.669095058082e+00 1.677401687740e+00 1.685758436748e+00 1.694160596462e+00 1.702583936494e+00 1.711031312452e+00 1.719477905617e+00 1.727918426597e+00 1.736339233323e+00 1.744720682629e+00 1.753064724834e+00 1.761340218165e+00 1.769551053934e+00 1.777672667116e+00 1.785694526688e+00 1.793611398040e+00 1.801393846321e+00 1.809049142683e+00 1.816547579569e+00 1.823885405503e+00 1.831050389748e+00 1.838020527658e+00 1.844800826981e+00 1.851360323214e+00 1.857702852642e+00 1.863809200438e+00 1.869667995534e+00 1.875277439103e+00 1.880612921498e+00 1.885680653747e+00 1.890459804833e+00 1.894947075493e+00 1.899135180817e+00 1.903012346605e+00 1.906580104675e+00 1.909822319761e+00 1.912742306969e+00 1.915329681682e+00 1.917584705466e+00 1.919504134135e+00 1.921082243134e+00 1.922326331022e+00 1.923225822373e+00 1.923792214058e+00 1.924018927591e+00 1.923913773594e+00 1.923482355423e+00 1.922720441180e+00 1.921649730082e+00 1.920262058413e+00 1.918577376701e+00 1.916602498283e+00 1.914341500368e+00 1.911820763104e+00 1.909035798682e+00 1.906018429519e+00 1.902771926096e+00 1.899317018964e+00 1.895674916106e+00 1.891854882030e+00 1.887890087837e+00 1.883787651062e+00 1.879578676662e+00 1.875281237958e+00 1.870916264018e+00 1.866515876181e+00 1.862090959921e+00 1.857680911142e+00 1.853295291402e+00 1.848968839709e+00 1.844725944320e+00 1.840579984003e+00 1.836574396021e+00 1.832710569092e+00 1.829029309694e+00 1.825543442229e+00 1.822270476730e+00 1.819244512655e+00 1.816462451645e+00 1.813961366046e+00 1.811740287371e+00 1.809819298142e+00 1.808212586301e+00 1.806914281641e+00 1.805949504450e+00 1.805303362327e+00 1.804991161934e+00 1.805004714378e+00 1.805337625831e+00 1.805993588298e+00 1.806946353464e+00 1.808204167116e+00 1.809734062599e+00 1.811532281351e+00 1.813576131170e+00 1.815837647500e+00 1.818308945636e+00 1.820944401475e+00 1.823738528345e+00 1.826648830214e+00 1.829649177150e+00 1.832718889673e+00 1.835807651702e+00 1.838908474490e+00 1.841967482881e+00 1.844967013861e+00 1.847874978033e+00 1.850649297194e+00 1.853280231791e+00 1.855715122850e+00 1.857947054477e+00 1.859939285083e+00 1.861666843991e+00 1.863117523866e+00 1.864253771959e+00 1.865078764583e+00 1.865557895168e+00 1.865689783686e+00 1.865463180221e+00 1.864861031004e+00 1.863896997563e+00 1.862547033054e+00 1.860834804403e+00 1.858749731157e+00 1.856303703926e+00 1.853514109869e+00 1.850379268788e+00 1.846936513542e+00 1.843183361164e+00 1.839158581844e+00 1.834881096357e+00 1.830369438343e+00 1.825671305867e+00 1.820793886802e+00 1.815792246574e+00 1.810683600029e+00 1.805506882238e+00 1.800305866453e+00 1.795097663542e+00 1.789941643978e+00 1.784850360215e+00 1.779874933299e+00 1.775042390912e+00 1.770380116738e+00 1.765934645037e+00 1.761711017250e+00 1.757762448470e+00 1.754091751400e+00 1.750731848264e+00 1.747704160437e+00 1.745009027118e+00 1.742688931988e+00 1.740722663957e+00 1.739144210598e+00 1.737948764057e+00 1.737134409619e+00 1.736723128402e+00 1.736684890615e+00 1.737048405542e+00 1.737785492246e+00 1.738903409374e+00 1.740401678452e+00 1.742252387204e+00 1.744478718059e+00 1.747040338299e+00 1.749956425043e+00 1.753205632303e+00 1.756775641448e+00 1.760676771851e+00 1.764869356761e+00 1.769377689678e+00 1.774162801180e+00 1.779227526947e+00 1.784561729375e+00 1.790130351649e+00 1.795947457716e+00 1.801959584553e+00 1.808168800838e+00 1.814538246448e+00 1.821030912159e+00 1.827634534566e+00 1.834276916813e+00 1.840947252146e+00 1.847573540875e+00 1.854112969975e+00 1.860511653861e+00 1.866688439337e+00 1.872607722719e+00 1.878167527423e+00 1.883319934314e+00 1.887978783543e+00 1.892061933693e+00 1.895515478835e+00 1.898229922132e+00 1.900163388442e+00 1.901221422255e+00 1.901343808690e+00 1.900476038795e+00 1.898541476978e+00 1.895517538639e+00 1.891338371948e+00 1.885993062171e+00 1.879454564852e+00 1.871708857167e+00 1.862778518451e+00 1.852656362631e+00 1.841396530563e+00 1.829028397932e+00 1.815612765026e+00 1.801228047051e+00 1.785942269200e+00 1.769869340133e+00 1.753095846913e+00 1.735749195149e+00 1.717943984259e+00 1.699803328932e+00 1.681464582307e+00 1.663040419236e+00 1.644668254564e+00 1.626454160313e+00 1.608511497520e+00 1.590936387433e+00 1.573801652092e+00 1.557180625129e+00 1.541107690714e+00 1.525615415829e+00 1.510701555445e+00 1.496351426304e+00 1.482530660974e+00 1.469180898649e+00 1.456242566923e+00 1.443624881538e+00 1.431250374788e+00 1.419016538735e+00 1.406835374801e+00 1.394615782546e+00 1.382270270265e+00 1.369735620674e+00 1.356941555695e+00 1.343857194595e+00 1.330448737231e+00 1.316716526535e+00 1.302674193881e+00 1.288349588378e+00 1.273804515336e+00 1.259094246865e+00 1.244309024032e+00 1.229534383560e+00 1.214867166972e+00 1.200412086576e+00 1.186256188173e+00 1.172503712056e+00 1.159220867911e+00 1.146486752700e+00 1.134343546966e+00 1.122822153441e+00 1.111940718735e+00 1.101676791511e+00 1.092021527215e+00 1.082911286563e+00 1.074304348797e+00 1.066128788440e+00 1.058305697766e+00 1.050783870622e+00 1.043464437331e+00 1.036321393668e+00 1.029278630848e+00 1.022311891478e+00 1.015416074250e+00 1.008556697325e+00 1.001796823759e+00 9.951279753044e-01 9.886267317306e-01 9.823587239336e-01 9.763722673396e-01 9.707961965987e-01 9.656734367352e-01 9.611302524395e-01 9.572451227451e-01 9.540877841077e-01 9.517687022897e-01 9.503136146193e-01 9.498068505779e-01 9.502674410120e-01 9.517151522673e-01 9.541634945144e-01 9.575749906883e-01 9.619303426665e-01 9.671594642565e-01 9.732000536352e-01 9.799530444154e-01 9.873184761088e-01 9.951797342123e-01 1.003400860802e+00 1.011862372867e+00 1.020399879484e+00 1.028889253051e+00 1.037171446139e+00 1.045095665074e+00 1.052524601001e+00 1.059290388454e+00 1.065259051725e+00 1.070259119842e+00 1.074144244119e+00 1.076744229120e+00 1.077882990637e+00 1.077402331122e+00 1.075102201837e+00 1.070827044769e+00 1.064397400187e+00 1.055667028612e+00 1.044528946417e+00 1.030896953885e+00 1.014789152961e+00 9.962684679010e-01 9.755364953349e-01 9.529038293331e-01 9.288235878544e-01 9.039249481675e-01 8.789619940985e-01 8.548679315895e-01 8.326526076484e-01 8.133891637341e-01 7.998942134182e-01 7.875012905297e-01 7.781088931718e-01 7.736980588382e-01 7.752742693080e-01 7.822967200914e-01 7.928971812874e-01 8.048040963766e-01 8.164060579648e-01 8.273324559402e-01 8.383344175278e-01 8.506029152965e-01 8.648424979457e-01 8.806104018741e-01 8.963500128940e-01 9.100419688696e-01 9.200761606357e-01 9.259649577356e-01 9.285543682755e-01 9.295960661985e-01 9.309271479875e-01 9.336181932953e-01 9.374903169736e-01 9.413112019831e-01 9.435686880143e-01 9.433552483818e-01 9.409092118875e-01 9.376147718424e-01 9.353787930284e-01 9.356931334413e-01 9.388777489872e-01 9.439226878333e-01 9.489531216378e-01 9.520441439224e-01 9.516805797183e-01 9.454331781710e-01 8.958205898305e-01 8.125279820995e-01 7.509116959578e-01 7.586774507203e-01 8.250294312509e-01 8.948252016677e-01 9.228845149329e-01 8.970064544560e-01 8.394501805539e-01 7.973917396351e-01 8.105081857667e-01 8.698807507313e-01 9.279753083332e-01 9.425950468001e-01 9.008292337256e-01 8.252901584333e-01 7.697223608811e-01 7.854334155410e-01 8.652975264079e-01 9.521715771104e-01 9.951445886892e-01 9.761588141809e-01 9.147065786018e-01 8.631818912842e-01 8.766851517887e-01 9.578339928870e-01 1.053476260633e+00 1.107376060893e+00 1.092632320807e+00 1.019809350178e+00 9.363657141675e-01 9.073208657844e-01 9.591999805468e-01 1.047378010609e+00 1.104181810770e+00 1.087713632810e+00 9.978267707248e-01 8.828662543924e-01 8.338343437774e-01 9.117255069352e-01 1.064540412951e+00 1.194747345946e+00 1.234745810174e+00 1.158331467757e+00 9.805947930016e-01 7.678076194323e-01 6.581942354158e-01 7.608318590824e-01 9.703621960785e-01 1.148369358480e+00 1.229059607459e+00 1.197026312739e+00 1.074237351010e+00 9.168726334959e-01 8.080382008449e-01 8.104898481498e-01 8.973604947827e-01 9.936850226626e-01 1.052224727941e+00 1.064916856153e+00 1.048919707329e+00 1.027813349185e+00 1.013082228834e+00 9.977527316067e-01 9.682674112378e-01 9.230171742540e-01 8.819415653701e-01 8.768722080729e-01 9.210862210859e-01 9.899298881255e-01 1.040395950234e+00 1.040352402500e+00 9.842215777042e-01 8.990066226359e-01 8.400753165935e-01 8.565161547591e-01 9.373639883269e-01 1.022666181441e+00 1.058401989322e+00 1.022948975192e+00 9.332736256231e-01 8.457745185323e-01 8.335290854933e-01 9.149697737141e-01 1.028510588508e+00 1.100267634450e+00 1.088036985524e+00 9.888828246194e-01 8.429808855903e-01 7.380767684806e-01 7.635046155916e-01 8.940294782780e-01 1.026392673695e+00 1.086156860496e+00 1.045745785315e+00 9.203390266062e-01 7.721222331933e-01 7.083672440719e-01 7.918594226979e-01 9.476237413416e-01 1.072998937975e+00 1.112681241459e+00 1.056472818647e+00 9.348837910777e-01 8.195386326893e-01 7.991302748909e-01 8.912624251715e-01 1.019655867472e+00 1.105607830160e+00 1.110173249069e+00 1.033458699272e+00 9.116188904654e-01 8.127208115862e-01 8.041091367169e-01 8.828439722019e-01 9.806650717227e-01 1.035907867571e+00 1.021750524196e+00 9.451312120007e-01 8.429315084601e-01 7.727449207117e-01 7.779942532232e-01 8.435246345170e-01 9.151652467874e-01 9.493320647627e-01 9.302366538935e-01 8.683963051708e-01 7.949113752355e-01 7.482992897946e-01 7.486601913360e-01 7.801245665818e-01 8.099041548924e-01 8.418685122537e-01
 4.957267232940e-01 4.973961379163e-01 4.991259205282e-01 5.009668417940e-01 5.028846925810e-01 5.047835272361e-01 5.065829221525e-01 5.082731958702e-01 5.099350590998e-01 5.116748103071e-01 5.135323894751e-01 5.154489180966e-01 5.173191109544e-01 5.190799928852e-01 5.207510468080e-01 5.224094288954e-01 5.241487843820e-01 5.260087917399e-01 5.279328239430e-01 5.297975151323e-01 5.315243512307e-01 5.331569944832e-01 5.348177982963e-01 5.365880143381e-01 5.384500063335e-01 5.403213815525e-01 5.421259976864e-01 5.438418171785e-01 5.455064955094e-01 5.471901403252e-01 5.489475691086e-01 5.507755644697e-01 5.526198909524e-01 5.544114250813e-01 5.561131898251e-01 5.577490452917e-01 5.594028662509e-01 5.611586753294e-01 5.630176694067e-01 5.648782673749e-01 5.666301309994e-01 5.682604127317e-01 5.698587112119e-01 5.715319006653e-01 5.733162860261e-01 5.751646734375e-01 5.769950209649e-01 5.787433668171e-01 5.804053773775e-01 5.820288873080e-01 5.836826815288e-01 5.854192241916e-01 5.872435284392e-01 5.891095157827e-01 5.909268870828e-01 5.926173111219e-01 5.942023239903e-01 5.958011723897e-01 5.975355158668e-01 5.994104749211e-01 6.013121338373e-01 6.031073483106e-01 6.047510810486e-01 6.063238198380e-01 6.079636829118e-01 6.097434379508e-01 6.116121385986e-01 6.134490288814e-01 6.151824166959e-01 6.168339979490e-01 6.184701451347e-01 6.201457249140e-01 6.218805024710e-01 6.236571689997e-01 6.254394657569e-01 6.271927725156e-01 6.288937463184e-01 6.305342511878e-01 6.321374777200e-01 6.337784136993e-01 6.355239635635e-01 6.373529123523e-01 6.391541067072e-01 6.408215023929e-01 6.423534897427e-01 6.438653719890e-01 6.455067219078e-01 6.473244855241e-01 6.491970557513e-01 6.509333273063e-01 6.524525467091e-01 6.538680740561e-01 6.553814635625e-01 6.571034633312e-01 6.589572373863e-01 6.607382650699e-01 6.622952703775e-01 6.636688264974e-01 6.650601418001e-01 6.666425803010e-01 6.684039898580e-01 6.701710928026e-01 6.717640903918e-01 6.731473156086e-01 6.744623308536e-01 6.759018357232e-01 6.775319087017e-01 6.792357054490e-01 6.808278837272e-01 6.822274232474e-01 6.835162365788e-01 6.848611420177e-01 6.863639514206e-01 6.879730239785e-01 6.895361588578e-01 6.909477700396e-01 6.922441797369e-01 6.935590324115e-01 6.949910196667e-01 6.965209626200e-01 6.980450532003e-01 6.994706281019e-01 7.008031644247e-01 7.021373089027e-01 7.035548402015e-01 7.050493928520e-01 7.065429136369e-01 7.079748331015e-01 7.093485423813e-01 7.107212150801e-01 7.121434263370e-01 7.136106349343e-01 7.150708672013e-01 7.164874606803e-01 7.178729752338e-01 7.192613503169e-01 7.206646818505e-01 7.220705756578e-01 7.234566617995e-01 7.248184010496e-01 7.261727292875e-01 7.275342452017e-01 7.288876905200e-01 7.302052501710e-01 7.314889679793e-01 7.327686867801e-01 7.340674069185e-01 7.353814775377e-01 7.366802920148e-01 7.379351900848e-01 7.391527785892e-01 7.403709165306e-01 7.416161791842e-01 7.428813671896e-01 7.441365452256e-01 7.453662269110e-01 7.465722367492e-01 7.477696022736e-01 7.489691424793e-01 7.501690193682e-01 7.513639741686e-01 7.525578682095e-01 7.537497624278e-01 7.549263090650e-01 7.560714896509e-01 7.571898662283e-01 7.583020256816e-01 7.594279780220e-01 7.605650953471e-01 7.616886968840e-01 7.627758092684e-01 7.638328006584e-01 7.648885571863e-01 7.659585431046e-01 7.670316579405e-01 7.680902670657e-01 7.691282593896e-01 7.701572341870e-01 7.711926518488e-01 7.722325911932e-01 7.732572862030e-01 7.742571907938e-01 7.752436009994e-01 7.762349430647e-01 7.772335128298e-01 7.782247795643e-01 7.791911613298e-01 7.801296556399e-01 7.810564144386e-01 7.819859706562e-01 7.829139163961e-01 7.838270659660e-01 7.847170549422e-01 7.855892700442e-01 7.864541406356e-01 7.873178029055e-01 7.881735333510e-01 7.890111146094e-01 7.898317078658e-01 7.906426154632e-01 7.914494467706e-01 7.922509089429e-01 7.930406038028e-01 7.938147793334e-01 7.945773133844e-01 7.953334758257e-01 7.960827427167e-01 7.968192487450e-01 7.975400638453e-01 7.982490724560e-01 7.989494070788e-01 7.996415234927e-01 8.003207756811e-01 8.009830759466e-01 8.016300028972e-01 8.022671168506e-01 8.028961538656e-01 8.035120078224e-01 8.041140123976e-01 8.047020271402e-01 8.052784418162e-01 8.058452193515e-01 8.064003614575e-01 8.069419621579e-01 8.074705272689e-01 8.079880652892e-01 8.084929263815e-01 8.089844918907e-01 8.094621767697e-01 8.099275062771e-01 8.103804693914e-01 8.108204979582e-01 8.112469690914e-01 8.116581353330e-01 8.120562775711e-01 8.124431925314e-01 8.128166765476e-01 8.131761366849e-01 8.135218282110e-01 8.138529549256e-01 8.141709217675e-01 8.144765067603e-01 8.147689185623e-01 8.150462688384e-01 8.153088815805e-01 8.155581432003e-01 8.157932244352e-01 8.160157734906e-01 8.162248745639e-01 8.164159736245e-01 8.165940684505e-01 8.167575119062e-01 8.169062156762e-01 8.170400605456e-01 8.171599004968e-01 8.172639078388e-01 8.173530066441e-01 8.174282654367e-01 8.174872147281e-01 8.175313791363e-01 8.175608897130e-01 8.175751066426e-01 8.175734889404e-01 8.175561205402e-01 8.175239291568e-01 8.174767057707e-01 8.174128823912e-01 8.173330365544e-01 8.172371209691e-01 8.171266447357e-01 8.170008200263e-01 8.168583536891e-01 8.167000408789e-01 8.165248772616e-01 8.163344800950e-01 8.161280978766e-01 8.159050652281e-01 8.156658446280e-01 8.154098757258e-01 8.151382153898e-01 8.148486684455e-01 8.145429609857e-01 8.142207877758e-01 8.138818678739e-01 8.135256879041e-01 8.131540185196e-01 8.127639317390e-01 8.123566678904e-01 8.119332760242e-01 8.114920362488e-01 8.110344353899e-01 8.105594994110e-01 8.100670214197e-01 8.095568453299e-01 8.090298098567e-01 8.084852205429e-01 8.079229660884e-01 8.073437586120e-01 8.067465832101e-01 8.061306133917e-01 8.054979612273e-01 8.048479492456e-01 8.041786298247e-01 8.034920154631e-01 8.027877883923e-01 8.020654487147e-01 8.013247959482e-01 8.005657121775e-01 7.997882931794e-01 7.989932495533e-01 7.981796779424e-01 7.973476190834e-01 7.964973954305e-01 7.956288308315e-01 7.947422910542e-01 7.938370126174e-01 7.929132951033e-01 7.919704366456e-01 7.910099876466e-01 7.900300479921e-01 7.890318904823e-01 7.880152153867e-01 7.869801830670e-01 7.859265027164e-01 7.848540489099e-01 7.837626053208e-01 7.826511253585e-01 7.815211152941e-01 7.803732549900e-01 7.792064540846e-01 7.780219738185e-01 7.768189044663e-01 7.755939310180e-01 7.743501145768e-01 7.730871307337e-01 7.718056443961e-01 7.705066231952e-01 7.691887207631e-01 7.678516862383e-01 7.664946593025e-01 7.651173580675e-01 7.637203548617e-01 7.623056690968e-01 7.608714977314e-01 7.594197434360e-01 7.579494304554e-01 7.564594721451e-01 7.549485402787e-01 7.534181530802e-01 7.518688567807e-01 7.503013568206e-01 7.487177175000e-01 7.471140996496e-01 7.454910952517e-01 7.438476752550e-01 7.421845702455e-01 7.405031133822e-01 7.388047722728e-01 7.370880944770e-01 7.353533241258e-01 7.335997634943e-01 7.318256267682e-01 7.300331811170e-01 7.282219801326e-01 7.263935553707e-01 7.245481073676e-01 7.226841007360e-01 7.208008400449e-01 7.189004282122e-01 7.169807326046e-01 7.150434841118e-01 7.130897869872e-01 7.111180847652e-01 7.091287798716e-01 7.071223251678e-01 7.050974510726e-01 7.030557384665e-01 7.009975980545e-01 6.989223183118e-01 6.968303380503e-01 6.947222178224e-01 6.925963779361e-01 6.904547993750e-01 6.882961645113e-01 6.861220306851e-01 6.839336658144e-01 6.817283434726e-01 6.795070440747e-01 6.772706677560e-01 6.750189441626e-01 6.727529848272e-01 6.704732345234e-01 6.681770451812e-01 6.658667046949e-01 6.635426808023e-01 6.612042405399e-01 6.588535670756e-01 6.564896662187e-01 6.541116872917e-01 6.517208008553e-01 6.493175553135e-01 6.469003456832e-01 6.444743899799e-01 6.420353700135e-01 6.395861622652e-01 6.371250598611e-01 6.346514597490e-01 6.321682982223e-01 6.296760135998e-01 6.271748017928e-01 6.246651880082e-01 6.221452015126e-01 6.196161642280e-01 6.170796213464e-01 6.145354792959e-01 6.119850109329e-01 6.094293142906e-01 6.068655656066e-01 6.042967173228e-01 6.017221690390e-01 5.991426432259e-01 5.965604727394e-01 5.939739722057e-01 5.913856869900e-01 5.887945833941e-01 5.862006496662e-01 5.836052044003e-01 5.810105103501e-01 5.784150855278e-01 5.758203484114e-01 5.732282948611e-01 5.706371005549e-01 5.680487176682e-01 5.654641712654e-01 5.628828744097e-01 5.603080415621e-01 5.577378703856e-01 5.551751334014e-01 5.526202795416e-01 5.500718988870e-01 5.475334145784e-01 5.450049869522e-01 5.424877335732e-01 5.399827382166e-01 5.374905843436e-01 5.350111162177e-01 5.325468202522e-01 5.300979345122e-01 5.276657851599e-01 5.252526289307e-01 5.228578860088e-01 5.204830653714e-01 5.181291013396e-01 5.157970074225e-01 5.134889137146e-01 5.112058515962e-01 5.089485541430e-01 5.067186356847e-01 5.045155098120e-01 5.023430848101e-01 5.002020946508e-01 4.980937020945e-01 4.960185355105e-01 4.939786455101e-01 4.919736429972e-01 4.900076553196e-01 4.880803007664e-01 4.861944216160e-01 4.843507432091e-01 4.825485386454e-01 4.807918311028e-01 4.790814725098e-01 4.774195658733e-01 4.758075537955e-01 4.742450873548e-01 4.727341969224e-01 4.712775311809e-01 4.698749091836e-01 4.685305900867e-01 4.672445482609e-01 4.660166460345e-01 4.648497511058e-01 4.637449339116e-01 4.627044612675e-01 4.617310958007e-01 4.608222426973e-01 4.599817927476e-01 4.592111023576e-01 4.585107026037e-01 4.578837235668e-01 4.573293569760e-01 4.568501285716e-01 4.564466397172e-01 4.561190553805e-01 4.558710838242e-01 4.557031343450e-01 4.556139646402e-01 4.556071083907e-01 4.556814650734e-01 4.558393777338e-01 4.560826701794e-01 4.564084964448e-01 4.568215173139e-01 4.573191774409e-01 4.579042827963e-01 4.585775281956e-01 4.593372141357e-01 4.601851537631e-01 4.611216214976e-01 4.621458980537e-01 4.632612871585e-01 4.644644270584e-01 4.657569349291e-01 4.671387495738e-01 4.686083751529e-01 4.701698505582e-01 4.718187200932e-01 4.735563977128e-01 4.753826757655e-01 4.772961295479e-01 4.792989594825e-01 4.813880199259e-01 4.835635902763e-01 4.858263709933e-01 4.881725946594e-01 4.906045363364e-01 4.931214516460e-01 4.957203665508e-01 4.984017836027e-01 5.011653926285e-01 5.040093343863e-01 5.069326341328e-01 5.099354604084e-01 5.130163021815e-01 5.161729795757e-01 5.194055373560e-01 5.227137341185e-01 5.260946222312e-01 5.295480038648e-01 5.330728854972e-01 5.366668919359e-01 5.403307340938e-01 5.440610663111e-01 5.478584401199e-01 5.517209473373e-01 5.556473166583e-01 5.596357894231e-01 5.636863701173e-01 5.677966911853e-01 5.719662060203e-01 5.761924186587e-01 5.804752153710e-01 5.848127902155e-01 5.892046344567e-01 5.936482076774e-01 5.981430793188e-01 6.026874505333e-01 6.072800264395e-01 6.119203232464e-01 6.166061293976e-01 6.213368428159e-01 6.261102224332e-01 6.309260514193e-01 6.357821263064e-01 6.406781415660e-01 6.456125469414e-01 6.505832255745e-01 6.555907220626e-01 6.606321265427e-01 6.657059786875e-01 6.708131003692e-01 6.759508290339e-01 6.811178596669e-01 6.863133252745e-01 6.915359279923e-01 6.967846849254e-01 7.020584414054e-01 7.073560843709e-01 7.126754490581e-01 7.180165609032e-01 7.233776636164e-01 7.287577917932e-01 7.341552957940e-01 7.395701042091e-01 7.450011387217e-01 7.504460687000e-01 7.559040778940e-01 7.613752074624e-01 7.668565135773e-01 7.723488317879e-01 7.778500543761e-01 7.833583091115e-01 7.888744658445e-01 7.943961593286e-01 7.999218986728e-01 8.054517573204e-01 8.109842644977e-01 8.165188099236e-01 8.220533031886e-01 8.275865707865e-01 8.331198295388e-01 8.386498521563e-01 8.441766549498e-01 8.496989896274e-01 8.552146508365e-01 8.607246312123e-01 8.662270173847e-01 8.717205337838e-01 8.772051491837e-01 8.826777368297e-01 8.881398014936e-01 8.935890227080e-01 8.990253448471e-01 9.044471588777e-01 9.098528147485e-01 9.152430249609e-01 9.206152000549e-01 9.259700754491e-01 9.313048408155e-01 9.366190615581e-01 9.419137542203e-01 9.471851219533e-01 9.524338101272e-01 9.576586195958e-01 9.628583131175e-01 9.680336600324e-01 9.731808564588e-01 9.783021058933e-01 9.833940089443e-01 9.884564519394e-01 9.934890354120e-01 9.984907498177e-01 1.003460481447e+00 1.008396926843e+00 1.013299623843e+00 1.018169183568e+00 1.023002015241e+00 1.027799631256e+00 1.032558326127e+00 1.037280832411e+00 1.041964826730e+00 1.046607562170e+00 1.051211970983e+00 1.055773592621e+00 1.060293796230e+00 1.064771050003e+00 1.069204485352e+00 1.073594465400e+00 1.077938531830e+00 1.082236675110e+00 1.086488482486e+00 1.090692617333e+00 1.094849908994e+00 1.098956048306e+00 1.103014689962e+00 1.107021973709e+00 1.110978986976e+00 1.114883933987e+00 1.118735544068e+00 1.122536501616e+00 1.126281845715e+00 1.129973334865e+00 1.133610192923e+00 1.137190865189e+00 1.140717249888e+00 1.144184744805e+00 1.147596286864e+00 1.150949521272e+00 1.154243667058e+00 1.157481161679e+00 1.160655900410e+00 1.163774090857e+00 1.166829311263e+00 1.169824682891e+00 1.172758946217e+00 1.175630710183e+00 1.178441783491e+00 1.181188173301e+00 1.183873682482e+00 1.186495300089e+00 1.189051789935e+00 1.191547151653e+00 1.193974942228e+00 1.196342243600e+00 1.198641497247e+00 1.200875813985e+00 1.203047858363e+00 1.205150961561e+00 1.207192720155e+00 1.209164688679e+00 1.211073866361e+00 1.212916594791e+00 1.214692600395e+00 1.216405403190e+00 1.218047634926e+00 1.219628558098e+00 1.221141278831e+00 1.222588958898e+00 1.223972780425e+00 1.225287597448e+00 1.226542739648e+00 1.227727575400e+00 1.228850722841e+00 1.229909515479e+00 1.230902275214e+00 1.231835909100e+00 1.232700406650e+00 1.233507768718e+00 1.234248811879e+00 1.234928732383e+00 1.235550408790e+00 1.236106811234e+00 1.236608066618e+00 1.237045494486e+00 1.237427484818e+00 1.237751734426e+00 1.238015529156e+00 1.238229232804e+00 1.238380585072e+00 1.238484255753e+00 1.238530329847e+00 1.238524650347e+00 1.238471322974e+00 1.238361389573e+00 1.238210831344e+00 1.238004856667e+00 1.237757239685e+00 1.237464461433e+00 1.237123794459e+00 1.236748803472e+00 1.236323714933e+00 1.235867577863e+00 1.235369501933e+00 1.234834964566e+00 1.234271460419e+00 1.233666601710e+00 1.233041083791e+00 1.232377987029e+00 1.231692062361e+00 1.230982669635e+00 1.230243808561e+00 1.229493345329e+00 1.228713537840e+00 1.227926196439e+00 1.227118521956e+00 1.226298390460e+00 1.225475106478e+00 1.224633702656e+00 1.223797693290e+00 1.222949079454e+00 1.222105825247e+00 1.221264305873e+00 1.220422932860e+00 1.219596742273e+00 1.218770281415e+00 1.217966284600e+00 1.217170056621e+00 1.216394691013e+00 1.215642578486e+00 1.214905655193e+00 1.214206404184e+00 1.213525447018e+00 1.212883179440e+00 1.212273382113e+00 1.211697327136e+00 1.211169034466e+00 1.210674778720e+00 1.210235828212e+00 1.209838064967e+00 1.209495803040e+00 1.209209703402e+00 1.208974325022e+00 1.208807754213e+00 1.208695465144e+00 1.208655621669e+00 1.208680632896e+00 1.208774689218e+00 1.208947423838e+00 1.209188451627e+00 1.209516862848e+00 1.209919102857e+00 1.210408075900e+00 1.210982842624e+00 1.211641928039e+00 1.212397854982e+00 1.213237469318e+00 1.214178639717e+00 1.215211100154e+00 1.216341790839e+00 1.217575609326e+00 1.218904272290e+00 1.220341822271e+00 1.221878081789e+00 1.223521948002e+00 1.225271645168e+00 1.227127418122e+00 1.229095425084e+00 1.231166017104e+00 1.233352271340e+00 1.235644377485e+00 1.238047960047e+00 1.240563351969e+00 1.243186344138e+00 1.245924377915e+00 1.248767432572e+00 1.251724319685e+00 1.254789341463e+00 1.257961844719e+00 1.261245024240e+00 1.264631845199e+00 1.268127201985e+00 1.271725594787e+00 1.275428113012e+00 1.279232938346e+00 1.283135917472e+00 1.287139570062e+00 1.291237254843e+00 1.295432392609e+00 1.299716940704e+00 1.304091081676e+00 1.308554909538e+00 1.313100445639e+00 1.317731607102e+00 1.322439421708e+00 1.327224326010e+00 1.332083603719e+00 1.337011814321e+00 1.342009050796e+00 1.347068041915e+00 1.352188786592e+00 1.357365961992e+00 1.362596047730e+00 1.367877489235e+00 1.373201537131e+00 1.378571478683e+00 1.383978253180e+00 1.389418745216e+00 1.394891607215e+00 1.400388863553e+00 1.405912041792e+00 1.411450817284e+00 1.417005139949e+00 1.422570484574e+00 1.428139859954e+00 1.433714018785e+00 1.439282785351e+00 1.444846892316e+00 1.450400746814e+00 1.455937308650e+00 1.461458815597e+00 1.466952867984e+00 1.472422434657e+00 1.477860254820e+00 1.483260237590e+00 1.488624255625e+00 1.493939332423e+00 1.499211925340e+00 1.504428990015e+00 1.509590915848e+00 1.514695067409e+00 1.519730260045e+00 1.524705277873e+00 1.529601447981e+00 1.534428340887e+00 1.539175457588e+00 1.543836774560e+00 1.548419054512e+00 1.552904407154e+00 1.557305418157e+00 1.561606416603e+00 1.565807714501e+00 1.569911344127e+00 1.573903076701e+00 1.577795887172e+00 1.581570386374e+00 1.585235047106e+00 1.588785290620e+00 1.592209753450e+00 1.595524706186e+00 1.598705834845e+00 1.601769956473e+00 1.604702583542e+00 1.607503979454e+00 1.610182341839e+00 1.612716717763e+00 1.615128293749e+00 1.617394475268e+00 1.619528750153e+00 1.621526132170e+00 1.623376903876e+00 1.625098322878e+00 1.626667772788e+00 1.628104140941e+00 1.629395271773e+00 1.630542178304e+00 1.631553743709e+00 1.632412460665e+00 1.633139474639e+00 1.633716801980e+00 1.634155565262e+00 1.634456313933e+00 1.634609257230e+00 1.634632666628e+00 1.634508075431e+00 1.634254131521e+00 1.633862734998e+00 1.633334095108e+00 1.632680449583e+00 1.631886960773e+00 1.630975476453e+00 1.629932013430e+00 1.628767234599e+00 1.627483209102e+00 1.626076286572e+00 1.624561436592e+00 1.622927189844e+00 1.621190050707e+00 1.619344794358e+00 1.617397913126e+00 1.615355070755e+00 1.613214270417e+00 1.610989440410e+00 1.608673890348e+00 1.606279932670e+00 1.603809091947e+00 1.601264126999e+00 1.598656270616e+00 1.595980312705e+00 1.593253127365e+00 1.590469682950e+00 1.587642879787e+00 1.584774247418e+00 1.581868374857e+00 1.578937385917e+00 1.575977486168e+00 1.573005531849e+00 1.570017847056e+00 1.567027287793e+00 1.564038939112e+00 1.561053740907e+00 1.558089345376e+00 1.555138541525e+00 1.552220983732e+00 1.549334283131e+00 1.546487673309e+00 1.543692763249e+00 1.540947080943e+00 1.538268557284e+00 1.535653966134e+00 1.533117777386e+00 1.530664217539e+00 1.528297073097e+00 1.526031292641e+00 1.523863288696e+00 1.521810864021e+00 1.519872105391e+00 1.518058099713e+00 1.516376506321e+00 1.514829213104e+00 1.513430740224e+00 1.512176301149e+00 1.511084915302e+00 1.510152938977e+00 1.509391372736e+00 1.508806015459e+00 1.508397443261e+00 1.508181603965e+00 1.508148811235e+00 1.508320035331e+00 1.508687954462e+00 1.509261294623e+00 1.510050210795e+00 1.511045173566e+00 1.512266850484e+00 1.513701808471e+00 1.515366806199e+00 1.517257509931e+00 1.519373138428e+00 1.521730034955e+00 1.524306793213e+00 1.527129543662e+00 1.530180963752e+00 1.533468048756e+00 1.536995999708e+00 1.540749025234e+00 1.544747951598e+00 1.548969680109e+00 1.553428832200e+00 1.558116971246e+00 1.563026218371e+00 1.568168051389e+00 1.573520311505e+00 1.579096541300e+00 1.584880869298e+00 1.590870274594e+00 1.597067488891e+00 1.603451866184e+00 1.610034661046e+00 1.616793574681e+00 1.623732197020e+00 1.630839102811e+00 1.638104149640e+00 1.645526264620e+00 1.653085173890e+00 1.660785477550e+00 1.668606655237e+00 1.676544891484e+00 1.684588124716e+00 1.692722591474e+00 1.700945822672e+00 1.709235173475e+00 1.717591398192e+00 1.725991191220e+00 1.734429778459e+00 1.742894823862e+00 1.751366744425e+00 1.759845464463e+00 1.768301944909e+00 1.776738252747e+00 1.785131039947e+00 1.793469302210e+00 1.801746637916e+00 1.809933830371e+00 1.818037077821e+00 1.826024668800e+00 1.833894834403e+00 1.841632675937e+00 1.849214456283e+00 1.856645769283e+00 1.863892752383e+00 1.870959555604e+00 1.877823111997e+00 1.884470902515e+00 1.890903029826e+00 1.897087552556e+00 1.903033062810e+00 1.908712989118e+00 1.914124631212e+00 1.919259152790e+00 1.924097099992e+00 1.928642840504e+00 1.932874916789e+00 1.936794735515e+00 1.940391674895e+00 1.943658140024e+00 1.946592192658e+00 1.949181346553e+00 1.951432104363e+00 1.953329243177e+00 1.954880879460e+00 1.956078999963e+00 1.956924590813e+00 1.957423099215e+00 1.957565326896e+00 1.957369009970e+00 1.956822698422e+00 1.955941246093e+00 1.954728130581e+00 1.953185445257e+00 1.951335161228e+00 1.949169102511e+00 1.946713971645e+00 1.943972336119e+00 1.940957908808e+00 1.937694058752e+00 1.934180865679e+00 1.930452447604e+00 1.926512539809e+00 1.922387652945e+00 1.918098415111e+00 1.913658032681e+00 1.909100533644e+00 1.904434023011e+00 1.899696775706e+00 1.894901279438e+00 1.890076959287e+00 1.885252978220e+00 1.880442570801e+00 1.875688358938e+00 1.870996217329e+00 1.866407874125e+00 1.861940749299e+00 1.857615096959e+00 1.853468995966e+00 1.849504615649e+00 1.845764819149e+00 1.842254969172e+00 1.838999238378e+00 1.836021197620e+00 1.833320821961e+00 1.830931683623e+00 1.828847454292e+00 1.827090262682e+00 1.825661637779e+00 1.824561743066e+00 1.823805641371e+00 1.823375226840e+00 1.823285660155e+00 1.823514490555e+00 1.824063306226e+00 1.824920597248e+00 1.826062612243e+00 1.827490613820e+00 1.829164744946e+00 1.831083495548e+00 1.833212486516e+00 1.835527556692e+00 1.838012829011e+00 1.840620933793e+00 1.843346263715e+00 1.846138072727e+00 1.848977147532e+00 1.851832941945e+00 1.854660744357e+00 1.857451411088e+00 1.860149390690e+00 1.862743890146e+00 1.865194483415e+00 1.867470791285e+00 1.869558355296e+00 1.871411863532e+00 1.873027907045e+00 1.874365882253e+00 1.875416711107e+00 1.876164648959e+00 1.876580865652e+00 1.876672997172e+00 1.876408719066e+00 1.875801130152e+00 1.874835319026e+00 1.873507851929e+00 1.871834283601e+00 1.869799814328e+00 1.867434420618e+00 1.864729406072e+00 1.861709144483e+00 1.858393075970e+00 1.854786129084e+00 1.850931777378e+00 1.846829827141e+00 1.842528262849e+00 1.838041635019e+00 1.833401212125e+00 1.828650356684e+00 1.823799284422e+00 1.818906356342e+00 1.813982958058e+00 1.809075502608e+00 1.804216435879e+00 1.799428395413e+00 1.794762108170e+00 1.790224761089e+00 1.785869645522e+00 1.781705300909e+00 1.777765761134e+00 1.774080891827e+00 1.770651935133e+00 1.767525538081e+00 1.764689319456e+00 1.762177026498e+00 1.759994845732e+00 1.758140228614e+00 1.756643176978e+00 1.755477509975e+00 1.754674858168e+00 1.754216377010e+00 1.754104612097e+00 1.754349663727e+00 1.754920952064e+00 1.755849888776e+00 1.757097199678e+00 1.758681353653e+00 1.760589408283e+00 1.762804639588e+00 1.765345678089e+00 1.768174349015e+00 1.771316330110e+00 1.774741037255e+00 1.778450051396e+00 1.782444933185e+00 1.786690261901e+00 1.791209853359e+00 1.795958186971e+00 1.800942563555e+00 1.806138072182e+00 1.811512881968e+00 1.817067504605e+00 1.822740889178e+00 1.828529029571e+00 1.834373148009e+00 1.840234970445e+00 1.846078179133e+00 1.851824321759e+00 1.857445647408e+00 1.862848363276e+00 1.867986637407e+00 1.872783396333e+00 1.877150965611e+00 1.881039028238e+00 1.884335536558e+00 1.886990020153e+00 1.888906214127e+00 1.890007714125e+00 1.890233271551e+00 1.889487175618e+00 1.887733504561e+00 1.884888058878e+00 1.880914276903e+00 1.875767019269e+00 1.869404950215e+00 1.861826514179e+00 1.852999084802e+00 1.842947385430e+00 1.831675429636e+00 1.819216018159e+00 1.805623405938e+00 1.790939332055e+00 1.775255825657e+00 1.758640880368e+00 1.741202489816e+00 1.723046532975e+00 1.704283184921e+00 1.685049453961e+00 1.665459239738e+00 1.645657013652e+00 1.625764949209e+00 1.605912929406e+00 1.586225555390e+00 1.566805424265e+00 1.547761959997e+00 1.529169146153e+00 1.511102007670e+00 1.493602792312e+00 1.476700478070e+00 1.460403983879e+00 1.444695757192e+00 1.429549103490e+00 1.414905933559e+00 1.400711934557e+00 1.386884664705e+00 1.373342960078e+00 1.360002183602e+00 1.346769483832e+00 1.333572224033e+00 1.320324872035e+00 1.306975845625e+00 1.293468571274e+00 1.279774573096e+00 1.265885116797e+00 1.251796597338e+00 1.237546454824e+00 1.223165543671e+00 1.208723842614e+00 1.194288863730e+00 1.179945267278e+00 1.165792118132e+00 1.151913145593e+00 1.138415993005e+00 1.125373325092e+00 1.112875511710e+00 1.100981133813e+00 1.089734517115e+00 1.079173860165e+00 1.069288647215e+00 1.060089022435e+00 1.051520869132e+00 1.043547724375e+00 1.036106509252e+00 1.029111517493e+00 1.022510131785e+00 1.016191729383e+00 1.010114045092e+00 1.004190678361e+00 9.983696604319e-01 9.926342310630e-01 9.869239765917e-01 9.812828886241e-01 9.756891335785e-01 9.701918811944e-01 9.648566491399e-01 9.597118557312e-01 9.548817684717e-01 9.504103247014e-01 9.464137069698e-01 9.429845783263e-01 9.401904065082e-01 9.381523922509e-01 9.369104540012e-01 9.365540953858e-01 9.371225806558e-01 9.386450868681e-01 9.411492590424e-01 9.446132891689e-01 9.490305845601e-01 9.543422075597e-01 9.604976914371e-01 9.674049829536e-01 9.749730839733e-01 9.830920507926e-01 9.916252467153e-01 1.000457154135e+00 1.009425780305e+00 1.018400431225e+00 1.027224585651e+00 1.035741272202e+00 1.043813858156e+00 1.051272568987e+00 1.057983331957e+00 1.063779562192e+00 1.068515328734e+00 1.072031706335e+00 1.074153687772e+00 1.074732899870e+00 1.073570560504e+00 1.070508482262e+00 1.065360588208e+00 1.057960459838e+00 1.048171363557e+00 1.035863970810e+00 1.020996796579e+00 1.003560998277e+00 9.836703282954e-01 9.615409912143e-01 9.375239177871e-01 9.121505207274e-01 8.860944136310e-01 8.602394033100e-01 8.356009880931e-01 8.133253182574e-01 7.971549088769e-01 7.819183338119e-01 7.696542874255e-01 7.625302894166e-01 7.617653064059e-01 7.669953117538e-01 7.764696973192e-01 7.879633395689e-01 7.998792482465e-01 8.118409956352e-01 8.245715557776e-01 8.391871796764e-01 8.562610361213e-01 8.751803212221e-01 8.942156696791e-01 9.112117386614e-01 9.244668734667e-01 9.334356863970e-01 9.389113685850e-01 9.425936012208e-01 9.462620579701e-01 9.509468485448e-01 9.564733780953e-01 9.616616236397e-01 9.650878716568e-01 9.659395367293e-01 9.645210427713e-01 9.622369482288e-01 9.609590106181e-01 9.620926305212e-01 9.658488030985e-01 9.711193449785e-01 9.759992663444e-01 9.787474442463e-01 9.786898267126e-01 9.639126165610e-01 9.025666731660e-01 8.163777604566e-01 7.655659865162e-01 7.905348969879e-01 8.665312230194e-01 9.346464853964e-01 9.541214516357e-01 9.189454921299e-01 8.569126894745e-01 8.171055980397e-01 8.339017593068e-01 8.906656817788e-01 9.382836265271e-01 9.383390380544e-01 8.839668532903e-01 8.048718518623e-01 7.595091016842e-01 7.922882629883e-01 8.813179890428e-01 9.650632145536e-01 9.975723371326e-01 9.681194015120e-01 9.034238824051e-01 8.596809836663e-01 8.855551623501e-01 9.707706491193e-01 1.058269725517e+00 1.097138787582e+00 1.068929429062e+00 9.934546711355e-01 9.249741080122e-01 9.228612977992e-01 9.932709069711e-01 1.080371037853e+00 1.122261782954e+00 1.088958290699e+00 9.940221558264e-01 8.989256088928e-01 8.911542307188e-01 9.974060922477e-01 1.145726644334e+00 1.247167163292e+00 1.246957004605e+00 1.130962730891e+00 9.287323816862e-01 7.295877995100e-01 6.880604114341e-01 8.473279056703e-01 1.061297307527e+00 1.213143606192e+00 1.254182657541e+00 1.180861882970e+00 1.026510454018e+00 8.604359291912e-01 7.754913836274e-01 8.163871227826e-01 9.233802378031e-01 1.017027259252e+00 1.061072757959e+00 1.058696260913e+00 1.035062170695e+00 1.015927468465e+00 1.008051495251e+00 9.972927218622e-01 9.667031714434e-01 9.168295557390e-01 8.732390204658e-01 8.720809722589e-01 9.240302423365e-01 9.974924205710e-01 1.045685306623e+00 1.037339137835e+00 9.706792984012e-01 8.783519088952e-01 8.211702629799e-01 8.466427388150e-01 9.339130899389e-01 1.017448691850e+00 1.045111283296e+00 1.000536460875e+00 9.075304666873e-01 8.289391133699e-01 8.351787118830e-01 9.290094287860e-01 1.040554735008e+00 1.099877567472e+00 1.072145678281e+00 9.628165939557e-01 8.219661453410e-01 7.434366435471e-01 7.975842824227e-01 9.331936228821e-01 1.049594926437e+00 1.083015263122e+00 1.015067008468e+00 8.706063174067e-01 7.250055709779e-01 6.932993890132e-01 8.082988736420e-01 9.683030809245e-01 1.076462543759e+00 1.088323007367e+00 1.003608041025e+00 8.644705250216e-01 7.579738173631e-01 7.752476073627e-01 9.013991044685e-01 1.039373557300e+00 1.115146265223e+00 1.099370720488e+00 1.001559795043e+00 8.681424543065e-01 7.775706805863e-01 7.942029494697e-01 8.929034258459e-01 9.941626024349e-01 1.040297291612e+00 1.011963413168e+00 9.236268928531e-01 8.191394311840e-01 7.590834141131e-01 7.785513070253e-01 8.494931644704e-01 9.157379210400e-01 9.396337874905e-01 9.128389333316e-01 8.524346893062e-01 7.923543949014e-01 7.651614318511e-01 7.771436865886e-01 8.043349642773e-01 8.181174722650e-01 8.322662449420e-01
 4.690983912241e-01 4.708439779176e-01 4.726395523939e-01 4.745374107343e-01 4.765105000373e-01 4.784710238860e-01 4.803383034005e-01 4.821030785990e-01 4.838410954296e-01 4.856505871675e-01 4.875678099979e-01 4.895377807227e-01 4.914686014466e-01 4.933037002604e-01 4.950552791052e-01 4.967935144854e-01 4.986029280243e-01 5.005241162749e-01 5.025048870300e-01 5.044322035516e-01 5.062346758825e-01 5.079534896635e-01 5.096975871935e-01 5.115401132511e-01 5.134639965467e-01 5.153952117825e-01 5.172681240621e-01 5.190654281693e-01 5.208199334172e-01 5.225902879776e-01 5.244207803259e-01 5.263113358458e-01 5.282180059535e-01 5.300854694954e-01 5.318769913663e-01 5.336070272250e-01 5.353481801530e-01 5.371777392376e-01 5.391019726428e-01 5.410311004518e-01 5.428649810942e-01 5.445872218792e-01 5.462806742710e-01 5.480417770464e-01 5.499022584654e-01 5.518214329566e-01 5.537237759952e-01 5.555540998936e-01 5.573088964006e-01 5.590292259812e-01 5.607745754196e-01 5.625906169905e-01 5.644858962900e-01 5.664266444273e-01 5.683294140660e-01 5.701185909152e-01 5.718039073698e-01 5.734947614233e-01 5.753079149079e-01 5.772566906763e-01 5.792390445515e-01 5.811280444400e-01 5.828746693742e-01 5.845482694936e-01 5.862778758355e-01 5.881393434337e-01 5.900882248361e-01 5.920121237108e-01 5.938428083444e-01 5.955977692909e-01 5.973338835391e-01 5.991024985669e-01 6.009232725088e-01 6.027841702614e-01 6.046559418952e-01 6.065080297330e-01 6.083140146569e-01 6.100583775067e-01 6.117586052281e-01 6.134881657240e-01 6.153198205867e-01 6.172393571791e-01 6.191426526573e-01 6.209206591396e-01 6.225617078868e-01 6.241724641430e-01 6.259025478484e-01 6.278058686793e-01 6.297733785945e-01 6.316185525357e-01 6.332541909324e-01 6.347813063525e-01 6.363935043315e-01 6.382029749900e-01 6.401453723664e-01 6.420278684492e-01 6.436998313396e-01 6.451938884326e-01 6.466966915719e-01 6.483759699117e-01 6.502266548498e-01 6.520879904939e-01 6.537886057579e-01 6.552924400708e-01 6.567301477121e-01 6.582796999933e-01 6.600074912726e-01 6.618026481173e-01 6.634953415015e-01 6.650095464083e-01 6.664233189953e-01 6.678913813760e-01 6.695043681727e-01 6.712116920427e-01 6.728727170087e-01 6.743907467552e-01 6.758091131690e-01 6.772521172430e-01 6.788052395241e-01 6.804464209926e-01 6.820728004652e-01 6.836023274891e-01 6.850497709995e-01 6.865100698253e-01 6.880562342928e-01 6.896712694471e-01 6.912773614147e-01 6.928172959692e-01 6.943038849675e-01 6.957978132413e-01 6.973470824437e-01 6.989410660453e-01 7.005216414054e-01 7.020540023290e-01 7.035558003269e-01 7.050631022036e-01 7.065902862337e-01 7.081212957556e-01 7.096333205927e-01 7.111191151088e-01 7.125962883796e-01 7.140793243893e-01 7.155539434666e-01 7.169957248563e-01 7.184066771294e-01 7.198156638530e-01 7.212432977176e-01 7.226831588976e-01 7.241067009025e-01 7.254872127483e-01 7.268329910593e-01 7.281805400304e-01 7.295575972299e-01 7.309530260575e-01 7.323377978504e-01 7.336972318713e-01 7.350337318010e-01 7.363611063176e-01 7.376912783429e-01 7.390232166436e-01 7.403514808356e-01 7.416795383821e-01 7.430050521161e-01 7.443132055372e-01 7.455905745679e-01 7.468421394732e-01 7.480913839711e-01 7.493544167086e-01 7.506284525888e-01 7.518874654855e-01 7.531105832949e-01 7.543051967682e-01 7.555011368234e-01 7.567106331944e-01 7.579230919588e-01 7.591217369410e-01 7.602999629625e-01 7.614698356782e-01 7.626479596107e-01 7.638292653801e-01 7.649951524264e-01 7.661366977119e-01 7.672670108243e-01 7.684025900999e-01 7.695454225671e-01 7.706802265661e-01 7.717899045899e-01 7.728723858649e-01 7.739454530729e-01 7.750207329339e-01 7.760952801757e-01 7.771550239161e-01 7.781919438015e-01 7.792116784886e-01 7.802256053707e-01 7.812373248706e-01 7.822421503483e-01 7.832293920788e-01 7.842001210711e-01 7.851619832961e-01 7.861198769378e-01 7.870727073755e-01 7.880137028572e-01 7.889405462841e-01 7.898556613708e-01 7.907655773817e-01 7.916685769869e-01 7.925589802698e-01 7.934347290877e-01 7.942984657505e-01 7.951543187502e-01 7.960021752498e-01 7.968377310921e-01 7.976566016977e-01 7.984604163714e-01 7.992553561853e-01 8.000424436838e-01 8.008176039136e-01 8.015777696877e-01 8.023253347834e-01 8.030619327874e-01 8.037887275504e-01 8.045042229571e-01 8.052068133866e-01 8.058972560281e-01 8.065762992434e-01 8.072441679789e-01 8.078980736030e-01 8.085389601992e-01 8.091679448805e-01 8.097849498222e-01 8.103894303530e-01 8.109801351870e-01 8.115561748056e-01 8.121201342889e-01 8.126725083611e-01 8.132124549317e-01 8.137391156393e-01 8.142518723848e-01 8.147505978272e-01 8.152365136626e-01 8.157106206416e-01 8.161715639593e-01 8.166183040125e-01 8.170508953268e-01 8.174694316295e-01 8.178744582804e-01 8.182681141061e-01 8.186472801004e-01 8.190108746452e-01 8.193604036099e-01 8.196961175188e-01 8.200177879963e-01 8.203249013585e-01 8.206176781795e-01 8.208946502952e-01 8.211581463427e-01 8.214076094468e-01 8.216406856857e-01 8.218607505509e-01 8.220651775247e-01 8.222547293533e-01 8.224289141852e-01 8.225884256237e-01 8.227329359412e-01 8.228618558559e-01 8.229753542318e-01 8.230737779579e-01 8.231550982952e-01 8.232232221546e-01 8.232762166943e-01 8.233124670104e-01 8.233327569042e-01 8.233377766684e-01 8.233271740028e-01 8.233007330336e-01 8.232583065580e-01 8.231992769410e-01 8.231241407739e-01 8.230336318357e-01 8.229250677770e-01 8.228008956706e-01 8.226608784828e-01 8.225036992063e-01 8.223306789744e-01 8.221413029021e-01 8.219336887971e-01 8.217101495444e-01 8.214702849679e-01 8.212127818597e-01 8.209390057221e-01 8.206483745057e-01 8.203393273911e-01 8.200133599371e-01 8.196712967633e-01 8.193113515945e-01 8.189343756672e-01 8.185399172793e-01 8.181284775733e-01 8.176984614340e-01 8.172508721454e-01 8.167853562205e-01 8.163026092344e-01 8.158026604752e-01 8.152844340807e-01 8.147478826618e-01 8.141940277266e-01 8.136215301562e-01 8.130307045723e-01 8.124229423248e-01 8.117959876975e-01 8.111504356246e-01 8.104878288405e-01 8.098062850725e-01 8.091061124121e-01 8.083886674840e-01 8.076517911919e-01 8.068964695023e-01 8.061222668500e-01 8.053302293055e-01 8.045189890276e-01 8.036901454693e-01 8.028425982033e-01 8.019764068063e-01 8.010914719992e-01 8.001865522525e-01 7.992625373750e-01 7.983192973146e-01 7.973584027349e-01 7.963793472990e-01 7.953812832282e-01 7.943641908236e-01 7.933266637708e-01 7.922694899617e-01 7.911930743289e-01 7.900972091375e-01 7.889847265701e-01 7.878532663950e-01 7.867012302971e-01 7.855303863539e-01 7.843383487747e-01 7.831262922988e-01 7.818958657194e-01 7.806473412660e-01 7.793800175754e-01 7.780939340821e-01 7.767872088095e-01 7.754605462134e-01 7.741131744676e-01 7.727462984840e-01 7.713617812825e-01 7.699601567568e-01 7.685384451859e-01 7.670966720583e-01 7.656351194602e-01 7.641525623292e-01 7.626514328847e-01 7.611329851481e-01 7.595949970286e-01 7.580389182306e-01 7.564633454682e-01 7.548666039182e-01 7.532515482611e-01 7.516173884534e-01 7.499651944719e-01 7.482944245413e-01 7.466054291012e-01 7.448966659734e-01 7.431694842027e-01 7.414230010905e-01 7.396571915859e-01 7.378745198353e-01 7.360732122096e-01 7.342542283411e-01 7.324164269423e-01 7.305593180153e-01 7.286851154262e-01 7.267933158817e-01 7.248831327738e-01 7.229558826514e-01 7.210116456123e-01 7.190476656540e-01 7.170676677591e-01 7.150702747106e-01 7.130549092934e-01 7.110249326461e-01 7.089767642663e-01 7.069106094699e-01 7.048294281316e-01 7.027308032748e-01 7.006164371866e-01 6.984873106630e-01 6.963408476847e-01 6.941787840841e-01 6.920010218204e-01 6.898074777659e-01 6.876009256956e-01 6.853789259215e-01 6.831408703461e-01 6.808886940674e-01 6.786215560054e-01 6.763412094565e-01 6.740479498334e-01 6.717406253205e-01 6.694208487423e-01 6.670874708700e-01 6.647397531568e-01 6.623805273891e-01 6.600103262899e-01 6.576287378202e-01 6.552358870212e-01 6.528312781839e-01 6.504147819871e-01 6.479888907987e-01 6.455521511893e-01 6.431071335060e-01 6.406543521784e-01 6.381905016712e-01 6.357195233829e-01 6.332401891751e-01 6.307516194086e-01 6.282586980319e-01 6.257582311243e-01 6.232519014087e-01 6.207404374250e-01 6.182228484893e-01 6.157015209743e-01 6.131759315722e-01 6.106458140867e-01 6.081147844984e-01 6.055810878568e-01 6.030446370951e-01 6.005081050816e-01 5.979694980528e-01 5.954311400892e-01 5.928952301331e-01 5.903603003035e-01 5.878275775017e-01 5.852983068526e-01 5.827715921820e-01 5.802497803896e-01 5.777324642590e-01 5.752220574923e-01 5.727181631732e-01 5.702221064773e-01 5.677337070849e-01 5.652553359940e-01 5.627865799101e-01 5.603285940990e-01 5.578841841791e-01 5.554517822409e-01 5.530334771297e-01 5.506301171791e-01 5.482410612225e-01 5.458711085479e-01 5.435185220892e-01 5.411864061754e-01 5.388736155821e-01 5.365809676921e-01 5.343116344312e-01 5.320662312413e-01 5.298463258757e-01 5.276532369470e-01 5.254856048982e-01 5.233466774364e-01 5.212381846226e-01 5.191612546945e-01 5.171172490820e-01 5.151067265086e-01 5.131294767439e-01 5.111897366975e-01 5.092873639692e-01 5.074239576071e-01 5.056033530929e-01 5.038225102183e-01 5.020844633715e-01 5.003914703124e-01 4.987445651716e-01 4.971461388109e-01 4.955972257870e-01 4.940968162145e-01 4.926487112318e-01 4.912541172408e-01 4.899145088565e-01 4.886325850428e-01 4.874063152203e-01 4.862401325480e-01 4.851341690811e-01 4.840893095451e-01 4.831102801964e-01 4.821953021833e-01 4.813460875076e-01 4.805642438865e-01 4.798512788697e-01 4.792098845360e-01 4.786399155035e-01 4.781411076472e-01 4.777183738268e-01 4.773690036957e-01 4.770970598681e-01 4.769028055324e-01 4.767857585193e-01 4.767491202301e-01 4.767925862421e-01 4.769168432067e-01 4.771254509090e-01 4.774148986046e-01 4.777893305138e-01 4.782485758612e-01 4.787915022269e-01 4.794218644314e-01 4.801378915980e-01 4.809411488069e-01 4.818314227274e-01 4.828087715016e-01 4.838758923157e-01 4.850301192568e-01 4.862726102378e-01 4.876049589279e-01 4.890244923361e-01 4.905339553485e-01 4.921312533746e-01 4.938165868540e-01 4.955912454578e-01 4.974520559350e-01 4.994022522861e-01 5.014395643135e-01 5.035624938772e-01 5.057732038267e-01 5.080690016831e-01 5.104504273536e-01 5.129170480637e-01 5.154668441659e-01 5.181003799151e-01 5.208170835538e-01 5.236143394089e-01 5.264938690555e-01 5.294520890775e-01 5.324907220087e-01 5.356067831242e-01 5.387994136890e-01 5.420703330080e-01 5.454147859290e-01 5.488339252076e-01 5.523265710969e-01 5.558895887969e-01 5.595247837543e-01 5.632289870291e-01 5.670016823002e-01 5.708419210834e-01 5.747481223875e-01 5.787192376834e-01 5.827536211624e-01 5.868502592483e-01 5.910088203198e-01 5.952269476161e-01 5.995034140746e-01 6.038369554437e-01 6.082275387411e-01 6.126725384427e-01 6.171708030510e-01 6.217212349455e-01 6.263225844391e-01 6.309743521962e-01 6.356736523500e-01 6.404206503956e-01 6.452132702998e-01 6.500503224234e-01 6.549306472518e-01 6.598537190261e-01 6.648171354348e-01 6.698201687162e-01 6.748612081410e-01 6.799394884842e-01 6.850539368351e-01 6.902022773700e-01 6.953841201329e-01 7.005981955137e-01 7.058424963358e-01 7.111171164887e-01 7.164195891933e-01 7.217497521175e-01 7.271060815045e-01 7.324869158047e-01 7.378917940775e-01 7.433187643528e-01 7.487666085625e-01 7.542356419106e-01 7.597223691454e-01 7.652278880315e-01 7.707500872581e-01 7.762871688782e-01 7.818390418267e-01 7.874041570985e-01 7.929809398188e-01 7.985695675712e-01 8.041675252075e-01 8.097740807957e-01 8.153889567677e-01 8.210102788525e-01 8.266371743638e-01 8.322676549828e-01 8.379021466891e-01 8.435390531408e-01 8.491768427448e-01 8.548151578800e-01 8.604516919088e-01 8.660872139020e-01 8.717190453086e-01 8.773467687033e-01 8.829701508173e-01 8.885869920950e-01 8.941964211245e-01 8.997979380262e-01 9.053903439592e-01 9.109719797473e-01 9.165429375873e-01 9.221008239046e-01 9.276459352423e-01 9.331771022217e-01 9.386933329333e-01 9.441924324738e-01 9.496744945520e-01 9.551384019233e-01 9.605835192923e-01 9.660078221302e-01 9.714113567406e-01 9.767925946080e-01 9.821509702057e-01 9.874849911236e-01 9.927947097403e-01 9.980778618264e-01 1.003334690371e+00 1.008563864269e+00 1.013762860548e+00 1.018933877400e+00 1.024073609689e+00 1.029182290404e+00 1.034257160047e+00 1.039300370630e+00 1.044309017222e+00 1.049281821110e+00 1.054219463450e+00 1.059119472513e+00 1.063982936433e+00 1.068806675313e+00 1.073591061131e+00 1.078336039196e+00 1.083038679132e+00 1.087700378127e+00 1.092318333930e+00 1.096892404505e+00 1.101422993635e+00 1.105907452540e+00 1.110346874045e+00 1.114738349308e+00 1.119081587901e+00 1.123378030101e+00 1.127623185797e+00 1.131821389793e+00 1.135965726520e+00 1.140060716249e+00 1.144102922919e+00 1.148091964399e+00 1.152028180182e+00 1.155908022402e+00 1.159734937268e+00 1.163505833801e+00 1.167219868395e+00 1.170878573564e+00 1.174477551369e+00 1.178020567810e+00 1.181502647013e+00 1.184926880411e+00 1.188291050602e+00 1.191593802433e+00 1.194837895274e+00 1.198017505950e+00 1.201137298862e+00 1.204193806407e+00 1.207187743897e+00 1.210119636331e+00 1.212983825771e+00 1.215788213527e+00 1.218524862168e+00 1.221198173925e+00 1.223806637796e+00 1.226346637350e+00 1.228825535608e+00 1.231233711820e+00 1.233578434301e+00 1.235855153002e+00 1.238063762408e+00 1.240209309293e+00 1.242282595552e+00 1.244293448708e+00 1.246233008330e+00 1.248106644730e+00 1.249913681294e+00 1.251650509149e+00 1.253324471218e+00 1.254925010110e+00 1.256462300146e+00 1.257931635004e+00 1.259331932150e+00 1.260669218713e+00 1.261933907319e+00 1.263137887846e+00 1.264271429179e+00 1.265340569335e+00 1.266345815067e+00 1.267281371680e+00 1.268157603841e+00 1.268965038495e+00 1.269711394409e+00 1.270393799587e+00 1.271011300112e+00 1.271572149607e+00 1.272064617621e+00 1.272502825533e+00 1.272876772441e+00 1.273192835047e+00 1.273453441277e+00 1.273650710748e+00 1.273798357247e+00 1.273883877512e+00 1.273918930046e+00 1.273901035595e+00 1.273826904496e+00 1.273708744964e+00 1.273531940754e+00 1.273314665064e+00 1.273046019989e+00 1.272730996627e+00 1.272375486692e+00 1.271969774611e+00 1.271533117136e+00 1.271046841586e+00 1.270527544864e+00 1.269971489665e+00 1.269376888377e+00 1.268757371963e+00 1.268096407771e+00 1.267416086191e+00 1.266702039047e+00 1.265964858767e+00 1.265207337214e+00 1.264421558683e+00 1.263627495103e+00 1.262806035073e+00 1.261978315066e+00 1.261134352324e+00 1.260278744323e+00 1.259423552416e+00 1.258552174343e+00 1.257690353675e+00 1.256818936032e+00 1.255955298349e+00 1.255098886564e+00 1.254242596674e+00 1.253407624197e+00 1.252574586473e+00 1.251768569755e+00 1.250974148862e+00 1.250201357489e+00 1.249460235948e+00 1.248735212284e+00 1.248051915732e+00 1.247391592105e+00 1.246773660977e+00 1.246193830320e+00 1.245649848267e+00 1.245160931710e+00 1.244708276520e+00 1.244315239863e+00 1.243968647517e+00 1.243680424405e+00 1.243454421579e+00 1.243282124864e+00 1.243183632448e+00 1.243143936172e+00 1.243179930063e+00 1.243286199208e+00 1.243464770958e+00 1.243727369941e+00 1.244061745987e+00 1.244486830361e+00 1.244991482143e+00 1.245584950318e+00 1.246270352107e+00 1.247040924027e+00 1.247913389871e+00 1.248872748710e+00 1.249935536578e+00 1.251095063219e+00 1.252353994268e+00 1.253718752222e+00 1.255182055203e+00 1.256756994781e+00 1.258431608267e+00 1.260217392408e+00 1.262111328028e+00 1.264111018632e+00 1.266225681930e+00 1.268443810123e+00 1.270777427055e+00 1.273220353292e+00 1.275772765014e+00 1.278438270191e+00 1.281210857427e+00 1.284099321323e+00 1.287091964679e+00 1.290197587704e+00 1.293410692023e+00 1.296729827438e+00 1.300159338584e+00 1.303688713437e+00 1.307326070008e+00 1.311063935321e+00 1.314903380660e+00 1.318842408289e+00 1.322875543456e+00 1.327006436925e+00 1.331228732314e+00 1.335542842937e+00 1.339944810060e+00 1.344430573408e+00 1.349002465023e+00 1.353650947372e+00 1.358379463613e+00 1.363180043036e+00 1.368051451266e+00 1.372993321704e+00 1.377996074000e+00 1.383062857579e+00 1.388184262278e+00 1.393361677473e+00 1.398589216272e+00 1.403862022992e+00 1.409179379867e+00 1.414534276895e+00 1.419925618707e+00 1.425347001815e+00 1.430794615653e+00 1.436267585004e+00 1.441756730707e+00 1.447263648280e+00 1.452778451923e+00 1.458299788185e+00 1.463825801375e+00 1.469346325679e+00 1.474864125759e+00 1.480369037540e+00 1.485859082002e+00 1.491333439549e+00 1.496780747423e+00 1.502204702539e+00 1.507593488403e+00 1.512948459784e+00 1.518265163133e+00 1.523533983972e+00 1.528760884631e+00 1.533929280924e+00 1.539046834558e+00 1.544102894643e+00 1.549093812038e+00 1.554022355686e+00 1.558872655536e+00 1.563655552764e+00 1.568354538263e+00 1.572973106467e+00 1.577508682264e+00 1.581949982457e+00 1.586306939916e+00 1.590560238188e+00 1.594720420750e+00 1.598778605491e+00 1.602728159415e+00 1.606578116135e+00 1.610307989346e+00 1.613934314306e+00 1.617440126527e+00 1.620828484491e+00 1.624102302572e+00 1.627243657015e+00 1.630272588589e+00 1.633164718093e+00 1.635934841428e+00 1.638574451377e+00 1.641076626349e+00 1.643456450792e+00 1.645690418366e+00 1.647798171697e+00 1.649764653107e+00 1.651592937428e+00 1.653288593525e+00 1.654835868919e+00 1.656254345750e+00 1.657524483141e+00 1.658658554993e+00 1.659655051429e+00 1.660502985486e+00 1.661222708122e+00 1.661792398870e+00 1.662231360154e+00 1.662529024700e+00 1.662686972348e+00 1.662717219593e+00 1.662602738874e+00 1.662364179582e+00 1.661987309926e+00 1.661482117886e+00 1.660851292535e+00 1.660088729475e+00 1.659209719333e+00 1.658201831551e+00 1.657081110644e+00 1.655839845577e+00 1.654485610857e+00 1.653024419111e+00 1.651450432131e+00 1.649778895059e+00 1.648001894138e+00 1.646131779957e+00 1.644168281443e+00 1.642113276277e+00 1.639978283585e+00 1.637757555264e+00 1.635466530912e+00 1.633098498453e+00 1.630666918480e+00 1.628173925964e+00 1.625621123147e+00 1.623022305791e+00 1.620370096094e+00 1.617683850079e+00 1.614957130010e+00 1.612202856716e+00 1.609426183888e+00 1.606626054370e+00 1.603821069958e+00 1.601002587553e+00 1.598189053512e+00 1.595380169760e+00 1.592582090452e+00 1.589807990668e+00 1.587052807814e+00 1.584336787092e+00 1.581654464855e+00 1.579019841845e+00 1.576438914244e+00 1.573912833152e+00 1.571459583830e+00 1.569071151432e+00 1.566768683693e+00 1.564548938757e+00 1.562424143555e+00 1.560400292836e+00 1.558479751393e+00 1.556678888664e+00 1.554992657023e+00 1.553439579008e+00 1.552016462337e+00 1.550733679900e+00 1.549601184823e+00 1.548616669155e+00 1.547797285685e+00 1.547137973512e+00 1.546654353717e+00 1.546346238424e+00 1.546218097240e+00 1.546283783794e+00 1.546534503319e+00 1.546991202896e+00 1.547643859119e+00 1.548506868934e+00 1.549581639678e+00 1.550865936131e+00 1.552377718567e+00 1.554100780198e+00 1.556057687501e+00 1.558235725568e+00 1.560642139217e+00 1.563286513697e+00 1.566151950294e+00 1.569262840355e+00 1.572598045170e+00 1.576171823453e+00 1.579980700759e+00 1.584016347582e+00 1.588294668104e+00 1.592791616463e+00 1.597526626944e+00 1.602483189371e+00 1.607661664640e+00 1.613066605039e+00 1.618677583849e+00 1.624509405978e+00 1.630541231813e+00 1.636777984384e+00 1.643210915321e+00 1.649828846831e+00 1.656636466549e+00 1.663613179100e+00 1.670763538097e+00 1.678070224414e+00 1.685529639261e+00 1.693133635172e+00 1.700865954138e+00 1.708727957218e+00 1.716697293071e+00 1.724774906023e+00 1.732940820782e+00 1.741188013369e+00 1.749506705648e+00 1.757876813675e+00 1.766300011530e+00 1.774747125910e+00 1.783220423581e+00 1.791696498028e+00 1.800165004069e+00 1.808619387284e+00 1.817030372208e+00 1.825403623405e+00 1.833707453741e+00 1.841939337684e+00 1.850083825517e+00 1.858117224181e+00 1.866043484081e+00 1.873827461065e+00 1.881472572344e+00 1.888956599071e+00 1.896263536067e+00 1.903391874229e+00 1.910308686682e+00 1.917022571798e+00 1.923504283563e+00 1.929746892902e+00 1.935743224937e+00 1.941468831613e+00 1.946929714172e+00 1.952098039962e+00 1.956974756759e+00 1.961545557540e+00 1.965800055039e+00 1.969735550779e+00 1.973335030632e+00 1.976601676247e+00 1.979519945010e+00 1.982090915953e+00 1.984307251341e+00 1.986162858211e+00 1.987661812789e+00 1.988790732371e+00 1.989563002456e+00 1.989965154152e+00 1.990007380682e+00 1.989690999112e+00 1.989012378997e+00 1.987989224421e+00 1.986611441435e+00 1.984899937496e+00 1.982855411349e+00 1.980486572272e+00 1.977813006060e+00 1.974832270461e+00 1.971574211798e+00 1.968038825644e+00 1.964249787622e+00 1.960224672333e+00 1.955972995542e+00 1.951527971417e+00 1.946894057724e+00 1.942106109345e+00 1.937178666754e+00 1.932135591812e+00 1.927006699060e+00 1.921804289478e+00 1.916570711637e+00 1.911313431695e+00 1.906073545188e+00 1.900870541215e+00 1.895726001689e+00 1.890680610493e+00 1.885740260942e+00 1.880950164536e+00 1.876320996153e+00 1.871879626660e+00 1.867658125540e+00 1.863659648627e+00 1.859927121873e+00 1.856457786296e+00 1.853281971253e+00 1.850412619609e+00 1.847852622823e+00 1.845630448354e+00 1.843732658346e+00 1.842184065019e+00 1.840975292849e+00 1.840108571279e+00 1.839588754945e+00 1.839396362080e+00 1.839541942393e+00 1.839995849257e+00 1.840759690485e+00 1.841810110173e+00 1.843126518308e+00 1.844702118290e+00 1.846491860219e+00 1.848496076363e+00 1.850667950408e+00 1.852990001169e+00 1.855435925607e+00 1.857961115001e+00 1.860557415998e+00 1.863168603884e+00 1.865782251653e+00 1.868359350126e+00 1.870863537324e+00 1.873280158202e+00 1.875555839056e+00 1.877687439196e+00 1.879628820609e+00 1.881360201764e+00 1.882864237775e+00 1.884102562157e+00 1.885077861191e+00 1.885749557334e+00 1.886121263983e+00 1.886171796378e+00 1.885886891941e+00 1.885277261391e+00 1.884316354969e+00 1.883025511471e+00 1.881389960569e+00 1.879422804754e+00 1.877136567713e+00 1.874526462371e+00 1.871630434078e+00 1.868438833759e+00 1.864991810977e+00 1.861300849963e+00 1.857385539974e+00 1.853288830136e+00 1.849012681164e+00 1.844611422307e+00 1.840094586567e+00 1.835504302801e+00 1.830872830231e+00 1.826216545671e+00 1.821591916219e+00 1.817002868622e+00 1.812500512460e+00 1.808102125184e+00 1.803835710069e+00 1.799739373221e+00 1.795814787859e+00 1.792112429507e+00 1.788625995642e+00 1.785390641658e+00 1.782418131661e+00 1.779708319706e+00 1.777300210718e+00 1.775168164603e+00 1.773346984008e+00 1.771824995059e+00 1.770605531879e+00 1.769705428695e+00 1.769094984240e+00 1.768806894218e+00 1.768809719968e+00 1.769115751703e+00 1.769724169402e+00 1.770612389266e+00 1.771806172348e+00 1.773268875573e+00 1.775024891385e+00 1.777055473089e+00 1.779353088094e+00 1.781933767978e+00 1.784763030284e+00 1.787871095920e+00 1.791216937947e+00 1.794813765989e+00 1.798652023738e+00 1.802700163914e+00 1.806973527182e+00 1.811418117879e+00 1.816040067980e+00 1.820798219264e+00 1.825656838765e+00 1.830597523593e+00 1.835548782926e+00 1.840494542346e+00 1.845354483755e+00 1.850084391396e+00 1.854621548101e+00 1.858880481167e+00 1.862814869424e+00 1.866317400633e+00 1.869333836771e+00 1.871770350333e+00 1.873541656456e+00 1.874581920192e+00 1.874786106522e+00 1.874102132621e+00 1.872437547979e+00 1.869731118755e+00 1.865927061085e+00 1.860955296160e+00 1.854794222874e+00 1.847387486120e+00 1.838729549464e+00 1.828802430163e+00 1.817607398176e+00 1.805172122727e+00 1.791511915193e+00 1.776690227814e+00 1.760752556168e+00 1.743779974860e+00 1.725861717269e+00 1.707088455566e+00 1.687584906516e+00 1.667455552700e+00 1.646841056021e+00 1.625865613818e+00 1.604665637604e+00 1.583381839827e+00 1.562133015367e+00 1.541057320462e+00 1.520259280734e+00 1.499847262469e+00 1.479907423046e+00 1.460507164482e+00 1.441702314898e+00 1.423517375673e+00 1.405969569847e+00 1.389041103202e+00 1.372710604612e+00 1.356927443812e+00 1.341632278908e+00 1.326759640962e+00 1.312223908892e+00 1.297956071453e+00 1.283866267309e+00 1.269890408113e+00 1.255960315598e+00 1.242023604190e+00 1.228050509176e+00 1.214010007311e+00 1.199915216393e+00 1.185770184256e+00 1.171621167802e+00 1.157516961906e+00 1.143521445190e+00 1.129723427198e+00 1.116194005807e+00 1.103040649748e+00 1.090338064069e+00 1.078180476524e+00 1.066639225968e+00 1.055766613348e+00 1.045622696913e+00 1.036207458635e+00 1.027546956278e+00 1.019603052912e+00 1.012344866783e+00 1.005722101340e+00 9.996437874361e-01 9.940614355010e-01 9.888530619929e-01 9.839646268273e-01 9.793012392722e-01 9.747825360808e-01 9.703797330480e-01 9.660072096749e-01 9.616847615058e-01 9.573777486444e-01 9.531034915119e-01 9.489202728412e-01 9.448350417557e-01 9.409603795269e-01 9.373379184478e-01 9.340678135973e-01 9.312509558032e-01 9.289513354904e-01 9.272949343541e-01 9.263340123216e-01 9.261611363534e-01 9.268334761625e-01 9.283902674042e-01 9.308738424333e-01 9.342801408012e-01 9.386145133678e-01 9.438323758530e-01 9.499005458639e-01 9.567405079504e-01 9.642703968379e-01 9.723949717809e-01 9.809820241823e-01 9.899273671821e-01 9.990724049699e-01 1.008288312865e+00 1.017423790666e+00 1.026321977878e+00 1.034847523987e+00 1.042832160795e+00 1.050146195401e+00 1.056627345033e+00 1.062133671841e+00 1.066517767569e+00 1.069611844572e+00 1.071278550769e+00 1.071328503648e+00 1.069605769238e+00 1.065929145954e+00 1.060120286273e+00 1.052025448513e+00 1.041483658341e+00 1.028402749220e+00 1.012712514372e+00 9.944378533554e-01 9.737022572913e-01 9.507365939376e-01 9.259528287513e-01 8.999017407065e-01 8.733540469580e-01 8.472464995304e-01 8.226985491599e-01 8.042098240640e-01 7.862311998025e-01 7.708914175592e-01 7.605218532848e-01 7.565664896082e-01 7.588964458561e-01 7.659495137052e-01 7.756292790936e-01 7.864046092563e-01 7.979459582375e-01 8.110016094082e-01 8.266693910480e-01 8.454533212036e-01 8.666136832899e-01 8.882685307451e-01 9.081186651612e-01 9.243521700238e-01 9.363363699269e-01 9.447902869647e-01 9.513365618798e-01 9.576743785485e-01 9.647650840432e-01 9.724006111288e-01 9.794155067245e-01 9.844391414045e-01 9.867255130921e-01 9.866386310010e-01 9.856014082490e-01 9.854672357621e-01 9.875799970978e-01 9.920603039813e-01 9.976991855041e-01 1.002499313078e+00 1.004661876416e+00 1.003347087565e+00 9.814342655941e-01 9.086496238905e-01 8.227516532458e-01 7.862010173191e-01 8.285700662448e-01 9.119025193600e-01 9.761222110070e-01 9.859032267267e-01 9.416785423310e-01 8.766336041649e-01 8.408070995993e-01 8.620154371578e-01 9.160580349629e-01 9.531277172910e-01 9.391311861982e-01 8.735387304540e-01 7.930587975620e-01 7.592375639545e-01 8.070025611064e-01 9.012449231511e-01 9.788431185147e-01 9.994474999777e-01 9.594511782115e-01 8.923395624024e-01 8.568229291261e-01 8.934612799012e-01 9.799329440568e-01 1.056999534486e+00 1.079513353232e+00 1.037467229354e+00 9.599467363474e-01 9.072614505171e-01 9.307221805738e-01 1.016791027946e+00 1.101853524240e+00 1.130511829646e+00 1.084236031088e+00 9.897848146119e-01 9.189325480670e-01 9.484808842422e-01 1.073798821066e+00 1.212366189876e+00 1.284161195107e+00 1.245858112498e+00 1.095400212761e+00 8.787784657518e-01 7.114502032337e-01 7.441375291099e-01 9.430176913913e-01 1.150537052171e+00 1.271593095781e+00 1.271601298894e+00 1.158097414789e+00 9.763002985676e-01 8.102504789745e-01 7.592189658659e-01 8.375879534638e-01 9.563390986531e-01 1.039577880898e+00 1.063386839619e+00 1.042239266453e+00 1.009754514396e+00 9.938720975182e-01 9.955022627103e-01 9.922515627777e-01 9.634146932577e-01 9.113389457588e-01 8.664109582424e-01 8.682135338787e-01 9.250381455438e-01 1.000050744278e+00 1.044301079588e+00 1.027999739404e+00 9.530739416609e-01 8.570916336120e-01 8.044485568275e-01 8.384487509136e-01 9.287598526632e-01 1.007082344303e+00 1.024832090449e+00 9.714403627209e-01 8.774681413657e-01 8.107660127419e-01 8.353009367452e-01 9.374916634271e-01 1.042697173488e+00 1.086921017246e+00 1.043563764571e+00 9.273894664029e-01 7.991269352122e-01 7.547464893994e-01 8.374744567961e-01 9.744287723634e-01 1.071953530394e+00 1.077637490772e+00 9.828143839798e-01 8.231135736290e-01 6.884471728268e-01 6.946988694975e-01 8.355337815609e-01 9.925542577039e-01 1.079086595255e+00 1.061337800626e+00 9.487595179066e-01 7.958036998681e-01 7.057214412460e-01 7.634012352687e-01 9.157874353843e-01 1.054785715188e+00 1.115189873011e+00 1.077552385599e+00 9.608623311908e-01 8.221983839853e-01 7.488477921117e-01 7.939853263576e-01 9.077435249177e-01 1.005889561022e+00 1.038303020636e+00 9.942961050829e-01 8.965283663387e-01 7.957742041095e-01 7.524254221251e-01 7.874872824889e-01 8.600355940409e-01 9.156387417480e-01 9.250152937123e-01 8.888585924781e-01 8.319102241801e-01 7.902159351319e-01 7.869858413934e-01 8.126881379047e-01 8.363079079591e-01 8.339406540033e-01 8.297285757623e-01
 4.413816357607e-01 4.432023766232e-01 4.450616196140e-01 4.470129078004e-01 4.490371705596e-01 4.510552808273e-01 4.529879519840e-01 4.548251876321e-01 4.566375579881e-01 4.585145072822e-01 4.604876735587e-01 4.625087362329e-01 4.644969659824e-01 4.664019251253e-01 4.682322856646e-01 4.700480788106e-01 4.719262659360e-01 4.739053227680e-01 4.759386376914e-01 4.779249619668e-01 4.798016403180e-01 4.816045062903e-01 4.834296543344e-01 4.853424769374e-01 4.873249746722e-01 4.893129832890e-01 4.912519945520e-01 4.931285077061e-01 4.949701346490e-01 4.968254437005e-01 4.987273629071e-01 5.006768439815e-01 5.026433344158e-01 5.045843528603e-01 5.064629365225e-01 5.082856717332e-01 5.101106383485e-01 5.120123969002e-01 5.139988101411e-01 5.159941333428e-01 5.179056842895e-01 5.197182161585e-01 5.215049969602e-01 5.233513517842e-01 5.252869248048e-01 5.272734838804e-01 5.292450883560e-01 5.311549817999e-01 5.329995885767e-01 5.348151624530e-01 5.366501855571e-01 5.385418495130e-01 5.405063453609e-01 5.425184056458e-01 5.445039124825e-01 5.463889864625e-01 5.481734672188e-01 5.499551583316e-01 5.518442052004e-01 5.538629855671e-01 5.559233537368e-01 5.579037655215e-01 5.597513668615e-01 5.615237098450e-01 5.633419748673e-01 5.652825524690e-01 5.673070703049e-01 5.693154985634e-01 5.712423545794e-01 5.730980644136e-01 5.749333599449e-01 5.767927820166e-01 5.786969008802e-01 5.806386958924e-01 5.825972174202e-01 5.845448800338e-01 5.864543715326e-01 5.883015530339e-01 5.900973836107e-01 5.919132584063e-01 5.938265756718e-01 5.958333931170e-01 5.978368293732e-01 5.997241318716e-01 6.014731134828e-01 6.031813796249e-01 6.049967454965e-01 6.069834020983e-01 6.090423429278e-01 6.109935888680e-01 6.127441232429e-01 6.143820723871e-01 6.160905944038e-01 6.179848433807e-01 6.200126849665e-01 6.219938323555e-01 6.237790708341e-01 6.253917358011e-01 6.270054293288e-01 6.287792230459e-01 6.307150885831e-01 6.326679958479e-01 6.344746457347e-01 6.360972704535e-01 6.376553521518e-01 6.393136775266e-01 6.411362487925e-01 6.430211105184e-01 6.448117357643e-01 6.464388438134e-01 6.479755702853e-01 6.495637733769e-01 6.512853919512e-01 6.530895388800e-01 6.548452149584e-01 6.564685602995e-01 6.580059555266e-01 6.595750461021e-01 6.612491759641e-01 6.629983337910e-01 6.647249911553e-01 6.663567154725e-01 6.679181898225e-01 6.695018950415e-01 6.711755011803e-01 6.729095237518e-01 6.746250137572e-01 6.762713390448e-01 6.778690416772e-01 6.794819193845e-01 6.811566884641e-01 6.828746646534e-01 6.845750958896e-01 6.862220400716e-01 6.878374380835e-01 6.894622664507e-01 6.911101548884e-01 6.927648322435e-01 6.944011903255e-01 6.960101820417e-01 6.976074653971e-01 6.992101896362e-01 7.008045596696e-01 7.023689936768e-01 7.039053168128e-01 7.054407732181e-01 7.069953354324e-01 7.085602972193e-01 7.101072166078e-01 7.116115719620e-01 7.130828729669e-01 7.145591183579e-01 7.160658840061e-01 7.175895903593e-01 7.191029828481e-01 7.205905373769e-01 7.220551140668e-01 7.235108507292e-01 7.249705458357e-01 7.264330664700e-01 7.278939832659e-01 7.293538598465e-01 7.308116927361e-01 7.322505440029e-01 7.336579509103e-01 7.350426767741e-01 7.364265933334e-01 7.378252193110e-01 7.392347196437e-01 7.406285458061e-01 7.419855888763e-01 7.433169761227e-01 7.446514516274e-01 7.459989899779e-01 7.473494007749e-01 7.486854251617e-01 7.500027966254e-01 7.513140954135e-01 7.526333307902e-01 7.539556053739e-01 7.552608295380e-01 7.565431874187e-01 7.578156270550e-01 7.590941206210e-01 7.603799667218e-01 7.616573032231e-01 7.629093266150e-01 7.641351088621e-01 7.653530877697e-01 7.665742133789e-01 7.677940587159e-01 7.689986392441e-01 7.701814717496e-01 7.713481716147e-01 7.725095658087e-01 7.736700126573e-01 7.748229622412e-01 7.759588908004e-01 7.770786967859e-01 7.781904778527e-01 7.792987681965e-01 7.804019687663e-01 7.814946802648e-01 7.825728717368e-01 7.836400650030e-01 7.847023211274e-01 7.857586290708e-01 7.868027019090e-01 7.878330163513e-01 7.888505685556e-01 7.898613519528e-01 7.908648336796e-01 7.918563599684e-01 7.928313784186e-01 7.937921657499e-01 7.947450050247e-01 7.956893895074e-01 7.966223750673e-01 7.975414756004e-01 7.984477489714e-01 7.993433809759e-01 8.002309569894e-01 8.011070777850e-01 8.019708955265e-01 8.028219971084e-01 8.036632945260e-01 8.044932824421e-01 8.053091243138e-01 8.061135603507e-01 8.069057067348e-01 8.076869344356e-01 8.084557120935e-01 8.092115597096e-01 8.099527181607e-01 8.106828475508e-01 8.114014997988e-01 8.121080518389e-01 8.128018814120e-01 8.134820783206e-01 8.141483058203e-01 8.148027578701e-01 8.154459217501e-01 8.160761584532e-01 8.166921818352e-01 8.172947701130e-01 8.178837626877e-01 8.184598812184e-01 8.190248375594e-01 8.195754195672e-01 8.201115963282e-01 8.206334646775e-01 8.211418082114e-01 8.216368018922e-01 8.221178454417e-01 8.225844086546e-01 8.230361332867e-01 8.234745626548e-01 8.238994874767e-01 8.243088900017e-01 8.247044134668e-01 8.250855143910e-01 8.254517691611e-01 8.258030170328e-01 8.261400606718e-01 8.264629458733e-01 8.267703646420e-01 8.270623354452e-01 8.273390935215e-01 8.276000126957e-01 8.278482864689e-01 8.280810674226e-01 8.282980811133e-01 8.284990693920e-01 8.286854905683e-01 8.288554538557e-01 8.290106100957e-01 8.291508689924e-01 8.292740084167e-01 8.293819852300e-01 8.294737352149e-01 8.295490559707e-01 8.296087654001e-01 8.296524991167e-01 8.296797768180e-01 8.296914037394e-01 8.296866855947e-01 8.296641837755e-01 8.296263146476e-01 8.295716950227e-01 8.294999363646e-01 8.294129156112e-01 8.293082148074e-01 8.291863847938e-01 8.290479935760e-01 8.288928565630e-01 8.287207008441e-01 8.285307143763e-01 8.283251167269e-01 8.281008872615e-01 8.278590532676e-01 8.276009131196e-01 8.273240468430e-01 8.270307624380e-01 8.267199152637e-01 8.263910778719e-01 8.260441683533e-01 8.256799598070e-01 8.252978719328e-01 8.248965517119e-01 8.244785297621e-01 8.240420249833e-01 8.235871894138e-01 8.231154547946e-01 8.226248021015e-01 8.221156553267e-01 8.215892428283e-01 8.210434927628e-01 8.204794173057e-01 8.198970407740e-01 8.192963212773e-01 8.186766082877e-01 8.180393891381e-01 8.173834695754e-01 8.167083724043e-01 8.160151759899e-01 8.153021221126e-01 8.145698454789e-01 8.138195844737e-01 8.130498288418e-01 8.122619575116e-01 8.114571872516e-01 8.106311235414e-01 8.097853348810e-01 8.089197171472e-01 8.080350164667e-01 8.071312807389e-01 8.062096587141e-01 8.052694444426e-01 8.043093691536e-01 8.033290624702e-01 8.023283877913e-01 8.013073189414e-01 8.002675418557e-01 7.992104041089e-01 7.981328588899e-01 7.970368178836e-01 7.959203628344e-01 7.947834883052e-01 7.936262748147e-01 7.924488664461e-01 7.912539353320e-01 7.900401245983e-01 7.888080973410e-01 7.875542377641e-01 7.862809272507e-01 7.849854414913e-01 7.836716487377e-01 7.823404050022e-01 7.809890238529e-01 7.796192857782e-01 7.782303344881e-01 7.768190449204e-01 7.753890689018e-01 7.739395629740e-01 7.724702053116e-01 7.709835235854e-01 7.694774543392e-01 7.679519182015e-01 7.664063840793e-01 7.648409259006e-01 7.632558449742e-01 7.616539925005e-01 7.600323674336e-01 7.583917260893e-01 7.567328758992e-01 7.550531045235e-01 7.533552204603e-01 7.516399410012e-01 7.499049148723e-01 7.481519838395e-01 7.463809454306e-01 7.445907508075e-01 7.427821559756e-01 7.409555805531e-01 7.391104259834e-01 7.372492780422e-01 7.353696706036e-01 7.334706473418e-01 7.315553759543e-01 7.296218743474e-01 7.276721397560e-01 7.257056870022e-01 7.237207214739e-01 7.217188240475e-01 7.197003032890e-01 7.176643589511e-01 7.156140721626e-01 7.135471998694e-01 7.114630051160e-01 7.093642172974e-01 7.072471183494e-01 7.051162261869e-01 7.029703565299e-01 7.008099910992e-01 6.986348674593e-01 6.964444530189e-01 6.942378581739e-01 6.920176895418e-01 6.897854357962e-01 6.875395060893e-01 6.852800759847e-01 6.830077116822e-01 6.807206195232e-01 6.784229697900e-01 6.761114512427e-01 6.737903414142e-01 6.714583476205e-01 6.691137320176e-01 6.667589237853e-01 6.643931004092e-01 6.620169019951e-01 6.596321341382e-01 6.572385706534e-01 6.548360527580e-01 6.524262025858e-01 6.500061428471e-01 6.475792139351e-01 6.451460099836e-01 6.427056999687e-01 6.402598994810e-01 6.378089971834e-01 6.353521495573e-01 6.328916556074e-01 6.304262565906e-01 6.279570658328e-01 6.254867101900e-01 6.230128853417e-01 6.205382726395e-01 6.180623339598e-01 6.155850872261e-01 6.131091019108e-01 6.106339322063e-01 6.081594394986e-01 6.056894530140e-01 6.032210320895e-01 6.007572557845e-01 5.982972851998e-01 5.958417903002e-01 5.933934289968e-01 5.909522552084e-01 5.885185322816e-01 5.860938047534e-01 5.836777297680e-01 5.812707733198e-01 5.788774860697e-01 5.764965055157e-01 5.741284197153e-01 5.717738055335e-01 5.694338346874e-01 5.671107724282e-01 5.648055543472e-01 5.625184563826e-01 5.602509128713e-01 5.580035480361e-01 5.557767782482e-01 5.535735979651e-01 5.513946552283e-01 5.492413847209e-01 5.471141569229e-01 5.450134529559e-01 5.429406969385e-01 5.408987940624e-01 5.388881048473e-01 5.369109967488e-01 5.349663194824e-01 5.330561441446e-01 5.311822582436e-01 5.293467336197e-01 5.275509115708e-01 5.257956293434e-01 5.240798908294e-01 5.224085597578e-01 5.207819134544e-01 5.192008823486e-01 5.176681418585e-01 5.161836367299e-01 5.147493495262e-01 5.133666045308e-01 5.120364887113e-01 5.107624808078e-01 5.095440629349e-01 5.083829498484e-01 5.072807949732e-01 5.062370685501e-01 5.052576167669e-01 5.043409845478e-01 5.034873449633e-01 5.027006111917e-01 5.019792395664e-01 5.013280088148e-01 5.007463192903e-01 5.002340675908e-01 4.997955046603e-01 4.994294021702e-01 4.991371535957e-01 4.989224190953e-01 4.987815800113e-01 4.987207245867e-01 4.987374923756e-01 4.988326712257e-01 4.990110897463e-01 4.992690402237e-01 4.996095384750e-01 5.000341712443e-01 5.005408858732e-01 5.011334583331e-01 5.018105215743e-01 5.025733400463e-01 5.034229868578e-01 5.043570228191e-01 5.053806868692e-01 5.064907084545e-01 5.076879026239e-01 5.089731028115e-01 5.103453516625e-01 5.118071252789e-01 5.133561402246e-01 5.149915769956e-01 5.167171948331e-01 5.185299650879e-01 5.204291614884e-01 5.224168090135e-01 5.244912157865e-01 5.266517247852e-01 5.288993974288e-01 5.312317752881e-01 5.336505072787e-01 5.361529494586e-01 5.387400044894e-01 5.414097408876e-01 5.441624848059e-01 5.469980009217e-01 5.499136285847e-01 5.529092404090e-01 5.559853694151e-01 5.591395782213e-01 5.623723263598e-01 5.656794969420e-01 5.690642363979e-01 5.725241950545e-01 5.760560104122e-01 5.796614418716e-01 5.833382077642e-01 5.870853768460e-01 5.909021574968e-01 5.947864370427e-01 5.987372622668e-01 6.027548626498e-01 6.068370142798e-01 6.109819830694e-01 6.151893433341e-01 6.194572173043e-01 6.237850200751e-01 6.281717644654e-01 6.326153171676e-01 6.371144302167e-01 6.416687237983e-01 6.462764776609e-01 6.509363080812e-01 6.556471079230e-01 6.604073110184e-01 6.652159392916e-01 6.700725138747e-01 6.749737315230e-01 6.799199613560e-01 6.849094759781e-01 6.899415347098e-01 6.950143501821e-01 7.001259767581e-01 7.052761634253e-01 7.104634621525e-01 7.156866708850e-01 7.209445043684e-01 7.262346815606e-01 7.315576872775e-01 7.369117316079e-01 7.422953898518e-01 7.477075405395e-01 7.531464288665e-01 7.586118330946e-01 7.641016074195e-01 7.696149535208e-01 7.751509538078e-01 7.807079525664e-01 7.862849251373e-01 7.918809833150e-01 7.974943296341e-01 8.031243317563e-01 8.087702758899e-01 8.144303668530e-01 8.201027743405e-01 8.257870638221e-01 8.314829522452e-01 8.371882532960e-01 8.429017451910e-01 8.486230959895e-01 8.543501739271e-01 8.600829523347e-01 8.658194069178e-01 8.715587717795e-01 8.773002632603e-01 8.830417178939e-01 8.887841009210e-01 8.945242968917e-01 9.002618627858e-01 9.059959766366e-01 9.117253607819e-01 9.174496849550e-01 9.231670198226e-01 9.288759424432e-01 9.345766920675e-01 9.402667548127e-01 9.459460666631e-01 9.516134023179e-01 9.572673437143e-01 9.629077511332e-01 9.685327655913e-01 9.741416095218e-01 9.797331641082e-01 9.853065309033e-01 9.908612286409e-01 9.963948992891e-01 1.001907692409e+00 1.007398214156e+00 1.012865505168e+00 1.018309330126e+00 1.023726975344e+00 1.029118321166e+00 1.034482873672e+00 1.039820298741e+00 1.045127303278e+00 1.050404135751e+00 1.055651404593e+00 1.060864939125e+00 1.066046834928e+00 1.071194553799e+00 1.076305979440e+00 1.081384751720e+00 1.086424178498e+00 1.091427267550e+00 1.096391730954e+00 1.101316469518e+00 1.106202289653e+00 1.111044618795e+00 1.115847031058e+00 1.120605591873e+00 1.125320844484e+00 1.129991422885e+00 1.134615173679e+00 1.139194937252e+00 1.143725534772e+00 1.148209130825e+00 1.152643563132e+00 1.157027798511e+00 1.161364044074e+00 1.165647037533e+00 1.169879045077e+00 1.174057399155e+00 1.178182909368e+00 1.182254763785e+00 1.186269994890e+00 1.190231341108e+00 1.194135429457e+00 1.197982946743e+00 1.201773528075e+00 1.205503767725e+00 1.209176923780e+00 1.212788181823e+00 1.216342383120e+00 1.219833514936e+00 1.223263557190e+00 1.226632395334e+00 1.229936386237e+00 1.233181715915e+00 1.236358813512e+00 1.239474407124e+00 1.242524839945e+00 1.245508878477e+00 1.248431294107e+00 1.251282619430e+00 1.254071433680e+00 1.256792766767e+00 1.259446248244e+00 1.262034846588e+00 1.264551434497e+00 1.267004785985e+00 1.269386187148e+00 1.271701192649e+00 1.273947746530e+00 1.276122949993e+00 1.278233508795e+00 1.280270194664e+00 1.282242267741e+00 1.284141944436e+00 1.285971940015e+00 1.287736169467e+00 1.289426414046e+00 1.291052308570e+00 1.292605171858e+00 1.294090514431e+00 1.295507973466e+00 1.296853073265e+00 1.298135516245e+00 1.299343352864e+00 1.300488236649e+00 1.301563284411e+00 1.302569365383e+00 1.303513801294e+00 1.304385762378e+00 1.305197717157e+00 1.305939940467e+00 1.306618348940e+00 1.307234842299e+00 1.307782552021e+00 1.308273893518e+00 1.308697829111e+00 1.309064543495e+00 1.309368675053e+00 1.309612044742e+00 1.309801412018e+00 1.309925757455e+00 1.310001701622e+00 1.310015386202e+00 1.309977786155e+00 1.309888454773e+00 1.309740600395e+00 1.309551815577e+00 1.309303424547e+00 1.309014483160e+00 1.308676170570e+00 1.308289942011e+00 1.307867586599e+00 1.307393303454e+00 1.306888859457e+00 1.306337420392e+00 1.305753672996e+00 1.305135695922e+00 1.304477702216e+00 1.303799646341e+00 1.303079562079e+00 1.302342006914e+00 1.301575696944e+00 1.300783641611e+00 1.299977414670e+00 1.299142270578e+00 1.298303261999e+00 1.297439322435e+00 1.296569210815e+00 1.295689994644e+00 1.294798224792e+00 1.293912593569e+00 1.293012076366e+00 1.292124871184e+00 1.291232746968e+00 1.290348244538e+00 1.289478235930e+00 1.288609484031e+00 1.287766468371e+00 1.286929893660e+00 1.286121048330e+00 1.285332964502e+00 1.284566622050e+00 1.283837326740e+00 1.283128227339e+00 1.282465308605e+00 1.281831198610e+00 1.281239615345e+00 1.280694228181e+00 1.280187992705e+00 1.279739931228e+00 1.279333816389e+00 1.278990248578e+00 1.278700778673e+00 1.278470464842e+00 1.278309417177e+00 1.278205884150e+00 1.278180616347e+00 1.278219231201e+00 1.278335178226e+00 1.278528824668e+00 1.278796519427e+00 1.279154599288e+00 1.279587107357e+00 1.280113620955e+00 1.280724980054e+00 1.281427470439e+00 1.282226561423e+00 1.283113911449e+00 1.284106858022e+00 1.285191290984e+00 1.286379950403e+00 1.287669558413e+00 1.289060379310e+00 1.290561631212e+00 1.292161168073e+00 1.293875794584e+00 1.295692360965e+00 1.297620396637e+00 1.299660179203e+00 1.301804044485e+00 1.304066535186e+00 1.306432989584e+00 1.308915436339e+00 1.311507557852e+00 1.314208639374e+00 1.317024790511e+00 1.319946013528e+00 1.322981536975e+00 1.326122020981e+00 1.329373251015e+00 1.332731168774e+00 1.336192536135e+00 1.339762353674e+00 1.343429967023e+00 1.347204350468e+00 1.351075280698e+00 1.355043969765e+00 1.359110517554e+00 1.363266472880e+00 1.367518763475e+00 1.371855782423e+00 1.376281796912e+00 1.380789463840e+00 1.385376846187e+00 1.390046116377e+00 1.394785323607e+00 1.399599237254e+00 1.404480483951e+00 1.409427303844e+00 1.414436158115e+00 1.419501168692e+00 1.424623318470e+00 1.429794568273e+00 1.435014401198e+00 1.440276649951e+00 1.445576805126e+00 1.450915836574e+00 1.456283291182e+00 1.461679492648e+00 1.467099599886e+00 1.472536641890e+00 1.477992310926e+00 1.483455930903e+00 1.488928043293e+00 1.494403125592e+00 1.499873619755e+00 1.505342642604e+00 1.510797510870e+00 1.516240351519e+00 1.521663738482e+00 1.527063473763e+00 1.532438693538e+00 1.537778304556e+00 1.543086638819e+00 1.548353574258e+00 1.553577346952e+00 1.558755098275e+00 1.563876532894e+00 1.568949305908e+00 1.573957531410e+00 1.578903991121e+00 1.583784889120e+00 1.588590695618e+00 1.593328424568e+00 1.597980808761e+00 1.602557415022e+00 1.607046453862e+00 1.611444917175e+00 1.615758338389e+00 1.619968388599e+00 1.624088924272e+00 1.628103195743e+00 1.632014630307e+00 1.635823074359e+00 1.639514730374e+00 1.643103969670e+00 1.646570421007e+00 1.649925102289e+00 1.653160059756e+00 1.656269340694e+00 1.659264509919e+00 1.662123835216e+00 1.664866125119e+00 1.667473599622e+00 1.669951545282e+00 1.672304301291e+00 1.674515038077e+00 1.676602308289e+00 1.678545770087e+00 1.680359197686e+00 1.682036913221e+00 1.683570823919e+00 1.684978933963e+00 1.686238200322e+00 1.687368532523e+00 1.688357593266e+00 1.689208653697e+00 1.689930026748e+00 1.690503625640e+00 1.690953365772e+00 1.691259560106e+00 1.691437677681e+00 1.691484040825e+00 1.691393112072e+00 1.691180680520e+00 1.690831571472e+00 1.690364447958e+00 1.689768215102e+00 1.689050076070e+00 1.688216883224e+00 1.687259440276e+00 1.686195776184e+00 1.685013334574e+00 1.683726026830e+00 1.682332730165e+00 1.680834154458e+00 1.679242725136e+00 1.677548118516e+00 1.675768914461e+00 1.673897364696e+00 1.671943285295e+00 1.669911575040e+00 1.667799896322e+00 1.665624329568e+00 1.663374627099e+00 1.661070148171e+00 1.658705555616e+00 1.656289452333e+00 1.653829246657e+00 1.651323832323e+00 1.648787402150e+00 1.646215165699e+00 1.643622792431e+00 1.641008533780e+00 1.638379615002e+00 1.635749031810e+00 1.633109043733e+00 1.630481264187e+00 1.627858299893e+00 1.625255345444e+00 1.622677682020e+00 1.620124495859e+00 1.617615045754e+00 1.615141210452e+00 1.612723103196e+00 1.610357217007e+00 1.608054220456e+00 1.605824816926e+00 1.603665629309e+00 1.601595295356e+00 1.599609932039e+00 1.597724505053e+00 1.595940839454e+00 1.594266010460e+00 1.592713098020e+00 1.591276763935e+00 1.589975976639e+00 1.588807039645e+00 1.587783708203e+00 1.586909035693e+00 1.586186189623e+00 1.585630369922e+00 1.585234187332e+00 1.585019006691e+00 1.584975877310e+00 1.585119401768e+00 1.585454024397e+00 1.585977506097e+00 1.586707105938e+00 1.587631255670e+00 1.588770565088e+00 1.590117383096e+00 1.591677868398e+00 1.593463360539e+00 1.595459931873e+00 1.597691682753e+00 1.600141300016e+00 1.602823522198e+00 1.605737401107e+00 1.608874680395e+00 1.612256050099e+00 1.615857514969e+00 1.619701269429e+00 1.623771762164e+00 1.628071836993e+00 1.632608254976e+00 1.637361569402e+00 1.642351624340e+00 1.647555345505e+00 1.652981801256e+00 1.658624840724e+00 1.664473560871e+00 1.670537131070e+00 1.676792113234e+00 1.683249860121e+00 1.689892510747e+00 1.696717577910e+00 1.703720886074e+00 1.710885332262e+00 1.718216519455e+00 1.725690167601e+00 1.733310317944e+00 1.741058635883e+00 1.748928652050e+00 1.756913592636e+00 1.764991278091e+00 1.773166311307e+00 1.781410945585e+00 1.789725728437e+00 1.798091671949e+00 1.806495081207e+00 1.814931773254e+00 1.823373594022e+00 1.831823817766e+00 1.840253884634e+00 1.848659594181e+00 1.857025906964e+00 1.865328260208e+00 1.873571020321e+00 1.881718553902e+00 1.889773574286e+00 1.897712165311e+00 1.905519144382e+00 1.913190979090e+00 1.920693810625e+00 1.928035583413e+00 1.935184061404e+00 1.942133414157e+00 1.948873320007e+00 1.955377265220e+00 1.961650518545e+00 1.967660905440e+00 1.973410769725e+00 1.978882470429e+00 1.984061475790e+00 1.988946345644e+00 1.993512481060e+00 1.997764681970e+00 2.001683411882e+00 2.005264612723e+00 2.008500742195e+00 2.011380350332e+00 2.013906097466e+00 2.016060478393e+00 2.017853036087e+00 2.019269145464e+00 2.020311811411e+00 2.020980766613e+00 2.021268148847e+00 2.021187599259e+00 2.020725220328e+00 2.019899054804e+00 2.018705073170e+00 2.017147623993e+00 2.015243214278e+00 2.012983576806e+00 2.010397307987e+00 2.007479251790e+00 2.004248330507e+00 2.000720944435e+00 1.996900331160e+00 1.992818160226e+00 1.988475256774e+00 1.983902331266e+00 1.979112418888e+00 1.974125526553e+00 1.968971197240e+00 1.963658903973e+00 1.958228109056e+00 1.952687197541e+00 1.947073620845e+00 1.941408787454e+00 1.935714526198e+00 1.930030792829e+00 1.924365290798e+00 1.918765082970e+00 1.913243348247e+00 1.907830161477e+00 1.902561244054e+00 1.897442109439e+00 1.892521225704e+00 1.887802618739e+00 1.883321110773e+00 1.879096760852e+00 1.875138901779e+00 1.871482939483e+00 1.868125084742e+00 1.865095765047e+00 1.862397513972e+00 1.860037521758e+00 1.858034134569e+00 1.856372799868e+00 1.855074204828e+00 1.854120360519e+00 1.853516053012e+00 1.853252815796e+00 1.853313187839e+00 1.853699094244e+00 1.854374889281e+00 1.855344624451e+00 1.856570493735e+00 1.858037074693e+00 1.859726221448e+00 1.861594253999e+00 1.863637498759e+00 1.865803234063e+00 1.868077187887e+00 1.870425616999e+00 1.872806075624e+00 1.875208182030e+00 1.877575173545e+00 1.879899046709e+00 1.882133385234e+00 1.884251162600e+00 1.886235677605e+00 1.888038981830e+00 1.889657519553e+00 1.891047582556e+00 1.892200911445e+00 1.893096152187e+00 1.893705461181e+00 1.894033449062e+00 1.894044776395e+00 1.893752950940e+00 1.893135260619e+00 1.892193537388e+00 1.890935871816e+00 1.889345205003e+00 1.887451094788e+00 1.885239060854e+00 1.882736979064e+00 1.879953486662e+00 1.876895757108e+00 1.873603297759e+00 1.870070572346e+00 1.866346676047e+00 1.862437145665e+00 1.858373584700e+00 1.854192560129e+00 1.849901002851e+00 1.845556130711e+00 1.841159349674e+00 1.836757939933e+00 1.832376063603e+00 1.828033383976e+00 1.823776162146e+00 1.819603292848e+00 1.815568023110e+00 1.811668613699e+00 1.807939429153e+00 1.804400907623e+00 1.801051606986e+00 1.797935324703e+00 1.795031585038e+00 1.792377444163e+00 1.789967343089e+00 1.787802496239e+00 1.785909311238e+00 1.784257331564e+00 1.782882343409e+00 1.781757981663e+00 1.780894151701e+00 1.780297774058e+00 1.779941497775e+00 1.779858818055e+00 1.780013046767e+00 1.780426125330e+00 1.781087286939e+00 1.781988539412e+00 1.783150849141e+00 1.784538859518e+00 1.786186681410e+00 1.788067277612e+00 1.790188656257e+00 1.792554894450e+00 1.795135983743e+00 1.797960829028e+00 1.800984840498e+00 1.804221307206e+00 1.807644131091e+00 1.811225070638e+00 1.814962779898e+00 1.818794765843e+00 1.822716858485e+00 1.826666995575e+00 1.830603894286e+00 1.834483514740e+00 1.838225814250e+00 1.841794147969e+00 1.845090297387e+00 1.848062409857e+00 1.850621235061e+00 1.852680975487e+00 1.854176249009e+00 1.854995331763e+00 1.855080783786e+00 1.854331244275e+00 1.852671107559e+00 1.850032174882e+00 1.846325494474e+00 1.841510921351e+00 1.835510067666e+00 1.828291839151e+00 1.819816801830e+00 1.810055500647e+00 1.799010793071e+00 1.786668025011e+00 1.773061296757e+00 1.758210764559e+00 1.742169091146e+00 1.724998597183e+00 1.706767443348e+00 1.687579536467e+00 1.667520712935e+00 1.646718813468e+00 1.625289197683e+00 1.603362728161e+00 1.581082873238e+00 1.558575474753e+00 1.535992286846e+00 1.513457865620e+00 1.491105383117e+00 1.469053283937e+00 1.447403816689e+00 1.426254431712e+00 1.405670054684e+00 1.385712523880e+00 1.366408221781e+00 1.347776969743e+00 1.329808684774e+00 1.312476602351e+00 1.295746282083e+00 1.279552505764e+00 1.263843469076e+00 1.248538597210e+00 1.233573175395e+00 1.218874399944e+00 1.204378262866e+00 1.190038643937e+00 1.175805394711e+00 1.161667916273e+00 1.147607976896e+00 1.133645033861e+00 1.119805806387e+00 1.106130977123e+00 1.092693896142e+00 1.079551017391e+00 1.066800330428e+00 1.054510751520e+00 1.042777131095e+00 1.031677356272e+00 1.021270334780e+00 1.011628564257e+00 1.002765487821e+00 9.947212055617e-01 9.874729794995e-01 9.809976130230e-01 9.752596128592e-01 9.701672022053e-01 9.656762587063e-01 9.616618004879e-01 9.580555989479e-01 9.547572844241e-01 9.516624096689e-01 9.487299730040e-01 9.458493773661e-01 9.430141789556e-01 9.401748863020e-01 9.373175975245e-01 9.344849694906e-01 9.316650896280e-01 9.289482173508e-01 9.263717180156e-01 9.240167499755e-01 9.219850304425e-01 9.203368415727e-01 9.191933154371e-01 9.186188899220e-01 9.187064346815e-01 9.195261944788e-01 9.211287260953e-01 9.235687942756e-01 9.268586791536e-01 9.310194925116e-01 9.360232026391e-01 9.418534405552e-01 9.484481124894e-01 9.557387073326e-01 9.636500484865e-01 9.720583469553e-01 9.808732139029e-01 9.899482639008e-01 9.991576606295e-01 1.008363169779e+00 1.017410080929e+00 1.026168551184e+00 1.034476301557e+00 1.042206706503e+00 1.049204818107e+00 1.055336371838e+00 1.060466537496e+00 1.064436948295e+00 1.067123443969e+00 1.068352034991e+00 1.067977672604e+00 1.065829888450e+00 1.061729772260e+00 1.055519150565e+00 1.047015742643e+00 1.036093216587e+00 1.022629470821e+00 1.006576945469e+00 9.879668245919e-01 9.669146089692e-01 9.437018669160e-01 9.187350219514e-01 8.926326698148e-01 8.661929793419e-01 8.404199455573e-01 8.203029357130e-01 8.000897016058e-01 7.819352347321e-01 7.682760301022e-01 7.607429673179e-01 7.594523948789e-01 7.630828803093e-01 7.697232527718e-01 7.779747259459e-01 7.876111721418e-01 7.994697484282e-01 8.147157257947e-01 8.338577992608e-01 8.560972479714e-01 8.794334447558e-01 9.014289380216e-01 9.201453140273e-01 9.348426649048e-01 9.461441660695e-01 9.555780187597e-01 9.647406761415e-01 9.744979813138e-01 9.845746322553e-01 9.937787148625e-01 1.000749493834e+00 1.004777717192e+00 1.006263373859e+00 1.006648891255e+00 1.007782984691e+00 1.010981068942e+00 1.016308346214e+00 1.022464912123e+00 1.027296356137e+00 1.028699693612e+00 1.025348059382e+00 9.955633847672e-01 9.133891935611e-01 8.317216588943e-01 8.126161855478e-01 8.715834497100e-01 9.592962839317e-01 1.017000671418e+00 1.015679342408e+00 9.625308208710e-01 8.960623204026e-01 8.662868496211e-01 8.931686714243e-01 9.450349391392e-01 9.721306852160e-01 9.452206062233e-01 8.704516563537e-01 7.912879298350e-01 7.702075550811e-01 8.305072070583e-01 9.261609221835e-01 9.947884632561e-01 1.002011803868e+00 9.512030695502e-01 8.822845399800e-01 8.553628959771e-01 9.015659317064e-01 9.873882933684e-01 1.052605231109e+00 1.057921340807e+00 1.001606868280e+00 9.220247760020e-01 8.848837012871e-01 9.316554877947e-01 1.030511357538e+00 1.112873104524e+00 1.130105723808e+00 1.074381353383e+00 9.844381432551e-01 9.386103486464e-01 9.984804264284e-01 1.134194503912e+00 1.259054296124e+00 1.301635157379e+00 1.229116547971e+00 1.051794549146e+00 8.344245892520e-01 7.174047919163e-01 8.195588298934e-01 1.041019977587e+00 1.233283423313e+00 1.320099588282e+00 1.278915588591e+00 1.127940811745e+00 9.251215559689e-01 7.707185157543e-01 7.626455939282e-01 8.739058076812e-01 9.959546838705e-01 1.062321162147e+00 1.061313356272e+00 1.018331672719e+00 9.758278820698e-01 9.639703995983e-01 9.767439750108e-01 9.827992578097e-01 9.578184054745e-01 9.058296498480e-01 8.610813353961e-01 8.652332769316e-01 9.241694092391e-01 9.975627142536e-01 1.035971067958e+00 1.011875733424e+00 9.310410522137e-01 8.353747651358e-01 7.906595041472e-01 8.329545647603e-01 9.231427503166e-01 9.929868488532e-01 9.990401793621e-01 9.371253879646e-01 8.445289149384e-01 7.923464050837e-01 8.342318000580e-01 9.406276016047e-01 1.035482022033e+00 1.062279933377e+00 1.003450126640e+00 8.840777480313e-01 7.758730688638e-01 7.707704040032e-01 8.791673993903e-01 1.013430733015e+00 1.089827791378e+00 1.067437205886e+00 9.478339050953e-01 7.787868231396e-01 6.653384031264e-01 7.128236600001e-01 8.720311813474e-01 1.019530683064e+00 1.081017703316e+00 1.032975147025e+00 8.945609252964e-01 7.334074872550e-01 6.681053103852e-01 7.648777849783e-01 9.334211356117e-01 1.065063351595e+00 1.105521401070e+00 1.045225766305e+00 9.129350152525e-01 7.769280005801e-01 7.299239613695e-01 8.039438466505e-01 9.261262110248e-01 1.014543398970e+00 1.029072004888e+00 9.685863199636e-01 8.647228093531e-01 7.748675631421e-01 7.545300957631e-01 8.052227406474e-01 8.752181115877e-01 9.152905590090e-01 9.062904620409e-01 8.594027795298e-01 8.081193696474e-01 7.891789878633e-01 8.125832983610e-01 8.524913118038e-01 8.729455214404e-01 8.551466378380e-01 8.333973515036e-01
 4.126193542688e-01 4.145112102603e-01 4.164314967181e-01 4.184326767056e-01 4.205055174216e-01 4.225772869801e-01 4.245722896306e-01 4.264793705608e-01 4.283631558909e-01 4.303051834536e-01 4.323305988708e-01 4.343987291081e-01 4.364413199679e-01 4.384136083727e-01 4.403207307662e-01 4.422114267425e-01 4.441555119415e-01 4.461891968814e-01 4.482714832154e-01 4.503148010581e-01 4.522623368488e-01 4.541467931852e-01 4.560513872806e-01 4.580307536898e-01 4.600687663701e-01 4.621112051808e-01 4.641126414479e-01 4.660652802549e-01 4.679926693217e-01 4.699299243419e-01 4.719002411424e-01 4.739058340778e-01 4.759299404093e-01 4.779414322882e-01 4.799047956604e-01 4.818166337975e-01 4.837243065295e-01 4.856948432779e-01 4.877412741244e-01 4.897992365734e-01 4.917859071677e-01 4.936872332598e-01 4.955643127579e-01 4.974927548752e-01 4.995005944868e-01 5.015515828950e-01 5.035899285352e-01 5.055754440550e-01 5.075080512365e-01 5.094166032011e-01 5.113386484668e-01 5.133045943287e-01 5.153349458549e-01 5.174143974365e-01 5.194811498685e-01 5.214593036771e-01 5.233412969423e-01 5.252100632619e-01 5.271734139300e-01 5.292589938731e-01 5.313935699726e-01 5.334634865375e-01 5.354093538273e-01 5.372787817073e-01 5.391833242874e-01 5.411989349605e-01 5.432974716182e-01 5.453873534769e-01 5.474074731272e-01 5.493622668148e-01 5.512936565308e-01 5.532411449712e-01 5.552255234084e-01 5.572464476650e-01 5.592888772202e-01 5.613301276403e-01 5.633407100574e-01 5.652886800494e-01 5.671771271566e-01 5.690761598896e-01 5.710685897880e-01 5.731613563109e-01 5.752617802664e-01 5.772554507990e-01 5.791103797930e-01 5.809140078986e-01 5.828115592093e-01 5.848784405991e-01 5.870266320020e-01 5.890816964878e-01 5.909449393373e-01 5.926920564592e-01 5.944943728757e-01 5.964701337626e-01 5.985803384330e-01 6.006566468068e-01 6.025537721685e-01 6.042834920525e-01 6.060052141718e-01 6.078715617971e-01 6.098905866457e-01 6.119308819643e-01 6.138414886567e-01 6.155815833933e-01 6.172573543385e-01 6.190236549895e-01 6.209376960653e-01 6.229086138895e-01 6.247939803694e-01 6.265318370920e-01 6.281902066780e-01 6.298975054289e-01 6.317247913542e-01 6.336236179159e-01 6.354704856285e-01 6.371975493032e-01 6.388522340009e-01 6.405449052454e-01 6.423380433950e-01 6.441934960315e-01 6.460177255920e-01 6.477493237565e-01 6.494223854226e-01 6.511283788050e-01 6.529253662728e-01 6.547773523011e-01 6.566002645011e-01 6.583510095778e-01 6.600573555361e-01 6.617872943886e-01 6.635856464929e-01 6.654261512694e-01 6.672433391460e-01 6.690028634735e-01 6.707301183020e-01 6.724697587481e-01 6.742363921511e-01 6.760134090463e-01 6.777718810970e-01 6.795011636084e-01 6.812172102494e-01 6.829368654095e-01 6.846498827098e-01 6.863333468343e-01 6.879932174114e-01 6.896550034294e-01 6.913338315684e-01 6.930214584584e-01 6.946904202031e-01 6.963161566558e-01 6.979109839295e-01 6.995142852270e-01 7.011484201250e-01 7.027987502518e-01 7.044388222181e-01 7.060530134013e-01 7.076436024494e-01 7.092258709944e-01 7.108138564887e-01 7.124050581568e-01 7.139954173699e-01 7.155867776565e-01 7.171743523932e-01 7.187418836902e-01 7.202777550666e-01 7.217936241458e-01 7.233104823987e-01 7.248439133650e-01 7.263865607575e-01 7.279133500538e-01 7.294031812759e-01 7.308699798927e-01 7.323405150325e-01 7.338259654821e-01 7.353129518600e-01 7.367856582292e-01 7.382402598296e-01 7.396902919769e-01 7.411492933148e-01 7.426099947897e-01 7.440537752415e-01 7.454748861624e-01 7.468880446824e-01 7.483088585305e-01 7.497359887396e-01 7.511546520949e-01 7.525477274095e-01 7.539162263022e-01 7.552772440356e-01 7.566425120231e-01 7.580059307801e-01 7.593545467420e-01 7.606822840557e-01 7.619948334998e-01 7.633024730179e-01 7.646102906765e-01 7.659102957892e-01 7.671929357667e-01 7.684606892501e-01 7.697216240697e-01 7.709797168641e-01 7.722331664549e-01 7.734758603493e-01 7.747040029860e-01 7.759227401857e-01 7.771369420901e-01 7.783455600804e-01 7.795420008911e-01 7.807246804842e-01 7.818964804646e-01 7.830616126385e-01 7.842199032024e-01 7.853666632034e-01 7.864965531029e-01 7.876137886028e-01 7.887231630812e-01 7.898245001392e-01 7.909144269029e-01 7.919922758802e-01 7.930571677415e-01 7.941120705632e-01 7.951585398032e-01 7.961947303197e-01 7.972184871970e-01 7.982309789684e-01 7.992342248550e-01 8.002256041886e-01 8.012040029475e-01 8.021711882049e-01 8.031266604410e-01 8.040715854522e-01 8.050048414217e-01 8.059245276771e-01 8.068313343064e-01 8.077266019605e-01 8.086117460751e-01 8.094847461188e-01 8.103450830713e-01 8.111928804777e-01 8.120270008014e-01 8.128500354478e-01 8.136616135914e-01 8.144617992024e-01 8.152472753069e-01 8.160203600346e-01 8.167801541351e-01 8.175271405334e-01 8.182637738453e-01 8.189864593882e-01 8.196944095024e-01 8.203891904675e-01 8.210712422508e-01 8.217398700101e-01 8.223950962740e-01 8.230368559508e-01 8.236641943332e-01 8.242774754343e-01 8.248777990879e-01 8.254639446229e-01 8.260361418556e-01 8.265941430865e-01 8.271380243538e-01 8.276679644242e-01 8.281831271159e-01 8.286846510066e-01 8.291710366629e-01 8.296432437851e-01 8.300992864516e-01 8.305409898612e-01 8.309698973879e-01 8.313842536204e-01 8.317823771959e-01 8.321656445649e-01 8.325337395997e-01 8.328871135462e-01 8.332261029989e-01 8.335492020107e-01 8.338560204499e-01 8.341485819559e-01 8.344246659251e-01 8.346845505417e-01 8.349298262661e-01 8.351596789280e-01 8.353726257059e-01 8.355703733899e-01 8.357519566025e-01 8.359171862434e-01 8.360660863742e-01 8.361993457233e-01 8.363158905855e-01 8.364169127384e-01 8.365012634467e-01 8.365678722221e-01 8.366189219968e-01 8.366529021892e-01 8.366707911121e-01 8.366710101310e-01 8.366552669007e-01 8.366222159925e-01 8.365711126641e-01 8.365040837804e-01 8.364191068919e-01 8.363171201878e-01 8.361978231901e-01 8.360609361144e-01 8.359068179033e-01 8.357352361411e-01 8.355457420665e-01 8.353381795847e-01 8.351133803221e-01 8.348705622166e-01 8.346102648792e-01 8.343315881498e-01 8.340348983920e-01 8.337206397967e-01 8.333883924651e-01 8.330371988702e-01 8.326678963202e-01 8.322804413303e-01 8.318749778885e-01 8.314504992935e-01 8.310084653113e-01 8.305479090218e-01 8.300688209208e-01 8.295716661725e-01 8.290543482185e-01 8.285178739582e-01 8.279631898803e-01 8.273899866959e-01 8.267986776538e-01 8.261890455672e-01 8.255597340282e-01 8.249103971052e-01 8.242412416319e-01 8.235523296892e-01 8.228453697050e-01 8.221204802596e-01 8.213761608839e-01 8.206129253296e-01 8.198287538632e-01 8.190238749481e-01 8.181990356649e-01 8.173560957252e-01 8.164940180578e-01 8.156130023694e-01 8.147127508620e-01 8.137927251805e-01 8.128512587986e-01 8.118889414795e-01 8.109074727117e-01 8.099072949454e-01 8.088891498348e-01 8.078511614786e-01 8.067928985622e-01 8.057129444803e-01 8.046120649888e-01 8.034930466218e-01 8.023552271492e-01 8.011976324105e-01 8.000214584987e-01 7.988238652397e-01 7.976054834454e-01 7.963673968564e-01 7.951098437254e-01 7.938322316827e-01 7.925377658370e-01 7.912220163057e-01 7.898863767791e-01 7.885305157341e-01 7.871547778215e-01 7.857589039435e-01 7.843452315114e-01 7.829117996170e-01 7.814580817311e-01 7.799857823743e-01 7.784932022619e-01 7.769806745242e-01 7.754499077107e-01 7.738997793809e-01 7.723310249211e-01 7.707424200584e-01 7.691347956949e-01 7.675083726816e-01 7.658621129892e-01 7.641979564076e-01 7.625156316566e-01 7.608139046701e-01 7.590935087713e-01 7.573545868442e-01 7.555965287318e-01 7.538216809750e-01 7.520287328488e-01 7.502169146546e-01 7.483866691110e-01 7.465386705497e-01 7.446732965725e-01 7.427916603959e-01 7.408919625034e-01 7.389747245316e-01 7.370394763738e-01 7.350873299825e-01 7.331183304090e-01 7.311340375583e-01 7.291327022382e-01 7.271157258496e-01 7.250822951350e-01 7.230310876416e-01 7.209649971726e-01 7.188850546500e-01 7.167892833037e-01 7.146796860764e-01 7.125538239130e-01 7.104123541978e-01 7.082579522536e-01 7.060891073876e-01 7.039075981782e-01 7.017133924442e-01 6.995048466587e-01 6.972838522644e-01 6.950496359291e-01 6.928033765831e-01 6.905463827958e-01 6.882769093241e-01 6.859981647311e-01 6.837075894893e-01 6.814059854276e-01 6.790940573298e-01 6.767737170135e-01 6.744439625713e-01 6.721053411946e-01 6.697586735996e-01 6.674037333415e-01 6.650415224284e-01 6.626713725225e-01 6.602950892295e-01 6.579140168209e-01 6.555257778104e-01 6.531340561268e-01 6.507375800933e-01 6.483364870891e-01 6.459326232751e-01 6.435257688654e-01 6.411165459467e-01 6.387065021390e-01 6.362951317511e-01 6.338836529267e-01 6.314719316265e-01 6.290610266215e-01 6.266517952496e-01 6.242463295555e-01 6.218438950485e-01 6.194453834596e-01 6.170500063855e-01 6.146605489596e-01 6.122779711645e-01 6.099028987327e-01 6.075357522350e-01 6.051770062763e-01 6.028270873985e-01 6.004879443617e-01 5.981619274986e-01 5.958481457628e-01 5.935474822183e-01 5.912609672487e-01 5.889889231031e-01 5.867339231082e-01 5.844971679669e-01 5.822782789828e-01 5.800801256984e-01 5.779012017577e-01 5.757432755972e-01 5.736089316888e-01 5.714989970329e-01 5.694147987682e-01 5.673556393586e-01 5.653233456398e-01 5.633214473096e-01 5.613472469190e-01 5.594065465528e-01 5.574977371995e-01 5.556213469713e-01 5.537812855318e-01 5.519763068719e-01 5.502094010998e-01 5.484825229980e-01 5.467951294186e-01 5.451493516455e-01 5.435466559899e-01 5.419878478891e-01 5.404766720799e-01 5.390118848636e-01 5.375957502729e-01 5.362300638839e-01 5.349143993441e-01 5.336538581750e-01 5.324469206584e-01 5.312953010783e-01 5.302014288153e-01 5.291647520880e-01 5.281884774317e-01 5.272745856932e-01 5.264208921427e-01 5.256332138036e-01 5.249089650989e-01 5.242514483161e-01 5.236633595377e-01 5.231411364786e-01 5.226920761216e-01 5.223132697226e-01 5.220056624599e-01 5.217746545163e-01 5.216154791718e-01 5.215338540451e-01 5.215290637492e-01 5.216006361886e-01 5.217538876055e-01 5.219852907181e-01 5.222975506448e-01 5.226913571045e-01 5.231666003620e-01 5.237270282144e-01 5.243693600658e-01 5.250957187084e-01 5.259077513695e-01 5.268047728749e-01 5.277877173627e-01 5.288566155390e-01 5.300117430743e-01 5.312544251318e-01 5.325839651886e-01 5.340000303494e-01 5.355043991347e-01 5.370955025795e-01 5.387748202184e-01 5.405409358941e-01 5.423936439704e-01 5.443349176629e-01 5.463620517769e-01 5.484764992418e-01 5.506767489506e-01 5.529627067196e-01 5.553357245771e-01 5.577916137443e-01 5.603337732401e-01 5.629597771927e-01 5.656681923673e-01 5.684603116151e-01 5.713334203434e-01 5.742891105560e-01 5.773243826777e-01 5.804401406693e-01 5.836346532122e-01 5.869067500940e-01 5.902566532680e-01 5.936823372210e-01 5.971832625073e-01 6.007582509554e-01 6.044066407829e-01 6.081270186127e-01 6.119188340314e-01 6.157802836614e-01 6.197103725892e-01 6.237092844465e-01 6.277735431132e-01 6.319040525783e-01 6.360990964392e-01 6.403565004298e-01 6.446764619016e-01 6.490568829834e-01 6.534970146419e-01 6.579957895172e-01 6.625511210113e-01 6.671619156573e-01 6.718279328973e-01 6.765477171352e-01 6.813183075184e-01 6.861405607037e-01 6.910118317948e-01 6.959316223040e-01 7.008990567379e-01 7.059111663938e-01 7.109689690072e-01 7.160696855531e-01 7.212120529126e-01 7.263960283604e-01 7.316183804446e-01 7.368805625172e-01 7.421782558336e-01 7.475120027263e-01 7.528808792341e-01 7.582825724742e-01 7.637164860672e-01 7.691811400630e-01 7.746752085854e-01 7.801981821101e-01 7.857480213843e-01 7.913231562358e-01 7.969234444620e-01 8.025473375987e-01 8.081934234670e-01 8.138607732807e-01 8.195474222882e-01 8.252531661597e-01 8.309767393859e-01 8.367159574858e-01 8.424708064059e-01 8.482396097978e-01 8.540208916075e-01 8.598138824544e-01 8.656176414233e-01 8.714304487546e-01 8.772514736284e-01 8.830794169863e-01 8.889139693485e-01 8.947523480984e-01 9.005946569208e-01 9.064393417258e-01 9.122856152652e-01 9.181315505430e-01 9.239773333561e-01 9.298202834014e-01 9.356607513116e-01 9.414969403144e-01 9.473283170301e-01 9.531517539493e-01 9.589695040806e-01 9.647775877476e-01 9.705758199976e-01 9.763644895401e-01 9.821402381695e-01 9.879027461182e-01 9.936516261632e-01 9.993863988919e-01 1.005104261109e+00 1.010804767330e+00 1.016486927028e+00 1.022150181314e+00 1.027793511072e+00 1.033415153608e+00 1.039013891698e+00 1.044589735949e+00 1.050140624149e+00 1.055666877290e+00 1.061165739496e+00 1.066638392788e+00 1.072081274323e+00 1.077494681307e+00 1.082878872675e+00 1.088229778129e+00 1.093549935224e+00 1.098834914087e+00 1.104086031009e+00 1.109303109867e+00 1.114481779280e+00 1.119624747997e+00 1.124727579102e+00 1.129793287592e+00 1.134818175784e+00 1.139800520205e+00 1.144742704904e+00 1.149640648876e+00 1.154495262773e+00 1.159305423639e+00 1.164069031246e+00 1.168788157755e+00 1.173457071455e+00 1.178080211304e+00 1.182652609120e+00 1.187175692984e+00 1.191648721458e+00 1.196068243985e+00 1.200438088951e+00 1.204752334000e+00 1.209013522325e+00 1.213219813092e+00 1.217370034471e+00 1.221466008980e+00 1.225502254870e+00 1.229482954263e+00 1.233403325894e+00 1.237265741319e+00 1.241068120191e+00 1.244808651676e+00 1.248490742586e+00 1.252108212977e+00 1.255665584266e+00 1.259158274655e+00 1.262587047825e+00 1.265954049637e+00 1.269253220487e+00 1.272490126382e+00 1.275659129644e+00 1.278761811256e+00 1.281799279196e+00 1.284767320345e+00 1.287670786098e+00 1.290503046718e+00 1.293269240845e+00 1.295965448559e+00 1.298591550557e+00 1.301151436704e+00 1.303637527157e+00 1.306057447060e+00 1.308404163537e+00 1.310681070943e+00 1.312890359221e+00 1.315023627031e+00 1.317090797676e+00 1.319083534728e+00 1.321006828953e+00 1.322859047907e+00 1.324637797387e+00 1.326350659740e+00 1.327986078207e+00 1.329555599663e+00 1.331051442355e+00 1.332476988529e+00 1.333835200771e+00 1.335117622685e+00 1.336335787550e+00 1.337479588665e+00 1.338556950777e+00 1.339565675459e+00 1.340502185560e+00 1.341377325852e+00 1.342177567527e+00 1.342916521361e+00 1.343585608819e+00 1.344189509289e+00 1.344731795819e+00 1.345203107703e+00 1.345619768855e+00 1.345966202340e+00 1.346254366106e+00 1.346482866829e+00 1.346645691828e+00 1.346758723497e+00 1.346803815926e+00 1.346800194654e+00 1.346737553794e+00 1.346618975095e+00 1.346453754395e+00 1.346226846189e+00 1.345960632161e+00 1.345637689013e+00 1.345270351211e+00 1.344859450453e+00 1.344397211505e+00 1.343903385826e+00 1.343356735490e+00 1.342780632910e+00 1.342161939721e+00 1.341507305777e+00 1.340825421150e+00 1.340101746677e+00 1.339360822068e+00 1.338580810089e+00 1.337784293160e+00 1.336962700301e+00 1.336114510008e+00 1.335259199203e+00 1.334374382390e+00 1.333488159605e+00 1.332582204067e+00 1.331670112819e+00 1.330755207773e+00 1.329827316052e+00 1.328910820477e+00 1.327983336401e+00 1.327070038210e+00 1.326159200474e+00 1.325256256044e+00 1.324373539280e+00 1.323495048577e+00 1.322646853316e+00 1.321810467205e+00 1.321002100249e+00 1.320222478602e+00 1.319465563857e+00 1.318752380109e+00 1.318063497739e+00 1.317422264990e+00 1.316818594378e+00 1.316259172997e+00 1.315752403976e+00 1.315286184961e+00 1.314885665146e+00 1.314531619494e+00 1.314242420871e+00 1.314015192989e+00 1.313848013217e+00 1.313757256049e+00 1.313727003559e+00 1.313779210535e+00 1.313900993056e+00 1.314102071780e+00 1.314388856231e+00 1.314750329193e+00 1.315208016567e+00 1.315744825243e+00 1.316377397620e+00 1.317101257444e+00 1.317917608649e+00 1.318835854131e+00 1.319843429607e+00 1.320961094870e+00 1.322173026478e+00 1.323490830096e+00 1.324915346732e+00 1.326440421113e+00 1.328079355475e+00 1.329819435370e+00 1.331674368789e+00 1.333636473433e+00 1.335708051841e+00 1.337894575939e+00 1.340185632019e+00 1.342595344740e+00 1.345110361939e+00 1.347740405392e+00 1.350480146791e+00 1.353329043101e+00 1.356292619004e+00 1.359359370669e+00 1.362541061448e+00 1.365824865639e+00 1.369217029282e+00 1.372716702840e+00 1.376315323393e+00 1.380021669912e+00 1.383821229491e+00 1.387725322527e+00 1.391723021167e+00 1.395813680460e+00 1.399999802652e+00 1.404270474221e+00 1.408632976472e+00 1.413075741756e+00 1.417601481810e+00 1.422206502436e+00 1.426884447342e+00 1.431639129052e+00 1.436457958519e+00 1.441345964052e+00 1.446294452806e+00 1.451301861045e+00 1.456366072368e+00 1.461477775620e+00 1.466641189871e+00 1.471846021248e+00 1.477091756374e+00 1.482374237220e+00 1.487685982921e+00 1.493029547265e+00 1.498394180708e+00 1.503778956406e+00 1.509181104312e+00 1.514591765797e+00 1.520012058237e+00 1.525433490209e+00 1.530855042655e+00 1.536270917377e+00 1.541674756096e+00 1.547067148987e+00 1.552439589768e+00 1.557791130488e+00 1.563115662806e+00 1.568406845411e+00 1.573667627520e+00 1.578885017197e+00 1.584061920180e+00 1.589191344043e+00 1.594267025990e+00 1.599292342169e+00 1.604252592626e+00 1.609155042395e+00 1.613989031856e+00 1.618750963423e+00 1.623443860441e+00 1.628052323030e+00 1.632586835875e+00 1.637032611320e+00 1.641391184797e+00 1.645662240258e+00 1.649832847894e+00 1.653915453869e+00 1.657888303059e+00 1.661765129441e+00 1.665534598576e+00 1.669192754457e+00 1.672747646737e+00 1.676179064476e+00 1.679504615573e+00 1.682706852930e+00 1.685790178124e+00 1.688756453563e+00 1.691590426652e+00 1.694310171153e+00 1.696893164464e+00 1.699354448017e+00 1.701685743358e+00 1.703881304565e+00 1.705955068268e+00 1.707884636537e+00 1.709691089016e+00 1.711358403880e+00 1.712891190691e+00 1.714296182043e+00 1.715556114391e+00 1.716693487671e+00 1.717686956498e+00 1.718551891715e+00 1.719282399750e+00 1.719875162734e+00 1.720346123810e+00 1.720674225904e+00 1.720882059486e+00 1.720956190986e+00 1.720902854946e+00 1.720729561683e+00 1.720422907728e+00 1.720004524763e+00 1.719458377791e+00 1.718799211810e+00 1.718024869173e+00 1.717133020991e+00 1.716139576726e+00 1.715029375831e+00 1.713824162073e+00 1.712511149683e+00 1.711103522662e+00 1.709603064843e+00 1.708006230009e+00 1.706331343914e+00 1.704564107474e+00 1.702726575744e+00 1.700809475016e+00 1.698821395467e+00 1.696772079388e+00 1.694654670302e+00 1.692487856591e+00 1.690261972629e+00 1.687994384972e+00 1.685683350667e+00 1.683332575945e+00 1.680956547961e+00 1.678546118401e+00 1.676124597519e+00 1.673681348570e+00 1.671231211975e+00 1.668780158354e+00 1.666325851558e+00 1.663888421758e+00 1.661456737511e+00 1.659052847154e+00 1.656672808768e+00 1.654325328109e+00 1.652022126206e+00 1.649757715243e+00 1.647554100668e+00 1.645403661320e+00 1.643322306165e+00 1.641313978294e+00 1.639380806509e+00 1.637539585521e+00 1.635783261968e+00 1.634132877027e+00 1.632583153768e+00 1.631147461590e+00 1.629832170152e+00 1.628637879567e+00 1.627581153614e+00 1.626655675190e+00 1.625880952823e+00 1.625251907830e+00 1.624780929801e+00 1.624474598584e+00 1.624331282529e+00 1.624369301211e+00 1.624578711492e+00 1.624979863122e+00 1.625566580919e+00 1.626347948397e+00 1.627333075456e+00 1.628512801006e+00 1.629910525058e+00 1.631510858422e+00 1.633331347072e+00 1.635370419845e+00 1.637624220477e+00 1.640112073033e+00 1.642814076416e+00 1.645753051895e+00 1.648916160885e+00 1.652307446382e+00 1.655936633051e+00 1.659784851142e+00 1.663874811326e+00 1.668185765298e+00 1.672727998873e+00 1.677499229986e+00 1.682486631604e+00 1.687706319362e+00 1.693133341700e+00 1.698782481032e+00 1.704637989322e+00 1.710698457305e+00 1.716963425040e+00 1.723415308585e+00 1.730062358685e+00 1.736884684820e+00 1.743884050115e+00 1.751047880261e+00 1.758367077280e+00 1.765838440271e+00 1.773442677325e+00 1.781183269411e+00 1.789036255073e+00 1.797001040087e+00 1.805061017809e+00 1.813203378489e+00 1.821424822854e+00 1.829699026190e+00 1.838028118170e+00 1.846385607394e+00 1.854766259548e+00 1.863155686062e+00 1.871532271465e+00 1.879896295173e+00 1.888214706424e+00 1.896491329921e+00 1.904698354556e+00 1.912822954936e+00 1.920859956157e+00 1.928776126023e+00 1.936577538248e+00 1.944230779883e+00 1.951730479909e+00 1.959063726396e+00 1.966202949805e+00 1.973153834745e+00 1.979880254272e+00 1.986384402696e+00 1.992645704952e+00 1.998647005182e+00 2.004387948282e+00 2.009838650352e+00 2.015003328597e+00 2.019858126003e+00 2.024397506101e+00 2.028614334727e+00 2.032487911209e+00 2.036023461422e+00 2.039198673330e+00 2.042017318169e+00 2.044465989040e+00 2.046540115805e+00 2.048238649854e+00 2.049548184120e+00 2.050481489469e+00 2.051018195158e+00 2.051173440322e+00 2.050939495734e+00 2.050315638055e+00 2.049316837978e+00 2.047928092779e+00 2.046174938001e+00 2.044048777306e+00 2.041562868993e+00 2.038732483313e+00 2.035552837094e+00 2.032055024223e+00 2.028234268253e+00 2.024117891749e+00 2.019718211954e+00 2.015045433450e+00 2.010132351228e+00 2.004981514425e+00 1.999630624539e+00 1.994087574307e+00 1.988383291130e+00 1.982543911309e+00 1.976583716845e+00 1.970544484841e+00 1.964434462539e+00 1.958297815007e+00 1.952150969196e+00 1.946022789768e+00 1.939951118237e+00 1.933945840816e+00 1.928056750741e+00 1.922291076225e+00 1.916687129069e+00 1.911271902513e+00 1.906056431840e+00 1.901087040942e+00 1.896361959195e+00 1.891921390824e+00 1.887773705172e+00 1.883934295492e+00 1.880431452468e+00 1.877255958991e+00 1.874440163240e+00 1.871975229482e+00 1.869872370879e+00 1.868136610334e+00 1.866754453583e+00 1.865741264362e+00 1.865068399360e+00 1.864746147481e+00 1.864750067578e+00 1.865064830298e+00 1.865684904027e+00 1.866570160013e+00 1.867721957485e+00 1.869093506011e+00 1.870673320495e+00 1.872433251309e+00 1.874330094862e+00 1.876356866334e+00 1.878456521105e+00 1.880621660453e+00 1.882805535102e+00 1.884976576909e+00 1.887117823448e+00 1.889175329006e+00 1.891145227505e+00 1.892977008468e+00 1.894655312594e+00 1.896155457116e+00 1.897441341605e+00 1.898511426012e+00 1.899323245397e+00 1.899880921777e+00 1.900157918823e+00 1.900141523421e+00 1.899835820152e+00 1.899213420503e+00 1.898295838849e+00 1.897061535498e+00 1.895526934018e+00 1.893694208489e+00 1.891561147652e+00 1.889162118338e+00 1.886482114270e+00 1.883562292771e+00 1.880404966579e+00 1.877032097066e+00 1.873479916897e+00 1.869745511321e+00 1.865883301184e+00 1.861894177967e+00 1.857818740472e+00 1.853682688479e+00 1.849499355888e+00 1.845318737724e+00 1.841138464978e+00 1.837009905282e+00 1.832938917020e+00 1.828951715355e+00 1.825079555154e+00 1.821319420855e+00 1.817718659757e+00 1.814260018467e+00 1.810981022711e+00 1.807884142992e+00 1.804968699284e+00 1.802267294083e+00 1.799751109340e+00 1.797456550065e+00 1.795364216471e+00 1.793480242295e+00 1.791819487528e+00 1.790351064305e+00 1.789111219780e+00 1.788065151827e+00 1.787235304326e+00 1.786615028992e+00 1.786191326437e+00 1.785991253562e+00 1.785983003580e+00 1.786198526333e+00 1.786618670474e+00 1.787248855090e+00 1.788105812019e+00 1.789160795864e+00 1.790450697434e+00 1.791939276101e+00 1.793646686805e+00 1.795561839645e+00 1.797661178148e+00 1.799960809319e+00 1.802409762350e+00 1.805015749742e+00 1.807732927981e+00 1.810530076313e+00 1.813382878237e+00 1.816217474473e+00 1.819013878642e+00 1.821686032822e+00 1.824186873737e+00 1.826441071682e+00 1.828363718506e+00 1.829897451155e+00 1.830929982643e+00 1.831403353999e+00 1.831212312593e+00 1.830274231116e+00 1.828513530186e+00 1.825826902723e+00 1.822159332471e+00 1.817417549782e+00 1.811547895933e+00 1.804491090559e+00 1.796189745177e+00 1.786625070916e+00 1.775752433513e+00 1.763578482649e+00 1.750094866321e+00 1.735323026229e+00 1.719300568213e+00 1.702064199302e+00 1.683694208720e+00 1.664251248307e+00 1.643841591075e+00 1.622563570883e+00 1.600532621142e+00 1.577884447329e+00 1.554740609025e+00 1.531254172162e+00 1.507556484588e+00 1.483794848794e+00 1.460108895399e+00 1.436623111288e+00 1.413470544288e+00 1.390748920511e+00 1.368561819180e+00 1.346978244274e+00 1.326060033683e+00 1.305841510693e+00 1.286337736666e+00 1.267551651238e+00 1.249452294360e+00 1.232014079328e+00 1.215179146184e+00 1.198895997750e+00 1.183100687536e+00 1.167727096783e+00 1.152724443194e+00 1.138030247811e+00 1.123616452027e+00 1.109444608561e+00 1.095511811478e+00 1.081823648216e+00 1.068397366730e+00 1.055284973331e+00 1.042524392333e+00 1.030198957631e+00 1.018369441854e+00 1.007121579512e+00 9.965341339206e-01 9.866684397988e-01 9.776069107982e-01 9.693704697566e-01 9.620111025641e-01 9.555212190574e-01 9.498857909279e-01 9.450845801609e-01 9.410287143686e-01 9.376795138603e-01 9.349126974602e-01 9.326477961869e-01 9.307868756104e-01 9.291999237840e-01 9.278324472493e-01 9.265572757664e-01 9.253370389665e-01 9.241093406659e-01 9.228255659942e-01 9.215125807619e-01 9.201346785288e-01 9.187591312238e-01 9.174137056048e-01 9.161574671456e-01 9.150865074783e-01 9.142539439259e-01 9.137735183526e-01 9.137160607567e-01 9.141744813095e-01 9.152242248418e-01 9.169296914073e-01 9.193541595737e-01 9.225239032949e-01 9.264774778659e-01 9.312011060820e-01 9.366967642717e-01 9.429225629964e-01 9.498228091158e-01 9.573451452538e-01 9.653811308819e-01 9.738527909000e-01 9.826338537226e-01 9.916051178574e-01 1.000643625306e+00 1.009602613633e+00 1.018360403752e+00 1.026762483993e+00 1.034690055098e+00 1.041998694121e+00 1.048558980281e+00 1.054252546979e+00 1.058932754408e+00 1.062489963101e+00 1.064772650768e+00 1.065648232247e+00 1.064964715337e+00 1.062554271911e+00 1.058264196518e+00 1.051906959028e+00 1.043335190974e+00 1.032391901711e+00 1.018970696920e+00 1.003023384970e+00 9.845650820319e-01 9.637461657408e-01 9.408247744448e-01 9.162514461355e-01 8.906496992317e-01 8.648526059049e-01 8.440119419444e-01 8.223816754736e-01 8.020807714926e-01 7.855734705603e-01 7.746086865776e-01 7.695021990629e-01 7.691710115846e-01 7.719220734195e-01 7.765298837250e-01 7.829247812241e-01 7.921019296928e-01 8.053783482089e-01 8.233725806214e-01 8.453167595317e-01 8.691492516672e-01 8.923176063955e-01 9.127538105061e-01 9.295978897955e-01 9.433596191782e-01 9.554593032424e-01 9.673799302741e-01 9.798697271232e-01 9.925544703943e-01 1.004172839544e+00 1.013332524252e+00 1.019317357111e+00 1.022544246771e+00 1.024463332501e+00 1.026933620556e+00 1.031278843593e+00 1.037565458424e+00 1.044469132338e+00 1.049723683789e+00 1.050950464660e+00 1.046449641782e+00 1.003849324487e+00 9.160205113638e-01 8.433250232387e-01 8.442539061724e-01 9.180043893209e-01 1.006637189388e+00 1.054933850261e+00 1.040939294032e+00 9.789885069368e-01 9.128555923314e-01 8.914102695213e-01 9.254379849224e-01 9.759530725047e-01 9.940067105554e-01 9.557903336754e-01 8.744862559237e-01 7.998217583859e-01 7.925938952216e-01 8.629936776569e-01 9.567133631262e-01 1.013888720658e+00 1.006334944158e+00 9.443480626612e-01 8.741085053946e-01 8.561458076698e-01 9.111241192947e-01 9.952219885631e-01 1.048032434078e+00 1.035946403068e+00 9.651555645915e-01 8.831644774130e-01 8.605019116245e-01 9.276281791511e-01 1.036360778552e+00 1.115420226746e+00 1.122816115276e+00 1.060341366431e+00 9.768513645395e-01 9.534569411071e-01 1.035138757742e+00 1.173665522740e+00 1.282113531986e+00 1.297207402765e+00 1.196108069443e+00 1.002082760997e+00 8.007442121426e-01 7.479916697392e-01 9.060067996133e-01 1.134765396813e+00 1.304415119345e+00 1.354447792671e+00 1.273043213398e+00 1.089025031779e+00 8.743773564897e-01 7.460066848805e-01 7.868103534336e-01 9.235808779333e-01 1.041305367541e+00 1.085974483543e+00 1.057141986239e+00 9.903942787926e-01 9.371047698649e-01 9.296013365546e-01 9.539880974478e-01 9.698104304396e-01 9.498111090185e-01 8.998163361853e-01 8.568885884023e-01 8.630792044471e-01 9.215530572723e-01 9.901440407884e-01 1.020614747794e+00 9.886714142758e-01 9.042907068744e-01 8.132738862131e-01 7.802622174787e-01 8.308435882314e-01 9.181151202225e-01 9.765351339475e-01 9.692332721623e-01 8.991008355532e-01 8.101869247549e-01 7.747627982821e-01 8.325238917353e-01 9.392401514024e-01 1.020371663050e+00 1.027986131574e+00 9.542728160212e-01 8.356807445702e-01 7.543223315672e-01 7.900153146557e-01 9.187696209311e-01 1.046064711715e+00 1.099598945844e+00 1.049797409091e+00 9.090664489475e-01 7.389676051775e-01 6.580891365397e-01 7.462240013477e-01 9.154687222576e-01 1.047689775582e+00 1.081578111625e+00 1.003598476000e+00 8.429195874695e-01 6.814974085528e-01 6.492124977717e-01 7.795334954777e-01 9.534434183625e-01 1.070116644991e+00 1.086823671260e+00 1.003871900116e+00 8.604197301016e-01 7.364493454047e-01 7.236997907953e-01 8.235538877365e-01 9.465851786994e-01 1.019066332646e+00 1.012229892332e+00 9.353150581291e-01 8.298810671507e-01 7.589141068243e-01 7.666192153416e-01 8.314521598813e-01 8.948042379836e-01 9.152576546958e-01 8.847927406478e-01 8.263096645686e-01 7.830047315253e-01 7.899906338027e-01 8.403916014569e-01 8.933715031912e-01 9.106339863004e-01 8.787653766263e-01 8.416099433844e-01
 3.828658296008e-01 3.848258889576e-01 3.868038849108e-01 3.888515683641e-01 3.909691913630e-01 3.930904131941e-01 3.951436848541e-01 3.971167525612e-01 3.990698401824e-01 4.010734570796e-01 4.031479564804e-01 4.052593779052e-01 4.073522283584e-01 4.093894444698e-01 4.113697579487e-01 4.133327723656e-01 4.153400939121e-01 4.174239085362e-01 4.195522945789e-01 4.216478500925e-01 4.236639269093e-01 4.256274170159e-01 4.276092271667e-01 4.296514781693e-01 4.317420789637e-01 4.338351648168e-01 4.358961607605e-01 4.379216696071e-01 4.399326105149e-01 4.419495597310e-01 4.439852752009e-01 4.460434499780e-01 4.481221363718e-01 4.502002795905e-01 4.522450231983e-01 4.542439574874e-01 4.562323038279e-01 4.582685107852e-01 4.603712186298e-01 4.624881149487e-01 4.645479071649e-01 4.665340982591e-01 4.684987834737e-01 4.705087059596e-01 4.725847260910e-01 4.746971108700e-01 4.767981709717e-01 4.788566203495e-01 4.808751311217e-01 4.828749006801e-01 4.848798659543e-01 4.869177544040e-01 4.890100329360e-01 4.911542348740e-01 4.932978383543e-01 4.953671391880e-01 4.973436586486e-01 4.992981006375e-01 5.013316998234e-01 5.034817379909e-01 5.056872181065e-01 5.078426813507e-01 5.098853163105e-01 5.118496511170e-01 5.138378005554e-01 5.159251278229e-01 5.180946212417e-01 5.202629604187e-01 5.223725480151e-01 5.244236176264e-01 5.264497361307e-01 5.284830520571e-01 5.305451144649e-01 5.326418506533e-01 5.347643951470e-01 5.368958909701e-01 5.390054970754e-01 5.410514766754e-01 5.430304580324e-01 5.450103490650e-01 5.470794493761e-01 5.492540118589e-01 5.514478758523e-01 5.535460584158e-01 5.555051957740e-01 5.574013743615e-01 5.593795957814e-01 5.615221768448e-01 5.637556565361e-01 5.659115592209e-01 5.678865043769e-01 5.697399487463e-01 5.716333337682e-01 5.736878129781e-01 5.758771638345e-01 5.780462907566e-01 5.800526779741e-01 5.818976133807e-01 5.837252818229e-01 5.856803818122e-01 5.877792331043e-01 5.899040954533e-01 5.919150697471e-01 5.937706249870e-01 5.955627006998e-01 5.974335922644e-01 5.994361693936e-01 6.014908200491e-01 6.034685384111e-01 6.053148578508e-01 6.070927929589e-01 6.089164798660e-01 6.108468876164e-01 6.128359030275e-01 6.147732757698e-01 6.165999151168e-01 6.183705275660e-01 6.201853475023e-01 6.220941485756e-01 6.240531612063e-01 6.259727282697e-01 6.278022589716e-01 6.295831649276e-01 6.314096351462e-01 6.333288606445e-01 6.352954782131e-01 6.372243732806e-01 6.390768440848e-01 6.408891269822e-01 6.427339910105e-01 6.446523615630e-01 6.466133811981e-01 6.485460223001e-01 6.504153580794e-01 6.522523542485e-01 6.541041374889e-01 6.559869443536e-01 6.578838674675e-01 6.597623941452e-01 6.616099134759e-01 6.634426052044e-01 6.652771206676e-01 6.671052833669e-01 6.689066492731e-01 6.706879617415e-01 6.724727717303e-01 6.742739052853e-01 6.760823729151e-01 6.778698513394e-01 6.796150914358e-01 6.813320197756e-01 6.830594541176e-01 6.848187367729e-01 6.865947725225e-01 6.883583651679e-01 6.900963961045e-01 6.918110458180e-01 6.935187639018e-01 6.952318367606e-01 6.969497302035e-01 6.986683836361e-01 7.003882509840e-01 7.021036681932e-01 7.037974525531e-01 7.054605962750e-01 7.071060323268e-01 7.087539289818e-01 7.104194084954e-01 7.120946083578e-01 7.137510781303e-01 7.153721548015e-01 7.169726356065e-01 7.185774752106e-01 7.201977921582e-01 7.218190874666e-01 7.234262185139e-01 7.250167026000e-01 7.266043122893e-01 7.282013451109e-01 7.297991756560e-01 7.313792130061e-01 7.329383463087e-01 7.344906450197e-01 7.360513399994e-01 7.376182535624e-01 7.391759371857e-01 7.407084966145e-01 7.422174238660e-01 7.437204860201e-01 7.452282826749e-01 7.467332172044e-01 7.482248985184e-01 7.496960079093e-01 7.511531465679e-01 7.526057542836e-01 7.540586447413e-01 7.555038334518e-01 7.569328323022e-01 7.583479080816e-01 7.597562235209e-01 7.611615679351e-01 7.625636167608e-01 7.639547497125e-01 7.653323634844e-01 7.667011153393e-01 7.680659634098e-01 7.694253174988e-01 7.707734807594e-01 7.721070387335e-01 7.734318987613e-01 7.747501304891e-01 7.760620667570e-01 7.773622187476e-01 7.786468628154e-01 7.799191469735e-01 7.811839372304e-01 7.824416076548e-01 7.836887032933e-01 7.849234464156e-01 7.861453962800e-01 7.873582100410e-01 7.885635171344e-01 7.897588003531e-01 7.909423069130e-01 7.921149657549e-01 7.932784205569e-01 7.944302923303e-01 7.955709543387e-01 7.966994411111e-01 7.978180758792e-01 7.989262314024e-01 8.000226391544e-01 8.011061856772e-01 8.021776898624e-01 8.032380270135e-01 8.042889485834e-01 8.053283259432e-01 8.063556833514e-01 8.073699709808e-01 8.083716958332e-01 8.093632548275e-01 8.103436614317e-01 8.113117078722e-01 8.122669624896e-01 8.132096799949e-01 8.141402495896e-01 8.150589428854e-01 8.159664019762e-01 8.168612306453e-01 8.177411546610e-01 8.186095145543e-01 8.194647341442e-01 8.203068386240e-01 8.211367059990e-01 8.219526060872e-01 8.227550863536e-01 8.235445668948e-01 8.243206405143e-01 8.250833507302e-01 8.258330057765e-01 8.265693851035e-01 8.272904158928e-01 8.279979444135e-01 8.286922383360e-01 8.293735780218e-01 8.300399250277e-01 8.306919880926e-01 8.313283304658e-01 8.319511716792e-01 8.325618046805e-01 8.331577071238e-01 8.337384601469e-01 8.343051301618e-01 8.348556771035e-01 8.353930298275e-01 8.359156827584e-01 8.364230251586e-01 8.369149472018e-01 8.373924665892e-01 8.378549192076e-01 8.383010389524e-01 8.387323470246e-01 8.391485368012e-01 8.395496721716e-01 8.399351291308e-01 8.403043636604e-01 8.406578438030e-01 8.409958092648e-01 8.413179843636e-01 8.416240479924e-01 8.419147025568e-01 8.421890016827e-01 8.424464311586e-01 8.426879491869e-01 8.429138675120e-01 8.431227288415e-01 8.433159726481e-01 8.434921164277e-01 8.436513654813e-01 8.437941178816e-01 8.439196650199e-01 8.440280417282e-01 8.441202634437e-01 8.441958691142e-01 8.442529770091e-01 8.442935634973e-01 8.443174608951e-01 8.443230741264e-01 8.443109668416e-01 8.442820938368e-01 8.442352762100e-01 8.441711710488e-01 8.440897094551e-01 8.439894018003e-01 8.438723547188e-01 8.437373140330e-01 8.435843217372e-01 8.434130336854e-01 8.432241889156e-01 8.430158883427e-01 8.427904268850e-01 8.425473043188e-01 8.422852992077e-01 8.420057366131e-01 8.417074047928e-01 8.413895037642e-01 8.410526584861e-01 8.406969900424e-01 8.403240059157e-01 8.399336798265e-01 8.395234251956e-01 8.390948583663e-01 8.386452998362e-01 8.381769694550e-01 8.376886635666e-01 8.371820366793e-01 8.366583373775e-01 8.361146238158e-01 8.355516134876e-01 8.349684037645e-01 8.343651250046e-01 8.337414128491e-01 8.330994747168e-01 8.324376488926e-01 8.317584882191e-01 8.310591127892e-01 8.303390029339e-01 8.295981123457e-01 8.288373683470e-01 8.280568820638e-01 8.272574893321e-01 8.264402773867e-01 8.256023441744e-01 8.247444975254e-01 8.238646497167e-01 8.229645195706e-01 8.220452241106e-01 8.211068795133e-01 8.201487390593e-01 8.191720767605e-01 8.181737450502e-01 8.171545456533e-01 8.161161409990e-01 8.150566585959e-01 8.139781724850e-01 8.128806233854e-01 8.117630116861e-01 8.106241949445e-01 8.094657211703e-01 8.082866519598e-01 8.070879575270e-01 8.058694573153e-01 8.046312380430e-01 8.033739334173e-01 8.020966484338e-01 8.007975409286e-01 7.994798161051e-01 7.981422520804e-01 7.967846527378e-01 7.954079463320e-01 7.940114950407e-01 7.925943647371e-01 7.911586780520e-01 7.897026471030e-01 7.882274963366e-01 7.867342288597e-01 7.852202117829e-01 7.836868981862e-01 7.821344391186e-01 7.805622171789e-01 7.789730458809e-01 7.773638716086e-01 7.757354514595e-01 7.740887680622e-01 7.724220055056e-01 7.707364425082e-01 7.690342326548e-01 7.673134586969e-01 7.655740637525e-01 7.638149034599e-01 7.620385160658e-01 7.602440895382e-01 7.584335214161e-01 7.566044090351e-01 7.547581653472e-01 7.528945422573e-01 7.510114749110e-01 7.491127828290e-01 7.471983374056e-01 7.452671294198e-01 7.433202316562e-01 7.413550857774e-01 7.393743383716e-01 7.373781512735e-01 7.353661440549e-01 7.333401278924e-01 7.312994267521e-01 7.292418236571e-01 7.271708082403e-01 7.250851688415e-01 7.229843048433e-01 7.208717465869e-01 7.187448091080e-01 7.166062654644e-01 7.144537244198e-01 7.122874826705e-01 7.101100666696e-01 7.079206069963e-01 7.057194913259e-01 7.035079113604e-01 7.012857271478e-01 6.990521508956e-01 6.968097135256e-01 6.945562096463e-01 6.922931222730e-01 6.900228033177e-01 6.877438519075e-01 6.854572140924e-01 6.831624181103e-01 6.808602519078e-01 6.785521331792e-01 6.762379142597e-01 6.739183693596e-01 6.715941167306e-01 6.692658020150e-01 6.669326832777e-01 6.645968551035e-01 6.622575749263e-01 6.599160538530e-01 6.575746671316e-01 6.552319490724e-01 6.528884708072e-01 6.505450152677e-01 6.482020123385e-01 6.458626156062e-01 6.435253993349e-01 6.411920554338e-01 6.388624059955e-01 6.365362390041e-01 6.342165745125e-01 6.319043361660e-01 6.295993444977e-01 6.273021019675e-01 6.250140815503e-01 6.227343128514e-01 6.204666948279e-01 6.182108127203e-01 6.159677700385e-01 6.137390511290e-01 6.115223440967e-01 6.093221670792e-01 6.071386379174e-01 6.049723327204e-01 6.028261451322e-01 6.006984978408e-01 5.985898867840e-01 5.965044993083e-01 5.944411150142e-01 5.924035809129e-01 5.903905371196e-01 5.884025036683e-01 5.864428801792e-01 5.845112134759e-01 5.826096855607e-01 5.807409694348e-01 5.789024282891e-01 5.770987998583e-01 5.753304382286e-01 5.735961563749e-01 5.719025467702e-01 5.702471797281e-01 5.686316611772e-01 5.670578807208e-01 5.655258841651e-01 5.640408210831e-01 5.626007126470e-01 5.612064539152e-01 5.598618061120e-01 5.585658508049e-01 5.573223896271e-01 5.561317743777e-01 5.549926905020e-01 5.539118781090e-01 5.528853080170e-01 5.519178877784e-01 5.510101274863e-01 5.501613902494e-01 5.493763149446e-01 5.486532533605e-01 5.479947575295e-01 5.474037024309e-01 5.468773025541e-01 5.464216081866e-01 5.460349006811e-01 5.457171043082e-01 5.454744968916e-01 5.453021674931e-01 5.452049896112e-01 5.451832251958e-01 5.452361202851e-01 5.453689278191e-01 5.455781123934e-01 5.458657423562e-01 5.462347581800e-01 5.466827875504e-01 5.472139945019e-01 5.478257940182e-01 5.485205213636e-01 5.492997506645e-01 5.501612331186e-01 5.511084387859e-01 5.521413411547e-01 5.532580657291e-01 5.544623366120e-01 5.557514260787e-01 5.571270971285e-01 5.585908952850e-01 5.601396311030e-01 5.617758490607e-01 5.634989637563e-01 5.653082505345e-01 5.672061990406e-01 5.691882331541e-01 5.712582544302e-01 5.734145442271e-01 5.756571060147e-01 5.779848941271e-01 5.803979758870e-01 5.828967663345e-01 5.854794222894e-01 5.881457372928e-01 5.908963884730e-01 5.937282987254e-01 5.966437627812e-01 5.996404832106e-01 6.027170242343e-01 6.058744630228e-01 6.091106916223e-01 6.124255076869e-01 6.158181639900e-01 6.192865354152e-01 6.228306981479e-01 6.264504151468e-01 6.301439137672e-01 6.339096982642e-01 6.377472984383e-01 6.416556528095e-01 6.456337974276e-01 6.496803039613e-01 6.537948183820e-01 6.579749368521e-01 6.622207698737e-01 6.665304411687e-01 6.709036798523e-01 6.753379374472e-01 6.798320623175e-01 6.843867506656e-01 6.889996671099e-01 6.936686319186e-01 6.983941702914e-01 7.031725870067e-01 7.080059406192e-01 7.128906549104e-01 7.178258025506e-01 7.228109919253e-01 7.278437394133e-01 7.329241945661e-01 7.380500736097e-01 7.432207697260e-01 7.484343697833e-01 7.536891078839e-01 7.589864322309e-01 7.643218941652e-01 7.696959134298e-01 7.751067078175e-01 7.805533404026e-01 7.860342513448e-01 7.915485626096e-01 7.970946111453e-01 8.026716647994e-01 8.082783004223e-01 8.139130102305e-01 8.195743948265e-01 8.252624206621e-01 8.309739816742e-01 8.367096694343e-01 8.424676094817e-01 8.482453099556e-01 8.540434260062e-01 8.598595064011e-01 8.656931724314e-01 8.715431918445e-01 8.774075318377e-01 8.832860402206e-01 8.891769087337e-01 8.950787677301e-01 9.009906143597e-01 9.069122362805e-01 9.128408023057e-01 9.187760684569e-01 9.247172320741e-01 9.306623276305e-01 9.366103345214e-01 9.425600524114e-01 9.485104875497e-01 9.544615729475e-01 9.604098590529e-01 9.663560504447e-01 9.722983960474e-01 9.782363439101e-01 9.841673744841e-01 9.900912245141e-01 9.960073733258e-01 1.001913466267e+00 1.007809369308e+00 1.013693045693e+00 1.019564328225e+00 1.025422014297e+00 1.031264483449e+00 1.037090268455e+00 1.042899856028e+00 1.048690918349e+00 1.054461954243e+00 1.060212605828e+00 1.065942442792e+00 1.071648837930e+00 1.077332256086e+00 1.082990559008e+00 1.088623008687e+00 1.094229335276e+00 1.099806806694e+00 1.105355939947e+00 1.110875216303e+00 1.116362067561e+00 1.121818734812e+00 1.127240899748e+00 1.132630623332e+00 1.137983877991e+00 1.143300351888e+00 1.148581808394e+00 1.153823758553e+00 1.159027009472e+00 1.164190129186e+00 1.169311939133e+00 1.174392965085e+00 1.179429063452e+00 1.184423331279e+00 1.189371570024e+00 1.194273986973e+00 1.199130709389e+00 1.203937644139e+00 1.208698822530e+00 1.213408247573e+00 1.218069255331e+00 1.222678005777e+00 1.227234813100e+00 1.231739738766e+00 1.236189245388e+00 1.240585913498e+00 1.244926015331e+00 1.249210226090e+00 1.253438070739e+00 1.257607051971e+00 1.261719098374e+00 1.265769927069e+00 1.269762698076e+00 1.273693403903e+00 1.277562702864e+00 1.281371565681e+00 1.285114511504e+00 1.288797692556e+00 1.292413835066e+00 1.295966927908e+00 1.299455139373e+00 1.302874613910e+00 1.306231583834e+00 1.309517739116e+00 1.312738965788e+00 1.315891100399e+00 1.318973270352e+00 1.321990019030e+00 1.324933092747e+00 1.327810495355e+00 1.330614899302e+00 1.333348994107e+00 1.336013932396e+00 1.338603336426e+00 1.341126862845e+00 1.343573440122e+00 1.345950883300e+00 1.348255460992e+00 1.350485844254e+00 1.352647088994e+00 1.354730229370e+00 1.356746542773e+00 1.358685453917e+00 1.360552723297e+00 1.362348776102e+00 1.364066871084e+00 1.365719692388e+00 1.367292701276e+00 1.368797308001e+00 1.370228228519e+00 1.371583915187e+00 1.372874365141e+00 1.374085199342e+00 1.375231667401e+00 1.376302563184e+00 1.377303553820e+00 1.378238063004e+00 1.379096580918e+00 1.379893257720e+00 1.380614883160e+00 1.381273070212e+00 1.381863502248e+00 1.382382736399e+00 1.382844865792e+00 1.383232529999e+00 1.383564275678e+00 1.383828167760e+00 1.384029441039e+00 1.384175941121e+00 1.384252369586e+00 1.384280356603e+00 1.384241904197e+00 1.384152242100e+00 1.384007196104e+00 1.383802795351e+00 1.383555114457e+00 1.383244800044e+00 1.382896286250e+00 1.382492354269e+00 1.382042779875e+00 1.381553821816e+00 1.381011746483e+00 1.380441610360e+00 1.379819186663e+00 1.379167306481e+00 1.378478404355e+00 1.377751286486e+00 1.377002071731e+00 1.376210936871e+00 1.375405101443e+00 1.374564324674e+00 1.373704259009e+00 1.372827063363e+00 1.371922954929e+00 1.371015454104e+00 1.370081340179e+00 1.369147048833e+00 1.368200024469e+00 1.367245119579e+00 1.366295114504e+00 1.365333585033e+00 1.364387134552e+00 1.363434555455e+00 1.362496145856e+00 1.361569743043e+00 1.360649713706e+00 1.359756836193e+00 1.358871269548e+00 1.358018898206e+00 1.357185936637e+00 1.356381730188e+00 1.355613609759e+00 1.354870590696e+00 1.354177384136e+00 1.353513343338e+00 1.352899648179e+00 1.352330046621e+00 1.351806442670e+00 1.351343765954e+00 1.350924466747e+00 1.350574165871e+00 1.350277849177e+00 1.350048096924e+00 1.349887147349e+00 1.349788992548e+00 1.349773744578e+00 1.349822961093e+00 1.349957678656e+00 1.350168998658e+00 1.350460672339e+00 1.350845160904e+00 1.351307054048e+00 1.351868567818e+00 1.352514337551e+00 1.353258649710e+00 1.354098196794e+00 1.355032597831e+00 1.356073275964e+00 1.357207198764e+00 1.358452866142e+00 1.359796705624e+00 1.361247390709e+00 1.362809147598e+00 1.364471976338e+00 1.366251750428e+00 1.368133900744e+00 1.370131127354e+00 1.372239202132e+00 1.374455693890e+00 1.376788874866e+00 1.379226171858e+00 1.381782962162e+00 1.384445797375e+00 1.387222273486e+00 1.390109744184e+00 1.393103583950e+00 1.396212394735e+00 1.399422606668e+00 1.402744731527e+00 1.406168761259e+00 1.409698218952e+00 1.413333140418e+00 1.417062355449e+00 1.420897688838e+00 1.424824254905e+00 1.428849050619e+00 1.432966668523e+00 1.437169999344e+00 1.441467173868e+00 1.445843390382e+00 1.450306801665e+00 1.454845376818e+00 1.459460261907e+00 1.464150809847e+00 1.468906418584e+00 1.473734372867e+00 1.478619124811e+00 1.483567018622e+00 1.488569878083e+00 1.493622680125e+00 1.498728380358e+00 1.503873798317e+00 1.509062260900e+00 1.514287118176e+00 1.519543165372e+00 1.524829925024e+00 1.530137994800e+00 1.535468182171e+00 1.540814321598e+00 1.546171473946e+00 1.551538223410e+00 1.556904723775e+00 1.562273694225e+00 1.567636033220e+00 1.572989412332e+00 1.578330937152e+00 1.583651280977e+00 1.588953393691e+00 1.594226635883e+00 1.599469734797e+00 1.604680214334e+00 1.609849473724e+00 1.614978223845e+00 1.620059271222e+00 1.625089103737e+00 1.630067620641e+00 1.634982008247e+00 1.639841095588e+00 1.644628966768e+00 1.649349551271e+00 1.653998902710e+00 1.658566085576e+00 1.663060517062e+00 1.667463800287e+00 1.671786826084e+00 1.676016967227e+00 1.680152149792e+00 1.684197360761e+00 1.688135410264e+00 1.691980937838e+00 1.695715087627e+00 1.699345317241e+00 1.702868925261e+00 1.706273590176e+00 1.709574525330e+00 1.712749654401e+00 1.715813628430e+00 1.718756017173e+00 1.721573029868e+00 1.724275188730e+00 1.726841835805e+00 1.729293708116e+00 1.731610864036e+00 1.733800775939e+00 1.735867796183e+00 1.737795246245e+00 1.739603468865e+00 1.741270182843e+00 1.742812726148e+00 1.744223194090e+00 1.745497350986e+00 1.746649025044e+00 1.747658616585e+00 1.748547983939e+00 1.749300967719e+00 1.749925524282e+00 1.750426212765e+00 1.750791737131e+00 1.751041146637e+00 1.751156699483e+00 1.751154568999e+00 1.751030934113e+00 1.750783634844e+00 1.750426503916e+00 1.749943162742e+00 1.749357051769e+00 1.748652679240e+00 1.747842529133e+00 1.746929243645e+00 1.745908224635e+00 1.744795043500e+00 1.743576931455e+00 1.742273652105e+00 1.740875680902e+00 1.739392851713e+00 1.737831922465e+00 1.736184039165e+00 1.734471409108e+00 1.732681063714e+00 1.730828723565e+00 1.728913857087e+00 1.726938952874e+00 1.724918398228e+00 1.722841131380e+00 1.720729965465e+00 1.718574122637e+00 1.716388183794e+00 1.714177086584e+00 1.711937334015e+00 1.709689251732e+00 1.707421466951e+00 1.705154949206e+00 1.702885212273e+00 1.700619350921e+00 1.698371633354e+00 1.696132688489e+00 1.693926593704e+00 1.691743810674e+00 1.689600438247e+00 1.687500314062e+00 1.685443736192e+00 1.683450699024e+00 1.681510383407e+00 1.679645832442e+00 1.677850541593e+00 1.676137530504e+00 1.674515516652e+00 1.672980650672e+00 1.671553555114e+00 1.670227743061e+00 1.669020488774e+00 1.667929891497e+00 1.666965403853e+00 1.666138319800e+00 1.665443891403e+00 1.664902374704e+00 1.664504509386e+00 1.664270018155e+00 1.664196130996e+00 1.664289021148e+00 1.664562027149e+00 1.665007107118e+00 1.665646176763e+00 1.666466977518e+00 1.667486974165e+00 1.668706832279e+00 1.670124006042e+00 1.671758860917e+00 1.673594553385e+00 1.675652309151e+00 1.677924055244e+00 1.680414916893e+00 1.683135128202e+00 1.686068901259e+00 1.689240270566e+00 1.692630022483e+00 1.696250837459e+00 1.700103569452e+00 1.704176062042e+00 1.708486654151e+00 1.713012988993e+00 1.717772659514e+00 1.722750579777e+00 1.727947082237e+00 1.733366112956e+00 1.738990054074e+00 1.744830924393e+00 1.750869582711e+00 1.757108669219e+00 1.763541803595e+00 1.770157835918e+00 1.776958183322e+00 1.783923354258e+00 1.791058726351e+00 1.798344329752e+00 1.805777694043e+00 1.813347834062e+00 1.821039745522e+00 1.828853172635e+00 1.836762886810e+00 1.844771872648e+00 1.852855940830e+00 1.861009234578e+00 1.869219837203e+00 1.877466544911e+00 1.885748699343e+00 1.894035745349e+00 1.902329306261e+00 1.910605579875e+00 1.918849378305e+00 1.927056265582e+00 1.935191891299e+00 1.943262736050e+00 1.951235555824e+00 1.959104272200e+00 1.966854195072e+00 1.974458313386e+00 1.981920414924e+00 1.989204013692e+00 1.996310036726e+00 2.003215972422e+00 2.009902544889e+00 2.016370821986e+00 2.022585032908e+00 2.028551123877e+00 2.034241239932e+00 2.039647117774e+00 2.044761061420e+00 2.049558668040e+00 2.054041919667e+00 2.058187644392e+00 2.061994580153e+00 2.065449142925e+00 2.068539857060e+00 2.071267141583e+00 2.073611196318e+00 2.075580038321e+00 2.077153775500e+00 2.078339477001e+00 2.079129651928e+00 2.079516636166e+00 2.079512218756e+00 2.079099264901e+00 2.078296245326e+00 2.077093396794e+00 2.075496921398e+00 2.073520109836e+00 2.071152714905e+00 2.068423036882e+00 2.065321371872e+00 2.061869108328e+00 2.058078110903e+00 2.053950903108e+00 2.049519307003e+00 2.044781480880e+00 2.039768753715e+00 2.034491795541e+00 2.028970907315e+00 2.023235511580e+00 2.017293446906e+00 2.011184747904e+00 2.004918878391e+00 1.998533640291e+00 1.992048855438e+00 1.985489677543e+00 1.978895771251e+00 1.972275985376e+00 1.965681834682e+00 1.959122390495e+00 1.952635798725e+00 1.946255337703e+00 1.939993184565e+00 1.933900179194e+00 1.927978759816e+00 1.922273609375e+00 1.916802978610e+00 1.911583762792e+00 1.906654747077e+00 1.902012386647e+00 1.897699190724e+00 1.893712656311e+00 1.890071787823e+00 1.886794799062e+00 1.883873246874e+00 1.881333947563e+00 1.879158706126e+00 1.877361306427e+00 1.875933740169e+00 1.874864601971e+00 1.874159686402e+00 1.873784817868e+00 1.873748904489e+00 1.874015720197e+00 1.874575428533e+00 1.875406832309e+00 1.876473073106e+00 1.877769504100e+00 1.879243783783e+00 1.880886929919e+00 1.882659806834e+00 1.884524645008e+00 1.886471118456e+00 1.888439496603e+00 1.890424577981e+00 1.892374893461e+00 1.894268858911e+00 1.896082434109e+00 1.897767223155e+00 1.899323246908e+00 1.900699112616e+00 1.901890260693e+00 1.902866020550e+00 1.903603486723e+00 1.904102829334e+00 1.904325355034e+00 1.904284643514e+00 1.903952952561e+00 1.903333405533e+00 1.902426380473e+00 1.901216529726e+00 1.899730971562e+00 1.897947588093e+00 1.895896897160e+00 1.893579576413e+00 1.891004508545e+00 1.888203871759e+00 1.885168391699e+00 1.881947246566e+00 1.878536179516e+00 1.874970263256e+00 1.871274890954e+00 1.867455926517e+00 1.863565760516e+00 1.859598699999e+00 1.855600230801e+00 1.851585028380e+00 1.847570786170e+00 1.843596349399e+00 1.839654586196e+00 1.835794935620e+00 1.832008402813e+00 1.828325000877e+00 1.824758260927e+00 1.821303505716e+00 1.817999505597e+00 1.814819026293e+00 1.811800006958e+00 1.808927330882e+00 1.806205534843e+00 1.803652875542e+00 1.801240645715e+00 1.799004539927e+00 1.796912572755e+00 1.794983012374e+00 1.793217467978e+00 1.791595949648e+00 1.790150432401e+00 1.788847983322e+00 1.787719629395e+00 1.786754376433e+00 1.785953195256e+00 1.785337947333e+00 1.784884870497e+00 1.784631643554e+00 1.784555306709e+00 1.784674412164e+00 1.784992846332e+00 1.785493355800e+00 1.786203810343e+00 1.787085954019e+00 1.788158662683e+00 1.789393309020e+00 1.790768435267e+00 1.792278786078e+00 1.793864342471e+00 1.795518812006e+00 1.797173548026e+00 1.798789932350e+00 1.800313120144e+00 1.801661985020e+00 1.802791841180e+00 1.803598398160e+00 1.804024760163e+00 1.803972612151e+00 1.803355238827e+00 1.802096249008e+00 1.800084824995e+00 1.797256721918e+00 1.793508181994e+00 1.788768248457e+00 1.782961112859e+00 1.776009480488e+00 1.767871668894e+00 1.758478858143e+00 1.747810236346e+00 1.735831156805e+00 1.722531437705e+00 1.707923162079e+00 1.692010582547e+00 1.674845568522e+00 1.656461768520e+00 1.636936442481e+00 1.616347143589e+00 1.594784562770e+00 1.572368336933e+00 1.549204915577e+00 1.525439310936e+00 1.501197267961e+00 1.476629190263e+00 1.451882391796e+00 1.427094898882e+00 1.402420553552e+00 1.377981983587e+00 1.353915327675e+00 1.330326595904e+00 1.307314004437e+00 1.284960009874e+00 1.263317288910e+00 1.242434417663e+00 1.222321337566e+00 1.202988182968e+00 1.184410816705e+00 1.166561592832e+00 1.149398803650e+00 1.132867237350e+00 1.116921745193e+00 1.101497616382e+00 1.086559214594e+00 1.072059250294e+00 1.057972109351e+00 1.044287040306e+00 1.030997986718e+00 1.018135992715e+00 1.005719312852e+00 9.938115747981e-01 9.824591852237e-01 9.717354080746e-01 9.617162570131e-01 9.524544207201e-01 9.440390439104e-01 9.364947988287e-01 9.298808260667e-01 9.242050417049e-01 9.194562179206e-01 9.156310648941e-01 9.126448057257e-01 9.104652815195e-01 9.089751795735e-01 9.080822803552e-01 9.076918520432e-01 9.076558454529e-01 9.079086595038e-01 9.083066639229e-01 9.087824135934e-01 9.092632672086e-01 9.096675274369e-01 9.100001478967e-01 9.102061265984e-01 9.103220015322e-01 9.103655129655e-01 9.103726419465e-01 9.104258591139e-01 9.105708572112e-01 9.109093572663e-01 9.115122553771e-01 9.124708068876e-01 9.138641719621e-01 9.157644302807e-01 9.182419833194e-01 9.213353693882e-01 9.250989001229e-01 9.295321889437e-01 9.346531732013e-01 9.404421204868e-01 9.468578754816e-01 9.538690468154e-01 9.613857463692e-01 9.693460910782e-01 9.776445026989e-01 9.861748213490e-01 9.948299097963e-01 1.003474512845e+00 1.012000256979e+00 1.020262924288e+00 1.028151903602e+00 1.035536185582e+00 1.042294380843e+00 1.048324368068e+00 1.053492675061e+00 1.057706668305e+00 1.060837996439e+00 1.062773148536e+00 1.063383657791e+00 1.062521974081e+00 1.060051261433e+00 1.055790680117e+00 1.049589183282e+00 1.041271452157e+00 1.030689437928e+00 1.017735874885e+00 1.002338017720e+00 9.845302357275e-01 9.644319603671e-01 9.423240427882e-01 9.186436900066e-01 8.940202135636e-01 8.734435460878e-01 8.513872918659e-01 8.298879559347e-01 8.113660645287e-01 7.976024410862e-01 7.890368256760e-01 7.847719216907e-01 7.833130938041e-01 7.836146630767e-01 7.857875066745e-01 7.910333368189e-01 8.008990540302e-01 8.162222611631e-01 8.363774979779e-01 8.593306554994e-01 8.824620036180e-01 9.035920372682e-01 9.217360541676e-01 9.372894206842e-01 9.515605982437e-01 9.659120889797e-01 9.809639599666e-01 9.962154820588e-01 1.010300177519e+00 1.021747266820e+00 1.029796057262e+00 1.034841406275e+00 1.038334612983e+00 1.042152103605e+00 1.047665719610e+00 1.055018379713e+00 1.062981205335e+00 1.069372641772e+00 1.071664731512e+00 1.064398621906e+00 1.007051127011e+00 9.166024599150e-01 8.576075641287e-01 8.801144040626e-01 9.659050230681e-01 1.051695831387e+00 1.087630913312e+00 1.059453419441e+00 9.890165394214e-01 9.252521126834e-01 9.145171936091e-01 9.570557483177e-01 1.006965137909e+00 1.016969793700e+00 9.693069085068e-01 8.845304284532e-01 8.177953626269e-01 8.253679728971e-01 9.036859130400e-01 9.927583544767e-01 1.036482992635e+00 1.013017637882e+00 9.396009740695e-01 8.685713682220e-01 8.599704239901e-01 9.232215670300e-01 1.005142218310e+00 1.045745032292e+00 1.016795864793e+00 9.318798435468e-01 8.472427436042e-01 8.374910855275e-01 9.214720159261e-01 1.037046431339e+00 1.112044802286e+00 1.110703512404e+00 1.043056672292e+00 9.658112013211e-01 9.597995516810e-01 1.054573201400e+00 1.189648621336e+00 1.280217301872e+00 1.270819584975e+00 1.148443373298e+00 9.502486139191e-01 7.830166913611e-01 7.991892493583e-01 9.949869085396e-01 1.217924667843e+00 1.358782450221e+00 1.370388575829e+00 1.250956413233e+00 1.040277058957e+00 8.262255305404e-01 7.396850533130e-01 8.300557850127e-01 9.833415944193e-01 1.090321123762e+00 1.110165541173e+00 1.052384030943e+00 9.616716952867e-01 8.978258784437e-01 8.948215167527e-01 9.301087338513e-01 9.547630600433e-01 9.398071671320e-01 8.931573559472e-01 8.536199270460e-01 8.617446115013e-01 9.174355352258e-01 9.781300901814e-01 9.984439324997e-01 9.584053032182e-01 8.728227915408e-01 7.910070563348e-01 7.735244462140e-01 8.324318895784e-01 9.144071596541e-01 9.588773656499e-01 9.367786655623e-01 8.588015917208e-01 7.758736094158e-01 7.590495536003e-01 8.308924258849e-01 9.345820422307e-01 9.994570867810e-01 9.868808546199e-01 8.994309510251e-01 7.858805932707e-01 7.366825157675e-01 8.107597468462e-01 9.529467251179e-01 1.068966072405e+00 1.098408266882e+00 1.022851659909e+00 8.663208260073e-01 7.059036772632e-01 6.679837356729e-01 7.919309988948e-01 9.627946392536e-01 1.074749655281e+00 1.079267773416e+00 9.727612500894e-01 7.951888118653e-01 6.440216321475e-01 6.512590933735e-01 8.063025539712e-01 9.753487774498e-01 1.070495063156e+00 1.060492060607e+00 9.557521878693e-01 8.069110619066e-01 7.054667156848e-01 7.319170529476e-01 8.514955424470e-01 9.677254489567e-01 1.018829156966e+00 9.879957112183e-01 8.956790579731e-01 7.944324156319e-01 7.504607777838e-01 7.889411979718e-01 8.650334125398e-01 9.181189234987e-01 9.160546461494e-01 8.621896740224e-01 7.919907653049e-01 7.588838312443e-01 7.931555208667e-01 8.684924968361e-01 9.320147047395e-01 9.456478124964e-01 9.015231584462e-01 8.522250844436e-01
 3.521960117727e-01 3.542214880114e-01 3.562529741296e-01 3.583434067304e-01 3.605000889587e-01 3.626658766088e-01 3.647727319736e-01 3.668091422382e-01 3.688287607769e-01 3.708900490075e-01 3.730093340379e-01 3.751592023698e-01 3.772984229385e-01 3.793960666180e-01 3.814458104428e-01 3.834782482492e-01 3.855451754627e-01 3.876758136257e-01 3.898447655763e-01 3.919890497583e-01 3.940708158795e-01 3.961106729242e-01 3.981651813685e-01 4.002681916671e-01 4.024075778705e-01 4.045472018264e-01 4.066636304262e-01 4.087594875110e-01 4.108502573987e-01 4.129435953366e-01 4.150415985334e-01 4.171497846514e-01 4.192786908970e-01 4.214192669155e-01 4.235428591810e-01 4.256260556884e-01 4.276913790843e-01 4.297899810239e-01 4.319455049784e-01 4.341179546082e-01 4.362467734643e-01 4.383155491259e-01 4.403646420506e-01 4.424523248537e-01 4.445935343786e-01 4.467637132738e-01 4.489234923182e-01 4.510517145276e-01 4.531522598115e-01 4.552394795026e-01 4.573263847169e-01 4.594323940534e-01 4.615831163112e-01 4.637887305630e-01 4.660053198881e-01 4.681623045674e-01 4.702314946278e-01 4.722690304982e-01 4.743699845711e-01 4.765794919725e-01 4.788525530502e-01 4.810908010525e-01 4.832269787045e-01 4.852834022519e-01 4.873522806770e-01 4.895093305405e-01 4.917442029583e-01 4.939870004913e-01 4.961838499321e-01 4.983295864683e-01 5.004469629865e-01 5.025637055954e-01 5.046997562086e-01 5.068676761548e-01 5.090671615387e-01 5.112871348571e-01 5.134921547536e-01 5.156339116172e-01 5.177007571585e-01 5.197584001645e-01 5.219002213180e-01 5.241517772846e-01 5.264369364219e-01 5.286373463199e-01 5.306985260124e-01 5.326842003372e-01 5.347392130053e-01 5.369545842929e-01 5.392698845272e-01 5.415231009855e-01 5.436069936726e-01 5.455649427439e-01 5.475472450710e-01 5.496769962026e-01 5.519406929190e-01 5.541986327425e-01 5.563106873037e-01 5.582687894828e-01 5.602007363543e-01 5.622423248924e-01 5.644161905750e-01 5.666226595705e-01 5.687316990702e-01 5.706995152332e-01 5.726058891336e-01 5.745781813206e-01 5.766674373353e-01 5.788017078758e-01 5.808678298618e-01 5.828197915325e-01 5.847141357160e-01 5.866517123147e-01 5.886840341629e-01 5.907607813774e-01 5.927844181584e-01 5.947093280167e-01 5.965918140563e-01 5.985263388507e-01 6.005483300045e-01 6.026083164968e-01 6.046193695110e-01 6.065440118277e-01 6.084316367854e-01 6.103748795557e-01 6.124139464193e-01 6.144924658712e-01 6.165244355504e-01 6.184767490551e-01 6.203921913556e-01 6.223488883726e-01 6.243853146415e-01 6.264638323126e-01 6.285090151532e-01 6.304865134111e-01 6.324302288332e-01 6.343907748263e-01 6.363873713953e-01 6.384010864366e-01 6.403973675813e-01 6.423608443269e-01 6.443070297901e-01 6.462539343798e-01 6.481942309762e-01 6.501119105440e-01 6.520118524834e-01 6.539162344370e-01 6.558373563998e-01 6.577636737892e-01 6.596680068578e-01 6.615304693239e-01 6.633666322835e-01 6.652155870131e-01 6.670976783635e-01 6.689958732401e-01 6.708818796272e-01 6.727415879249e-01 6.745779533945e-01 6.764073665356e-01 6.782432048824e-01 6.800856700787e-01 6.819302756468e-01 6.837765627377e-01 6.856173440214e-01 6.874355781245e-01 6.892234110862e-01 6.909949743269e-01 6.927721445148e-01 6.945671401667e-01 6.963717789567e-01 6.981569297117e-01 6.999072847232e-01 7.016379184432e-01 7.033759334221e-01 7.051289184992e-01 7.068826063449e-01 7.086224300271e-01 7.103468446612e-01 7.120696368542e-01 7.138021118134e-01 7.155347099825e-01 7.172492271354e-01 7.189432363408e-01 7.206326774382e-01 7.223313605236e-01 7.240360900180e-01 7.257303219045e-01 7.274009355823e-01 7.290479929611e-01 7.306912291916e-01 7.323399207903e-01 7.339854137709e-01 7.356174456016e-01 7.372296363258e-01 7.388286277623e-01 7.404246667907e-01 7.420209440206e-01 7.436101600279e-01 7.451831757335e-01 7.467430817891e-01 7.482972417589e-01 7.498493843578e-01 7.513977103955e-01 7.529355094647e-01 7.544613425391e-01 7.559782902687e-01 7.574916658885e-01 7.590004496269e-01 7.604982143742e-01 7.619828649700e-01 7.634583524088e-01 7.649277048662e-01 7.663915810775e-01 7.678445371973e-01 7.692822450769e-01 7.707077156801e-01 7.721272281302e-01 7.735390748358e-01 7.749411029349e-01 7.763313513570e-01 7.777101284053e-01 7.790800933434e-01 7.804423148673e-01 7.817953360739e-01 7.831369683818e-01 7.844688569759e-01 7.857918938776e-01 7.871039329458e-01 7.884044780086e-01 7.896945440780e-01 7.909744228801e-01 7.922445982346e-01 7.935039649182e-01 7.947510685632e-01 7.959854439498e-01 7.972100170443e-01 7.984257605356e-01 7.996300880771e-01 8.008228327139e-01 8.020035823900e-01 8.031723862683e-01 8.043305524369e-01 8.054790496385e-01 8.066154503683e-01 8.077398554844e-01 8.088521804154e-01 8.099521936296e-01 8.110408083911e-01 8.121196247354e-01 8.131855749191e-01 8.142382179351e-01 8.152784659853e-01 8.163062874784e-01 8.173221203100e-01 8.183261079956e-01 8.193168583945e-01 8.202935516608e-01 8.212587106311e-01 8.222114481290e-01 8.231504869864e-01 8.240771212773e-01 8.249901628652e-01 8.258893429997e-01 8.267752654609e-01 8.276487310341e-01 8.285091283375e-01 8.293552114270e-01 8.301873501408e-01 8.310051652093e-01 8.318089961057e-01 8.326018450920e-01 8.333794367456e-01 8.341427408265e-01 8.348917928973e-01 8.356266465792e-01 8.363481473270e-01 8.370549104770e-01 8.377472268767e-01 8.384255433810e-01 8.390886356920e-01 8.397369680916e-01 8.403695776401e-01 8.409885313807e-01 8.415922761367e-01 8.421812752504e-01 8.427551803133e-01 8.433134288521e-01 8.438562126811e-01 8.443847221007e-01 8.448965248792e-01 8.453934193078e-01 8.458753553467e-01 8.463409163712e-01 8.467901331025e-01 8.472239490843e-01 8.476425391930e-01 8.480447290436e-01 8.484310479591e-01 8.488004941358e-01 8.491537780798e-01 8.494910699813e-01 8.498119428575e-01 8.501157036657e-01 8.504033446378e-01 8.506745636904e-01 8.509280793527e-01 8.511655839536e-01 8.513863569868e-01 8.515892265167e-01 8.517752342797e-01 8.519443491504e-01 8.520955377765e-01 8.522294821434e-01 8.523473561437e-01 8.524472215976e-01 8.525293856493e-01 8.525939815746e-01 8.526409888267e-01 8.526697042344e-01 8.526809240146e-01 8.526746616149e-01 8.526502066763e-01 8.526083330620e-01 8.525482981342e-01 8.524705860935e-01 8.523747928836e-01 8.522591231141e-01 8.521253595470e-01 8.519733610925e-01 8.518032392605e-01 8.516148509037e-01 8.514090316111e-01 8.511838805190e-01 8.509385285382e-01 8.506735077220e-01 8.503896678676e-01 8.500881166777e-01 8.497682607853e-01 8.494295945355e-01 8.490712762086e-01 8.486931275015e-01 8.482946036448e-01 8.478762001171e-01 8.474387848103e-01 8.469832189734e-01 8.465085633363e-01 8.460154366852e-01 8.455004897467e-01 8.449653256756e-01 8.444100386336e-01 8.438352488629e-01 8.432414742164e-01 8.426290853139e-01 8.419974248464e-01 8.413445255269e-01 8.406709291127e-01 8.399762958743e-01 8.392616320411e-01 8.385293900345e-01 8.377769505537e-01 8.370052786672e-01 8.362120897636e-01 8.353981065126e-01 8.345639429523e-01 8.337088102346e-01 8.328349845484e-01 8.319413691136e-01 8.310279780219e-01 8.300934869622e-01 8.291390337441e-01 8.281632470157e-01 8.271672539822e-01 8.261528914569e-01 8.251168071168e-01 8.240613672792e-01 8.229857670981e-01 8.218884763746e-01 8.207722652108e-01 8.196354609841e-01 8.184787926168e-01 8.173021032169e-01 8.161056464529e-01 8.148886239085e-01 8.136509540164e-01 8.123939564431e-01 8.111162310654e-01 8.098199284518e-01 8.085033587994e-01 8.071658227644e-01 8.058088411114e-01 8.044322552535e-01 8.030367123783e-01 8.016214295880e-01 8.001854037026e-01 7.987299426996e-01 7.972555347188e-01 7.957610036829e-01 7.942495918475e-01 7.927175916376e-01 7.911653198305e-01 7.895951092391e-01 7.880047180543e-01 7.863961397400e-01 7.847694025732e-01 7.831236312888e-01 7.814603916837e-01 7.797782585187e-01 7.780757619344e-01 7.763560392485e-01 7.746191572164e-01 7.728656715842e-01 7.710946008165e-01 7.693043436868e-01 7.674965063059e-01 7.656724113017e-01 7.638304530651e-01 7.619728350671e-01 7.600998496716e-01 7.582084587424e-01 7.563021696105e-01 7.543790641062e-01 7.524401568308e-01 7.504864290945e-01 7.485178943197e-01 7.465347617694e-01 7.445373643234e-01 7.425236222607e-01 7.404961142060e-01 7.384560898228e-01 7.364008599423e-01 7.343341095152e-01 7.322539675844e-01 7.301604956950e-01 7.280555836693e-01 7.259374571555e-01 7.238081705365e-01 7.216682169321e-01 7.195175456908e-01 7.173568120387e-01 7.151857173010e-01 7.130036218593e-01 7.108133617807e-01 7.086139191525e-01 7.064062617179e-01 7.041912141768e-01 7.019685173696e-01 6.997382067157e-01 6.975016116224e-01 6.952582702384e-01 6.930100810822e-01 6.907585038709e-01 6.885008360417e-01 6.862398399293e-01 6.839759010917e-01 6.817076499162e-01 6.794388003670e-01 6.771689640718e-01 6.748983116236e-01 6.726276001080e-01 6.703554940761e-01 6.680859284699e-01 6.658196272146e-01 6.635551568247e-01 6.612952332249e-01 6.590381369693e-01 6.567858164804e-01 6.545401234852e-01 6.523008763681e-01 6.500692325581e-01 6.478468132523e-01 6.456309062183e-01 6.434258573623e-01 6.412320722441e-01 6.390498863504e-01 6.368814360685e-01 6.347250674668e-01 6.325834560536e-01 6.304569178691e-01 6.283469004843e-01 6.262559930807e-01 6.241832119352e-01 6.221284048100e-01 6.200955401558e-01 6.180837167157e-01 6.160955227154e-01 6.141324639931e-01 6.121927838286e-01 6.102798626497e-01 6.083949535977e-01 6.065374381650e-01 6.047120860200e-01 6.029166420658e-01 6.011539252074e-01 5.994256525403e-01 5.977307621822e-01 5.960738218593e-01 5.944548619633e-01 5.928730473577e-01 5.913332267240e-01 5.898325904264e-01 5.883768938698e-01 5.869654412796e-01 5.855968289938e-01 5.842773695386e-01 5.830050141433e-01 5.817821892617e-01 5.806115926321e-01 5.794907836699e-01 5.784256808677e-01 5.774141355644e-01 5.764585751601e-01 5.755626728006e-01 5.747232893756e-01 5.739447317517e-01 5.732278771964e-01 5.725728163539e-01 5.719838402306e-01 5.714584904291e-01 5.710001559672e-01 5.706103340019e-01 5.702876732129e-01 5.700368365625e-01 5.698567239699e-01 5.697479248020e-01 5.697142157044e-01 5.697522374675e-01 5.698679515724e-01 5.700594300888e-01 5.703274590976e-01 5.706749027002e-01 5.710999575547e-01 5.716059305141e-01 5.721924987137e-01 5.728592382423e-01 5.736093508836e-01 5.744416880864e-01 5.753569165056e-01 5.763570567058e-01 5.774398069313e-01 5.786095108243e-01 5.798627099028e-01 5.812013785387e-01 5.826268099075e-01 5.841365910655e-01 5.857337264665e-01 5.874165118228e-01 5.891856865302e-01 5.910425840372e-01 5.929836778810e-01 5.950117221225e-01 5.971269786260e-01 5.993269822155e-01 6.016131234963e-01 6.039844657142e-01 6.064417877221e-01 6.089837586674e-01 6.116091235685e-01 6.143190567487e-01 6.171120304012e-01 6.199875838150e-01 6.229457697988e-01 6.259850489300e-01 6.291064822935e-01 6.323065359781e-01 6.355863502394e-01 6.389458533099e-01 6.423823650962e-01 6.458961881255e-01 6.494861561283e-01 6.531512571185e-01 6.568918149607e-01 6.607045765578e-01 6.645896838695e-01 6.685470339553e-01 6.725744648124e-01 6.766710158650e-01 6.808353352726e-01 6.850677413034e-01 6.893654889602e-01 6.937290793705e-01 6.981559126153e-01 7.026448091699e-01 7.071962085771e-01 7.118071316146e-01 7.164777530732e-01 7.212060787341e-01 7.259915999882e-01 7.308325160890e-01 7.357279766319e-01 7.406760789313e-01 7.456761210601e-01 7.507267366743e-01 7.558275556752e-01 7.609751501956e-01 7.661702018210e-01 7.714111269001e-01 7.766963566451e-01 7.820249908036e-01 7.873945417436e-01 7.928054080629e-01 7.982562991228e-01 8.037444911938e-01 8.092693824329e-01 8.148306766954e-01 8.204257153052e-01 8.260535825282e-01 8.317139460842e-01 8.374035692447e-01 8.431240496987e-01 8.488720393587e-01 8.546466064572e-01 8.604470751159e-01 8.662719963997e-01 8.721199189252e-01 8.779891776074e-01 8.838802198800e-01 8.897897003994e-01 8.957174340404e-01 9.016623802303e-01 9.076234037431e-01 9.135983009602e-01 9.195864570537e-01 9.255865948000e-01 9.315980372642e-01 9.376181458180e-01 9.436483943364e-01 9.496846941629e-01 9.557269183673e-01 9.617746560360e-01 9.678262682557e-01 9.738794391420e-01 9.799341830928e-01 9.859887996659e-01 9.920424350133e-01 9.980945646364e-01 1.004142218302e+00 1.010185738777e+00 1.016223448150e+00 1.022254339806e+00 1.028276077567e+00 1.034289834993e+00 1.040292707006e+00 1.046283962386e+00 1.052262471563e+00 1.058227229555e+00 1.064177544276e+00 1.070110750450e+00 1.076027507874e+00 1.081925227120e+00 1.087803531758e+00 1.093662186074e+00 1.099497204289e+00 1.105310551891e+00 1.111099986886e+00 1.116864165244e+00 1.122602123038e+00 1.128312814081e+00 1.133995006376e+00 1.139648752811e+00 1.145270694732e+00 1.150862112429e+00 1.156419266160e+00 1.161945013618e+00 1.167434220884e+00 1.172888286050e+00 1.178305184948e+00 1.183684343900e+00 1.189025534869e+00 1.194324918031e+00 1.199584923806e+00 1.204802355499e+00 1.209976173609e+00 1.215107934405e+00 1.220192659438e+00 1.225233321900e+00 1.230225892383e+00 1.235171019918e+00 1.240068048689e+00 1.244913312566e+00 1.249711151443e+00 1.254454726640e+00 1.259147181383e+00 1.263785884488e+00 1.268369286954e+00 1.272900090768e+00 1.277372508718e+00 1.281790370685e+00 1.286148587829e+00 1.290448410088e+00 1.294691358924e+00 1.298871286278e+00 1.302993977375e+00 1.307051175441e+00 1.311047972793e+00 1.314982158358e+00 1.318850163593e+00 1.322657356257e+00 1.326395453220e+00 1.330071597581e+00 1.333678830064e+00 1.337219234679e+00 1.340693697385e+00 1.344096414833e+00 1.347434389256e+00 1.350699810922e+00 1.353896887788e+00 1.357023916567e+00 1.360077580969e+00 1.363064497656e+00 1.365974467372e+00 1.368816327385e+00 1.371583540200e+00 1.374277306471e+00 1.376900657861e+00 1.379446462315e+00 1.381922700621e+00 1.384321905255e+00 1.386647844484e+00 1.388900670151e+00 1.391075279422e+00 1.393180694982e+00 1.395205360453e+00 1.397159709448e+00 1.399037169706e+00 1.400838321242e+00 1.402568806771e+00 1.404218919077e+00 1.405800277176e+00 1.407303149439e+00 1.408732429315e+00 1.410090141439e+00 1.411368701224e+00 1.412580963627e+00 1.413713210113e+00 1.414777779276e+00 1.415768678712e+00 1.416684630451e+00 1.417536591148e+00 1.418308105494e+00 1.419018318169e+00 1.419653077150e+00 1.420221908225e+00 1.420725135380e+00 1.421153174453e+00 1.421525579096e+00 1.421823178248e+00 1.422063137736e+00 1.422237060648e+00 1.422345730463e+00 1.422402284998e+00 1.422386334601e+00 1.422323530526e+00 1.422194427317e+00 1.422012298925e+00 1.421778931746e+00 1.421482763666e+00 1.421147192137e+00 1.420749028894e+00 1.420311521769e+00 1.419823198547e+00 1.419287813356e+00 1.418717010339e+00 1.418090638514e+00 1.417439961327e+00 1.416740044346e+00 1.416009178446e+00 1.415246699794e+00 1.414443794841e+00 1.413624607313e+00 1.412763922408e+00 1.411890418862e+00 1.410987391821e+00 1.410064561702e+00 1.409131004478e+00 1.408168989950e+00 1.407209434775e+00 1.406227366737e+00 1.405245561605e+00 1.404256410852e+00 1.403260682164e+00 1.402276250688e+00 1.401281715158e+00 1.400306029938e+00 1.399330736296e+00 1.398370336561e+00 1.397428392752e+00 1.396495423214e+00 1.395595768670e+00 1.394706713203e+00 1.393854293660e+00 1.393028244065e+00 1.392232090477e+00 1.391480594959e+00 1.390755917701e+00 1.390085031814e+00 1.389450524492e+00 1.388868040482e+00 1.388338874272e+00 1.387855947042e+00 1.387441550353e+00 1.387074738338e+00 1.386780767390e+00 1.386547804353e+00 1.386382372257e+00 1.386294925921e+00 1.386272176059e+00 1.386336902528e+00 1.386470811289e+00 1.386692967487e+00 1.386999701717e+00 1.387387711817e+00 1.387874808345e+00 1.388441533521e+00 1.389111867553e+00 1.389872452732e+00 1.390732028643e+00 1.391693568055e+00 1.392750316823e+00 1.393918917830e+00 1.395182096928e+00 1.396558291903e+00 1.398038132870e+00 1.399624548396e+00 1.401325085084e+00 1.403128684437e+00 1.405050867276e+00 1.407076360037e+00 1.409218736792e+00 1.411472467684e+00 1.413834906174e+00 1.416314608732e+00 1.418899061215e+00 1.421602020638e+00 1.424411866201e+00 1.427331445180e+00 1.430364276588e+00 1.433499284302e+00 1.436749706607e+00 1.440098082870e+00 1.443557295082e+00 1.447117363164e+00 1.450776883952e+00 1.454541502325e+00 1.458396126743e+00 1.462353739208e+00 1.466398600277e+00 1.470535951879e+00 1.474763934872e+00 1.479072713668e+00 1.483469571904e+00 1.487940164361e+00 1.492491860193e+00 1.497116247838e+00 1.501808192520e+00 1.506571858823e+00 1.511393758408e+00 1.516279948819e+00 1.521220054653e+00 1.526213403238e+00 1.531256731675e+00 1.536341644549e+00 1.541471933659e+00 1.546636153838e+00 1.551834954015e+00 1.557062315702e+00 1.562312692016e+00 1.567588063878e+00 1.572876384270e+00 1.578179210893e+00 1.583489489790e+00 1.588802955589e+00 1.594118644482e+00 1.599426539790e+00 1.604727698368e+00 1.610015994261e+00 1.615285256204e+00 1.620536002129e+00 1.625758369379e+00 1.630952645659e+00 1.636113263696e+00 1.641233976289e+00 1.646317406873e+00 1.651349444133e+00 1.656335263024e+00 1.661267529291e+00 1.666138760850e+00 1.670954639888e+00 1.675698637984e+00 1.680379989495e+00 1.684985388637e+00 1.689516166975e+00 1.693970817571e+00 1.698336571951e+00 1.702625252576e+00 1.706818461184e+00 1.710923284562e+00 1.714935105030e+00 1.718844236697e+00 1.722660718397e+00 1.726367217466e+00 1.729974125553e+00 1.733471126621e+00 1.736855898349e+00 1.740135911180e+00 1.743291887194e+00 1.746341925219e+00 1.749267286883e+00 1.752076269576e+00 1.754767070527e+00 1.757327364541e+00 1.759776308820e+00 1.762089844079e+00 1.764285449005e+00 1.766352142480e+00 1.768288689836e+00 1.770106493848e+00 1.771785032794e+00 1.773346295081e+00 1.774771720497e+00 1.776072091025e+00 1.777248205667e+00 1.778288011602e+00 1.779211917478e+00 1.780000098710e+00 1.780669393588e+00 1.781212244930e+00 1.781628602078e+00 1.781930430521e+00 1.782101439532e+00 1.782163485025e+00 1.782101650827e+00 1.781927105330e+00 1.781640789192e+00 1.781237082040e+00 1.780733372879e+00 1.780113621919e+00 1.779398117317e+00 1.778577360376e+00 1.777658383794e+00 1.776649042589e+00 1.775538986839e+00 1.774349282674e+00 1.773066382873e+00 1.771707243490e+00 1.770269190627e+00 1.768751837844e+00 1.767172082044e+00 1.765517636838e+00 1.763808799245e+00 1.762036537049e+00 1.760213203287e+00 1.758343088967e+00 1.756422330887e+00 1.754472181073e+00 1.752477078233e+00 1.750459792252e+00 1.748414414654e+00 1.746348716021e+00 1.744275857608e+00 1.742184517406e+00 1.740099514385e+00 1.738010224416e+00 1.735932599900e+00 1.733870347124e+00 1.731822107879e+00 1.729809214252e+00 1.727819475649e+00 1.725873153955e+00 1.723969201122e+00 1.722114097774e+00 1.720320179453e+00 1.718582561180e+00 1.716921801189e+00 1.715330542039e+00 1.713824962961e+00 1.712407808050e+00 1.711082760350e+00 1.709865524371e+00 1.708748229397e+00 1.707752435801e+00 1.706872745346e+00 1.706122249542e+00 1.705505468628e+00 1.705024996365e+00 1.704696441554e+00 1.704511528382e+00 1.704492516178e+00 1.704629889750e+00 1.704939675058e+00 1.705425999834e+00 1.706085441227e+00 1.706939586167e+00 1.707973166943e+00 1.709209591117e+00 1.710641054778e+00 1.712273429821e+00 1.714120553879e+00 1.716167254215e+00 1.718438982413e+00 1.720918034601e+00 1.723621406560e+00 1.726546940919e+00 1.729688486332e+00 1.733065411159e+00 1.736657043042e+00 1.740481293498e+00 1.744528956943e+00 1.748798910985e+00 1.753301453205e+00 1.758015627385e+00 1.762960174462e+00 1.768116356756e+00 1.773489530344e+00 1.779076271876e+00 1.784863637036e+00 1.790861115895e+00 1.797047190825e+00 1.803429531811e+00 1.809992746010e+00 1.816733705784e+00 1.823645950951e+00 1.830713480653e+00 1.837939756284e+00 1.845302022912e+00 1.852802005280e+00 1.860420629483e+00 1.868149922476e+00 1.875982531092e+00 1.883895882400e+00 1.891890366885e+00 1.899941215930e+00 1.908044877346e+00 1.916182122303e+00 1.924336828665e+00 1.932504109565e+00 1.940654068047e+00 1.948789031430e+00 1.956878323665e+00 1.964915074827e+00 1.972885005852e+00 1.980760468766e+00 1.988544656374e+00 1.996200425010e+00 2.003728453730e+00 2.011104872903e+00 2.018310793604e+00 2.025344630486e+00 2.032168496078e+00 2.038788410433e+00 2.045175471285e+00 2.051317795673e+00 2.057206900490e+00 2.062815304412e+00 2.068146754086e+00 2.073170737186e+00 2.077885703800e+00 2.082276596717e+00 2.086325879581e+00 2.090033759313e+00 2.093377004971e+00 2.096358283957e+00 2.098959207224e+00 2.101177689057e+00 2.103007217510e+00 2.104434212404e+00 2.105467457842e+00 2.106086413616e+00 2.106304449266e+00 2.106107443140e+00 2.105499558176e+00 2.104488835830e+00 2.103059887933e+00 2.101237338491e+00 2.099007353211e+00 2.096387355352e+00 2.093384095308e+00 2.089995820096e+00 2.086251903680e+00 2.082143030762e+00 2.077699358581e+00 2.072927004051e+00 2.067840328306e+00 2.062467022399e+00 2.056810779654e+00 2.050908616860e+00 2.044767242594e+00 2.038419678631e+00 2.031887291709e+00 2.025188492246e+00 2.018363884197e+00 2.011422655339e+00 2.004409669108e+00 1.997340522065e+00 1.990249396001e+00 1.983172477241e+00 1.976121884988e+00 1.969151016741e+00 1.962266224584e+00 1.955513403189e+00 1.948916867300e+00 1.942494800740e+00 1.936295345173e+00 1.930319464318e+00 1.924612621447e+00 1.919184973583e+00 1.914059741863e+00 1.909265163881e+00 1.904799079494e+00 1.900699037293e+00 1.896955245625e+00 1.893590786171e+00 1.890609097620e+00 1.888004263734e+00 1.885794429090e+00 1.883955166733e+00 1.882501697613e+00 1.881408706840e+00 1.880671620723e+00 1.880281658771e+00 1.880204310589e+00 1.880444082426e+00 1.880952948463e+00 1.881727111734e+00 1.882733511568e+00 1.883934633908e+00 1.885323290425e+00 1.886842284200e+00 1.888483996180e+00 1.890201808552e+00 1.891966572269e+00 1.893758305615e+00 1.895521960246e+00 1.897254941306e+00 1.898901184366e+00 1.900450086174e+00 1.901870532145e+00 1.903125424793e+00 1.904215953958e+00 1.905090599418e+00 1.905757310956e+00 1.906182389853e+00 1.906356074166e+00 1.906277226221e+00 1.905915789686e+00 1.905292725357e+00 1.904380423321e+00 1.903196061548e+00 1.901738022436e+00 1.900000439158e+00 1.898015065984e+00 1.895761520172e+00 1.893282062242e+00 1.890571092690e+00 1.887649245713e+00 1.884546161498e+00 1.881257537997e+00 1.877833440952e+00 1.874264780058e+00 1.870593973940e+00 1.866837366037e+00 1.863004183158e+00 1.859139761979e+00 1.855233781643e+00 1.851334585559e+00 1.847439178114e+00 1.843570706512e+00 1.839752696824e+00 1.835976295889e+00 1.832284380947e+00 1.828653394411e+00 1.825116088218e+00 1.821669213639e+00 1.818309318535e+00 1.815062976768e+00 1.811899958064e+00 1.808854317334e+00 1.805901869893e+00 1.803051691508e+00 1.800313192165e+00 1.797660539870e+00 1.795130838895e+00 1.792688149248e+00 1.790360625910e+00 1.788142753424e+00 1.786029506221e+00 1.784050476896e+00 1.782179317929e+00 1.780455405220e+00 1.778864089832e+00 1.777421030412e+00 1.776144254070e+00 1.775017881449e+00 1.774081268458e+00 1.773305229177e+00 1.772717359806e+00 1.772307380612e+00 1.772062903936e+00 1.771996556205e+00 1.772062767267e+00 1.772270352967e+00 1.772571263047e+00 1.772938134717e+00 1.773335727487e+00 1.773696374048e+00 1.773988576343e+00 1.774124060019e+00 1.774050667814e+00 1.773684334096e+00 1.772939174798e+00 1.771744939675e+00 1.769990682947e+00 1.767607920700e+00 1.764488834422e+00 1.760551088468e+00 1.755710464372e+00 1.749872121767e+00 1.742976036551e+00 1.734933617969e+00 1.725701346416e+00 1.715220087418e+00 1.703451514602e+00 1.690379214353e+00 1.675979162420e+00 1.660272547608e+00 1.643263305189e+00 1.624999887455e+00 1.605531129811e+00 1.584919816358e+00 1.563263646813e+00 1.540644572353e+00 1.517190759463e+00 1.493016174041e+00 1.468259052051e+00 1.443066348944e+00 1.417575284634e+00 1.391949951994e+00 1.366326784693e+00 1.340862497166e+00 1.315691289371e+00 1.290939674697e+00 1.266730509323e+00 1.243154399028e+00 1.220302714959e+00 1.198228427446e+00 1.176981644817e+00 1.156582037134e+00 1.137032381545e+00 1.118326002292e+00 1.100428162075e+00 1.083314605873e+00 1.066929752996e+00 1.051240533529e+00 1.036195770985e+00 1.021761644634e+00 1.007914616408e+00 9.946299119173e-01 9.819190709310e-01 9.697783987953e-01 9.582532653177e-01 9.473734969637e-01 9.371905479382e-01 9.277745434249e-01 9.191658536575e-01 9.114516761328e-01 9.046576311435e-01 8.988431589686e-01 8.940292393423e-01 8.902063163694e-01 8.873859268487e-01 8.854895189418e-01 8.844891167313e-01 8.842780525553e-01 8.847585689019e-01 8.858384542086e-01 8.873578282860e-01 8.892393759011e-01 8.913313018413e-01 8.935372719330e-01 8.957733858982e-01 8.979287062718e-01 8.999856266563e-01 9.018700824635e-01 9.035885040738e-01 9.051432165206e-01 9.065460816949e-01 9.078633165261e-01 9.091303061691e-01 9.104336857597e-01 9.118408530077e-01 9.134381811426e-01 9.153046568268e-01 9.175139724385e-01 9.201458098686e-01 9.232435133530e-01 9.268771236159e-01 9.310582660935e-01 9.358183730762e-01 9.411585550637e-01 9.470503636099e-01 9.534845030078e-01 9.603894601206e-01 9.677208379970e-01 9.753943112124e-01 9.833200442767e-01 9.914085983334e-01 9.995386495230e-01 1.007618342179e+00 1.015516499603e+00 1.023131718594e+00 1.030350041263e+00 1.037057391439e+00 1.043168555646e+00 1.048566294381e+00 1.053175287891e+00 1.056891062880e+00 1.059622185500e+00 1.061270103241e+00 1.061712254276e+00 1.060837312656e+00 1.058485207788e+00 1.054513025611e+00 1.048747592700e+00 1.041017154922e+00 1.031175614139e+00 1.019081938200e+00 1.004678041616e+00 9.879563562609e-01 9.690425421589e-01 9.481921087445e-01 9.258237894145e-01 9.064613714337e-01 8.850028448254e-01 8.633771131057e-01 8.439109274599e-01 8.283389929270e-01 8.171342454686e-01 8.095068018679e-01 8.041020418795e-01 8.000186468263e-01 7.975281784196e-01 7.980417961597e-01 8.033819559615e-01 8.146915585590e-01 8.316055485646e-01 8.522305480145e-01 8.739587238267e-01 8.945396701858e-01 9.128838112084e-01 9.292800219549e-01 9.449378841436e-01 9.611084168574e-01 9.782809721210e-01 9.958164590829e-01 1.012208235562e+00 1.025868154242e+00 1.035948301454e+00 1.042788038885e+00 1.047817135502e+00 1.052935672618e+00 1.059591439405e+00 1.068069165086e+00 1.077373925559e+00 1.085712902889e+00 1.091419106764e+00 1.075490827387e+00 1.004496997054e+00 9.152759867974e-01 8.744400675649e-01 9.187463442278e-01 1.013079372362e+00 1.092194196682e+00 1.113003125905e+00 1.069459357146e+00 9.913096820207e-01 9.323583357666e-01 9.346939493837e-01 9.867178027007e-01 1.036389224829e+00 1.039152173879e+00 9.839372017719e-01 8.988974351431e-01 8.434009805877e-01 8.663813825926e-01 9.507304758915e-01 1.033088678805e+00 1.061954337805e+00 1.021922862769e+00 9.372226160187e-01 8.662117852704e-01 8.674418399946e-01 9.385532425114e-01 1.018156020503e+00 1.047270815776e+00 1.002740811001e+00 9.049179534893e-01 8.180112561020e-01 8.194738330373e-01 9.164310641348e-01 1.035628474226e+00 1.105491230455e+00 1.095875802485e+00 1.023511523596e+00 9.505952107997e-01 9.556718706582e-01 1.055514242559e+00 1.182277011755e+00 1.254675217451e+00 1.224914010002e+00 1.089976394919e+00 9.018033509852e-01 7.844204830471e-01 8.633607643268e-01 1.078470516745e+00 1.284624285333e+00 1.391716671969e+00 1.364335507095e+00 1.210498945514e+00 9.818538393649e-01 7.842987699346e-01 7.537790269822e-01 8.883005992554e-01 1.048568397505e+00 1.139509381475e+00 1.132918332350e+00 1.047054973340e+00 9.344467623311e-01 8.620020521551e-01 8.638467266499e-01 9.082623407335e-01 9.395108060085e-01 9.286375686073e-01 8.860674076045e-01 8.512682293939e-01 8.613411828755e-01 9.122343651781e-01 9.621448976576e-01 9.700702406518e-01 9.215798226486e-01 8.371502957214e-01 7.691495859457e-01 7.706414836897e-01 8.376831865400e-01 9.123524200432e-01 9.408251923695e-01 9.028018177222e-01 8.175425852171e-01 7.429777557630e-01 7.461796335626e-01 8.301336615753e-01 9.281078081886e-01 9.751104519815e-01 9.421837676948e-01 8.427999426063e-01 7.387102380803e-01 7.246893179208e-01 8.312789419379e-01 9.792895196280e-01 1.079986054047e+00 1.084690768296e+00 9.860570822419e-01 8.208179107900e-01 6.827157481828e-01 6.944275147999e-01 8.458545399068e-01 1.010381194162e+00 1.097851153625e+00 1.072042818790e+00 9.396264268001e-01 7.527157771180e-01 6.246552668735e-01 6.743231679675e-01 8.436691131055e-01 9.989010145349e-01 1.067103561713e+00 1.028312538895e+00 9.036533036197e-01 7.567550879302e-01 6.885051086196e-01 7.547393198946e-01 8.860299064613e-01 9.884468906641e-01 1.013741721919e+00 9.572409325997e-01 8.516169939164e-01 7.614159112889e-01 7.515039371846e-01 8.205038850931e-01 9.039890270837e-01 9.439281315303e-01 9.178877997707e-01 8.402110138849e-01 7.591980094780e-01 7.381750650495e-01 7.988128718456e-01 8.948243374137e-01 9.652939910941e-01 9.745208716380e-01 9.202766704351e-01 8.629944924565e-01
 3.207164197599e-01 3.228020314124e-01 3.248820049975e-01 3.270098959088e-01 3.291997768804e-01 3.314045521207e-01 3.335596729996e-01 3.356547616152e-01 3.377357781924e-01 3.398499339038e-01 3.420083816653e-01 3.441925861128e-01 3.463730988541e-01 3.485260819370e-01 3.506413670190e-01 3.527393092547e-01 3.548610203014e-01 3.570336117371e-01 3.592384502756e-01 3.614265508331e-01 3.635692669721e-01 3.656819313614e-01 3.678056399886e-01 3.699651855818e-01 3.721484403496e-01 3.743299897956e-01 3.764981351857e-01 3.786600947471e-01 3.808264440739e-01 3.829933169586e-01 3.851498259305e-01 3.873038543363e-01 3.894778392006e-01 3.916777878531e-01 3.938753717554e-01 3.960396218986e-01 3.981782745064e-01 4.003360492748e-01 4.025406391730e-01 4.047635819964e-01 4.069568039098e-01 4.091034833240e-01 4.112350762662e-01 4.133959491709e-01 4.155987158678e-01 4.178228402673e-01 4.200375326201e-01 4.222315149582e-01 4.244107956673e-01 4.265816351738e-01 4.287470220775e-01 4.309170462298e-01 4.331224869682e-01 4.353838901648e-01 4.376701708048e-01 4.399122570818e-01 4.420705383159e-01 4.441875736800e-01 4.463523794411e-01 4.486173329211e-01 4.509529060858e-01 4.532697270699e-01 4.554962924674e-01 4.576426421193e-01 4.597890563324e-01 4.620120083491e-01 4.643080220779e-01 4.666215517567e-01 4.689025187321e-01 4.711385100118e-01 4.733444687008e-01 4.755403284664e-01 4.777474340156e-01 4.799832429224e-01 4.822559977620e-01 4.845595988324e-01 4.868569078376e-01 4.890915870237e-01 4.912437648100e-01 4.933755097993e-01 4.955855500968e-01 4.979116294251e-01 5.002836587358e-01 5.025826048014e-01 5.047422127152e-01 5.068160972782e-01 5.089442001162e-01 5.112271452643e-01 5.136196666997e-01 5.159676349381e-01 5.181575304398e-01 5.202171564239e-01 5.222852027201e-01 5.244855695708e-01 5.268196460134e-01 5.291631182659e-01 5.313787478854e-01 5.334475891851e-01 5.354800033170e-01 5.376042977678e-01 5.398498068636e-01 5.421331494834e-01 5.443363716382e-01 5.464141849357e-01 5.484318998983e-01 5.505027897441e-01 5.526743049809e-01 5.548842928882e-01 5.570356344728e-01 5.590907301497e-01 5.610993577782e-01 5.631484607747e-01 5.652774945422e-01 5.674395324004e-01 5.695447699344e-01 5.715642843189e-01 5.735571489902e-01 5.756075519154e-01 5.777403147830e-01 5.798986553416e-01 5.819994757130e-01 5.840152450227e-01 5.860061149756e-01 5.880634858316e-01 5.902188311360e-01 5.924069057651e-01 5.945389650387e-01 5.965875103878e-01 5.986036115995e-01 6.006680711881e-01 6.028197700807e-01 6.050132784555e-01 6.071678949864e-01 6.092504429372e-01 6.112979929741e-01 6.133643037693e-01 6.154718418022e-01 6.175993765518e-01 6.197106112060e-01 6.217870828121e-01 6.238430698922e-01 6.258995106143e-01 6.279498629352e-01 6.299790622817e-01 6.319944493746e-01 6.340169302773e-01 6.360552878595e-01 6.380968551143e-01 6.401144354109e-01 6.420914060974e-01 6.440432330067e-01 6.460108788359e-01 6.480134580773e-01 6.500304211294e-01 6.520359218953e-01 6.540146222191e-01 6.559695345454e-01 6.579180080284e-01 6.598748093962e-01 6.618390963882e-01 6.638063897287e-01 6.657759170860e-01 6.677397582906e-01 6.696793823669e-01 6.715890093280e-01 6.734844640479e-01 6.753880551304e-01 6.773108802633e-01 6.792417720148e-01 6.811527388059e-01 6.830297227063e-01 6.848885817745e-01 6.867572224621e-01 6.886396721564e-01 6.905228878250e-01 6.923929878100e-01 6.942489670280e-01 6.961044389722e-01 6.979696595102e-01 6.998342225822e-01 7.016810353216e-01 7.035085213905e-01 7.053327461802e-01 7.071664018377e-01 7.090066031121e-01 7.108356061439e-01 7.126406359721e-01 7.144242267039e-01 7.162054022484e-01 7.179915943206e-01 7.197753447940e-01 7.215450670973e-01 7.232970146564e-01 7.250363141806e-01 7.267731965936e-01 7.285104181595e-01 7.302415236357e-01 7.319567876626e-01 7.336592874919e-01 7.353569333555e-01 7.370531341765e-01 7.387456297329e-01 7.404292601966e-01 7.420998471976e-01 7.437632821458e-01 7.454235566173e-01 7.470800395226e-01 7.487250397222e-01 7.503582281550e-01 7.519824624780e-01 7.536013960001e-01 7.552160632580e-01 7.568193583598e-01 7.584082438381e-01 7.599849327824e-01 7.615564787434e-01 7.631218392561e-01 7.646774637440e-01 7.662214998887e-01 7.677546826598e-01 7.692798144968e-01 7.707978407933e-01 7.723067924964e-01 7.738055991299e-01 7.752945809378e-01 7.767754374317e-01 7.782463025371e-01 7.797049015452e-01 7.811551848218e-01 7.825947213325e-01 7.840254423814e-01 7.854459994013e-01 7.868542913482e-01 7.882509340459e-01 7.896385944528e-01 7.910178426165e-01 7.923859225280e-01 7.937437100502e-01 7.950894573370e-01 7.964238718155e-01 7.977482422842e-01 7.990629402634e-01 8.003672435782e-01 8.016592831363e-01 8.029395515916e-01 8.042084258719e-01 8.054663845770e-01 8.067158068028e-01 8.079516121017e-01 8.091752391350e-01 8.103873509595e-01 8.115875413234e-01 8.127761488573e-01 8.139527222427e-01 8.151172205394e-01 8.162689803626e-01 8.174086842681e-01 8.185360418406e-01 8.196504616863e-01 8.207541264073e-01 8.218443596366e-01 8.229210216053e-01 8.239851648722e-01 8.250369327885e-01 8.260754548203e-01 8.271016067244e-01 8.281139085546e-01 8.291116816845e-01 8.300969822177e-01 8.310712795339e-01 8.320305553227e-01 8.329771424751e-01 8.339089337549e-01 8.348276420616e-01 8.357325916158e-01 8.366249229423e-01 8.375021063875e-01 8.383646951131e-01 8.392142038371e-01 8.400488742923e-01 8.408682027163e-01 8.416749560658e-01 8.424669879418e-01 8.432444918830e-01 8.440068757790e-01 8.447549854255e-01 8.454879920247e-01 8.462059121237e-01 8.469091410236e-01 8.475964296086e-01 8.482701733589e-01 8.489280357670e-01 8.495702017226e-01 8.501969832456e-01 8.508077078229e-01 8.514044168680e-01 8.519850235032e-01 8.525500244685e-01 8.530991031603e-01 8.536311664869e-01 8.541480793530e-01 8.546482406492e-01 8.551326543074e-01 8.556008806166e-01 8.560521504904e-01 8.564880733630e-01 8.569068469909e-01 8.573085346413e-01 8.576939306257e-01 8.580623329756e-01 8.584135519993e-01 8.587485878107e-01 8.590665624060e-01 8.593676221320e-01 8.596509719881e-01 8.599174277624e-01 8.601661919306e-01 8.603982691815e-01 8.606122589624e-01 8.608089215384e-01 8.609882752105e-01 8.611499036489e-01 8.612944897306e-01 8.614207062620e-01 8.615293281889e-01 8.616192962256e-01 8.616902419474e-01 8.617431454810e-01 8.617793261360e-01 8.617972953618e-01 8.617983039144e-01 8.617793831972e-01 8.617409917670e-01 8.616832214648e-01 8.616064589125e-01 8.615126979749e-01 8.614006245520e-01 8.612699614418e-01 8.611198525976e-01 8.609501707440e-01 8.607595756912e-01 8.605501188016e-01 8.603215875032e-01 8.600754555727e-01 8.598100578272e-01 8.595254016488e-01 8.592207439803e-01 8.588951683902e-01 8.585496260488e-01 8.581837287526e-01 8.578007479618e-01 8.573982005838e-01 8.569769810533e-01 8.565339714768e-01 8.560706517085e-01 8.555861721049e-01 8.550817884230e-01 8.545598450807e-01 8.540178518787e-01 8.534555087102e-01 8.528729777385e-01 8.522694796503e-01 8.516447764836e-01 8.510000470345e-01 8.503365605241e-01 8.496537016731e-01 8.489497552811e-01 8.482251322847e-01 8.474797913135e-01 8.467138507190e-01 8.459267587900e-01 8.451214810737e-01 8.442952058984e-01 8.434483213307e-01 8.425808136775e-01 8.416930267497e-01 8.407845782807e-01 8.398555905468e-01 8.389062283741e-01 8.379379304024e-01 8.369479166391e-01 8.359367046448e-01 8.349055540954e-01 8.338544202394e-01 8.327828776944e-01 8.316917394857e-01 8.305794572074e-01 8.294464371632e-01 8.282936755651e-01 8.271204742698e-01 8.259270890023e-01 8.247142982810e-01 8.234805148737e-01 8.222270726232e-01 8.209527723119e-01 8.196585874484e-01 8.183450356400e-01 8.170121469000e-01 8.156582227180e-01 8.142856385747e-01 8.128907757621e-01 8.114780097546e-01 8.100468064200e-01 8.085955403436e-01 8.071252618042e-01 8.056352393304e-01 8.041244204188e-01 8.025953519247e-01 8.010483159120e-01 7.994830560208e-01 7.978990623692e-01 7.962960582498e-01 7.946726738416e-01 7.930321806323e-01 7.913737212765e-01 7.896987205999e-01 7.880058180816e-01 7.862942371148e-01 7.845662931178e-01 7.828191494818e-01 7.810558329951e-01 7.792758326739e-01 7.774798212744e-01 7.756668066576e-01 7.738382730562e-01 7.719929617772e-01 7.701312853852e-01 7.682546926199e-01 7.663630971307e-01 7.644566158932e-01 7.625352086767e-01 7.605992981595e-01 7.586491873446e-01 7.566841524096e-01 7.547055094234e-01 7.527148208068e-01 7.507103634507e-01 7.486938435403e-01 7.466649834916e-01 7.446226878216e-01 7.425694217974e-01 7.405052321898e-01 7.384295603364e-01 7.363447312642e-01 7.342489602999e-01 7.321431853477e-01 7.300288141103e-01 7.279038033980e-01 7.257716806866e-01 7.236321250693e-01 7.214847005785e-01 7.193303648610e-01 7.171686123130e-01 7.150002167696e-01 7.128286659109e-01 7.106519687565e-01 7.084708927974e-01 7.062857383618e-01 7.040963823238e-01 7.019047294993e-01 6.997127290914e-01 6.975187223617e-01 6.953247308565e-01 6.931296959003e-01 6.909349546622e-01 6.887425849945e-01 6.865522216719e-01 6.843649297274e-01 6.821817699356e-01 6.800008870371e-01 6.778254853901e-01 6.756556205031e-01 6.734931994996e-01 6.713400692318e-01 6.691925495769e-01 6.670538514061e-01 6.649254928560e-01 6.628083188275e-01 6.607037420166e-01 6.586118494425e-01 6.565315667971e-01 6.544675314444e-01 6.524176090017e-01 6.503856514638e-01 6.483716531216e-01 6.463747666589e-01 6.443988580783e-01 6.424424265479e-01 6.405081833756e-01 6.385984774589e-01 6.367121930319e-01 6.348513690629e-01 6.330167990485e-01 6.312078207419e-01 6.294303393872e-01 6.276827290038e-01 6.259648776112e-01 6.242806709414e-01 6.226284172681e-01 6.210129728678e-01 6.194331234310e-01 6.178897198176e-01 6.163864340413e-01 6.149218337780e-01 6.134989417470e-01 6.121197843755e-01 6.107820263736e-01 6.094913726601e-01 6.082466325636e-01 6.070485968457e-01 6.059021688004e-01 6.048038572018e-01 6.037587401579e-01 6.027665860066e-01 6.018275064104e-01 6.009466491892e-01 6.001213751255e-01 5.993553836288e-01 5.986483360504e-01 5.980015768266e-01 5.974194670924e-01 5.968992268175e-01 5.964432762580e-01 5.960531657465e-01 5.957304711842e-01 5.954763450151e-01 5.952909410494e-01 5.951756911394e-01 5.951328195799e-01 5.951615206476e-01 5.952649250937e-01 5.954424386258e-01 5.956946373251e-01 5.960257494400e-01 5.964326259854e-01 5.969174681713e-01 5.974830784298e-01 5.981267185977e-01 5.988520107436e-01 5.996576232195e-01 6.005456917703e-01 6.015168722347e-01 6.025697076706e-01 6.037070988492e-01 6.049287159106e-01 6.062337876879e-01 6.076244918029e-01 6.090992949663e-01 6.106605643483e-01 6.123072259203e-01 6.140384128574e-01 6.158568219548e-01 6.177602870468e-01 6.197501813076e-01 6.218255853115e-01 6.239861180025e-01 6.262327306420e-01 6.285649947864e-01 6.309822170306e-01 6.334851344410e-01 6.360712652797e-01 6.387417938467e-01 6.414968013102e-01 6.443345424438e-01 6.472558913296e-01 6.502584970085e-01 6.533431693802e-01 6.565093039658e-01 6.597556324717e-01 6.630814126155e-01 6.664864023135e-01 6.699695177599e-01 6.735306839823e-01 6.771674421001e-01 6.808805965586e-01 6.846681189917e-01 6.885302324605e-01 6.924646102039e-01 6.964717830233e-01 7.005500242575e-01 7.046972527489e-01 7.089142974567e-01 7.131993337609e-01 7.175510892012e-01 7.219688685596e-01 7.264509092350e-01 7.309967724496e-01 7.356051434744e-01 7.402744850119e-01 7.450040028148e-01 7.497931048165e-01 7.546400924771e-01 7.595426539303e-01 7.645010318158e-01 7.695140667173e-01 7.745791150534e-01 7.796964740015e-01 7.848644816875e-01 7.900814293034e-01 7.953462468193e-01 8.006585243302e-01 8.060161244636e-01 8.114176094793e-01 8.168619285390e-01 8.223486038540e-01 8.278754347350e-01 8.334415847757e-01 8.390463611419e-01 8.446865429787e-01 8.503625470592e-01 8.560733229455e-01 8.618161159122e-01 8.675914154373e-01 8.733966422471e-01 8.792312327625e-01 8.850932546266e-01 8.909818610742e-01 8.968963032202e-01 9.028344207851e-01 9.087952206334e-01 9.147783122823e-01 9.207812072763e-01 9.268035251935e-01 9.328425798043e-01 9.388990618301e-01 9.449707571137e-01 9.510560600210e-01 9.571544911958e-01 9.632639660010e-01 9.693844331424e-01 9.755140470311e-01 9.816510780472e-01 9.877950086871e-01 9.939444662523e-01 1.000097839082e+00 1.006253878597e+00 1.012412420223e+00 1.018571103878e+00 1.024729088407e+00 1.030884863362e+00 1.037037725336e+00 1.043187155099e+00 1.049329705075e+00 1.055465910554e+00 1.061594125441e+00 1.067713938769e+00 1.073822711583e+00 1.079919771983e+00 1.086004217619e+00 1.092075668843e+00 1.098131293166e+00 1.104171280258e+00 1.110193819603e+00 1.116197444778e+00 1.122181812556e+00 1.128144263441e+00 1.134085365514e+00 1.140003713881e+00 1.145896944119e+00 1.151765761631e+00 1.157606645144e+00 1.163421138679e+00 1.169206108072e+00 1.174960962745e+00 1.180685456163e+00 1.186376514607e+00 1.192036030989e+00 1.197658909137e+00 1.203248973158e+00 1.208800767858e+00 1.214314902088e+00 1.219791029494e+00 1.225226098794e+00 1.230621766168e+00 1.235974559750e+00 1.241284784560e+00 1.246551265403e+00 1.251772228596e+00 1.256948664774e+00 1.262075771937e+00 1.267156534309e+00 1.272188463522e+00 1.277168802463e+00 1.282100388257e+00 1.286977565513e+00 1.291804030770e+00 1.296575169740e+00 1.301292303196e+00 1.305954616655e+00 1.310557862306e+00 1.315107050452e+00 1.319594563811e+00 1.324025828155e+00 1.328396382732e+00 1.332704268744e+00 1.336953825188e+00 1.341137338677e+00 1.345260984014e+00 1.349317680241e+00 1.353310182127e+00 1.357239274386e+00 1.361098717496e+00 1.364895865716e+00 1.368620522138e+00 1.372280344854e+00 1.375870710583e+00 1.379390139263e+00 1.382841971743e+00 1.386218820386e+00 1.389529293710e+00 1.392764895628e+00 1.395928293749e+00 1.399021291350e+00 1.402037218194e+00 1.404983725059e+00 1.407852735707e+00 1.410648740928e+00 1.413370115234e+00 1.416015072523e+00 1.418586911721e+00 1.421078912944e+00 1.423499625985e+00 1.425840877858e+00 1.428106550625e+00 1.430297433463e+00 1.432407747313e+00 1.434445778260e+00 1.436402298027e+00 1.438285412395e+00 1.440092818060e+00 1.441818121809e+00 1.443473583297e+00 1.445045640897e+00 1.446547626433e+00 1.447970101667e+00 1.449315049675e+00 1.450590302703e+00 1.451782376194e+00 1.452907110798e+00 1.453951627861e+00 1.454925107375e+00 1.455827287412e+00 1.456648673836e+00 1.457408921588e+00 1.458086793380e+00 1.458701563919e+00 1.459242789792e+00 1.459713011326e+00 1.460121350428e+00 1.460451175260e+00 1.460726047563e+00 1.460926498113e+00 1.461065955147e+00 1.461144010505e+00 1.461151959460e+00 1.461111309709e+00 1.460997498319e+00 1.460835596464e+00 1.460612435217e+00 1.460330593901e+00 1.460003702489e+00 1.459611305710e+00 1.459182953764e+00 1.458691830690e+00 1.458161326568e+00 1.457584403868e+00 1.456956812109e+00 1.456300144547e+00 1.455587138344e+00 1.454852136305e+00 1.454070800338e+00 1.453258117936e+00 1.452419707579e+00 1.451539918882e+00 1.450649009753e+00 1.449718215752e+00 1.448774976402e+00 1.447809388017e+00 1.446822256949e+00 1.445831247015e+00 1.444813447966e+00 1.443800548426e+00 1.442770082418e+00 1.441740642233e+00 1.440712431556e+00 1.439676767905e+00 1.438658746268e+00 1.437635021298e+00 1.436631900630e+00 1.435637693904e+00 1.434657645174e+00 1.433704272778e+00 1.432760204989e+00 1.431855906971e+00 1.430968878517e+00 1.430119156529e+00 1.429304795146e+00 1.428520701736e+00 1.427788635109e+00 1.427089228931e+00 1.426446114841e+00 1.425846496164e+00 1.425301352594e+00 1.424817447676e+00 1.424381145971e+00 1.424019266100e+00 1.423712142300e+00 1.423478660415e+00 1.423315655566e+00 1.423220519302e+00 1.423210871481e+00 1.423268969929e+00 1.423419314646e+00 1.423645770032e+00 1.423961445404e+00 1.424368291853e+00 1.424859233046e+00 1.425454069915e+00 1.426131741613e+00 1.426915977046e+00 1.427795406158e+00 1.428775583525e+00 1.429863225054e+00 1.431045935765e+00 1.432345186051e+00 1.433742341766e+00 1.435252663544e+00 1.436871596358e+00 1.438596362261e+00 1.440440357576e+00 1.442384862232e+00 1.444451170814e+00 1.446622887768e+00 1.448908712816e+00 1.451309996036e+00 1.453815865991e+00 1.456442725146e+00 1.459171590646e+00 1.462019407443e+00 1.464973312175e+00 1.468033967923e+00 1.471208943943e+00 1.474481758522e+00 1.477869373478e+00 1.481352980177e+00 1.484942706871e+00 1.488632827629e+00 1.492415387873e+00 1.496302279138e+00 1.500274605753e+00 1.504344603505e+00 1.508499901232e+00 1.512740574719e+00 1.517069751267e+00 1.521472091038e+00 1.525958399575e+00 1.530513612602e+00 1.535142149024e+00 1.539839973341e+00 1.544596358827e+00 1.549419794385e+00 1.554294590237e+00 1.559226483945e+00 1.564206028748e+00 1.569230014591e+00 1.574299311242e+00 1.579401314267e+00 1.584542071557e+00 1.589709261772e+00 1.594903172988e+00 1.600119189671e+00 1.605350075850e+00 1.610597065342e+00 1.615851196692e+00 1.621109306507e+00 1.626369410106e+00 1.631623363692e+00 1.636872338374e+00 1.642106954944e+00 1.647325084743e+00 1.652524310351e+00 1.657696631781e+00 1.662842993170e+00 1.667953787510e+00 1.673029032014e+00 1.678064958537e+00 1.683051663319e+00 1.687993722201e+00 1.692879810979e+00 1.697711090543e+00 1.702483462113e+00 1.707187932532e+00 1.711830786269e+00 1.716397287229e+00 1.720893487938e+00 1.725311733111e+00 1.729645749050e+00 1.733902001850e+00 1.738064080982e+00 1.742142235545e+00 1.746124400268e+00 1.750009401690e+00 1.753802461612e+00 1.757485762507e+00 1.761075757882e+00 1.764551686611e+00 1.767924118688e+00 1.771188827014e+00 1.774334833596e+00 1.777378258413e+00 1.780294827488e+00 1.783103726046e+00 1.785790496384e+00 1.788355636159e+00 1.790808073376e+00 1.793128311300e+00 1.795337034664e+00 1.797414215370e+00 1.799370233334e+00 1.801206103505e+00 1.802909247014e+00 1.804498636619e+00 1.805952899776e+00 1.807289958832e+00 1.808501020970e+00 1.809585230101e+00 1.810554367623e+00 1.811390390805e+00 1.812115269883e+00 1.812711709222e+00 1.813191632136e+00 1.813557034556e+00 1.813798351229e+00 1.813934377263e+00 1.813947329291e+00 1.813857383084e+00 1.813654233452e+00 1.813342800199e+00 1.812932034623e+00 1.812411131759e+00 1.811799756856e+00 1.811082772986e+00 1.810276099432e+00 1.809378586673e+00 1.808387980323e+00 1.807320353036e+00 1.806161870836e+00 1.804933878810e+00 1.803625765524e+00 1.802248324445e+00 1.800807599931e+00 1.799295183382e+00 1.797735217555e+00 1.796109799942e+00 1.794442032030e+00 1.792724889973e+00 1.790964063976e+00 1.789173520081e+00 1.787340771840e+00 1.785491496600e+00 1.783612548552e+00 1.781718643994e+00 1.779815874141e+00 1.777899429435e+00 1.775991785841e+00 1.774078243162e+00 1.772181604991e+00 1.770298350367e+00 1.768433834114e+00 1.766603789043e+00 1.764796238138e+00 1.763037289266e+00 1.761316908841e+00 1.759651420303e+00 1.758042784228e+00 1.756494715810e+00 1.755022549991e+00 1.753619585105e+00 1.752305827101e+00 1.751076903661e+00 1.749944149772e+00 1.748915312125e+00 1.747989919008e+00 1.747185750550e+00 1.746494551217e+00 1.745936565788e+00 1.745508847843e+00 1.745220746432e+00 1.745081625761e+00 1.745086764680e+00 1.745259131352e+00 1.745585677100e+00 1.746087945099e+00 1.746761535342e+00 1.747611365465e+00 1.748654321747e+00 1.749876115834e+00 1.751302337856e+00 1.752917851450e+00 1.754740307459e+00 1.756770542107e+00 1.759002628381e+00 1.761458733555e+00 1.764119435844e+00 1.767005242037e+00 1.770109020577e+00 1.773430100328e+00 1.776981562185e+00 1.780745349179e+00 1.784742189091e+00 1.788954348237e+00 1.793390816027e+00 1.798050205139e+00 1.802920023784e+00 1.808015950342e+00 1.813314832696e+00 1.818828796187e+00 1.824544812087e+00 1.830459473281e+00 1.836572801513e+00 1.842867202922e+00 1.849349475382e+00 1.856000600235e+00 1.862820770214e+00 1.869798447734e+00 1.876920535096e+00 1.884186477012e+00 1.891574798662e+00 1.899087362658e+00 1.906699683417e+00 1.914409272547e+00 1.922200089454e+00 1.930057529721e+00 1.937975297414e+00 1.945927129683e+00 1.953914038109e+00 1.961907242763e+00 1.969900489897e+00 1.977878576838e+00 1.985815941672e+00 1.993715053932e+00 2.001538333274e+00 2.009287281549e+00 2.016936693969e+00 2.024468637081e+00 2.031877679044e+00 2.039129657030e+00 2.046227920885e+00 2.053140620567e+00 2.059856746502e+00 2.066366516294e+00 2.072638243955e+00 2.078677546277e+00 2.084449087831e+00 2.089949970362e+00 2.095164398133e+00 2.100070905746e+00 2.104669334014e+00 2.108931806943e+00 2.112858975875e+00 2.116430222898e+00 2.119638205718e+00 2.122475186545e+00 2.124923634814e+00 2.126988639748e+00 2.128646796900e+00 2.129905931834e+00 2.130751894902e+00 2.131180423577e+00 2.131198057489e+00 2.130785854937e+00 2.129962268163e+00 2.128710691175e+00 2.127043145070e+00 2.124963372613e+00 2.122463694462e+00 2.119569687403e+00 2.116266938321e+00 2.112581520551e+00 2.108515880357e+00 2.104078896841e+00 2.099296158939e+00 2.094164160798e+00 2.088718056964e+00 2.082961128109e+00 2.076918367349e+00 2.070613980115e+00 2.064057932852e+00 2.057290885277e+00 2.050318867644e+00 2.043182718766e+00 2.035900492182e+00 2.028500125172e+00 2.021019057764e+00 2.013468800268e+00 2.005902298587e+00 1.998329056882e+00 1.990792019461e+00 1.983321787706e+00 1.975935958779e+00 1.968687398009e+00 1.961580413248e+00 1.954665197804e+00 1.947959556561e+00 1.941486629940e+00 1.935288551910e+00 1.929364587854e+00 1.923762206301e+00 1.918480496155e+00 1.913547572651e+00 1.908982659951e+00 1.904782149041e+00 1.900977552432e+00 1.897553843589e+00 1.894532244429e+00 1.891905105552e+00 1.889666646634e+00 1.887826784213e+00 1.886354111317e+00 1.885261506500e+00 1.884514037302e+00 1.884108653388e+00 1.884021604457e+00 1.884220114826e+00 1.884703069812e+00 1.885416680364e+00 1.886356821896e+00 1.887481117493e+00 1.888757111531e+00 1.890168973282e+00 1.891659330680e+00 1.893225824317e+00 1.894810419764e+00 1.896396473882e+00 1.897954543318e+00 1.899437909603e+00 1.900844398660e+00 1.902118042434e+00 1.903257942025e+00 1.904227246557e+00 1.905003790972e+00 1.905585168191e+00 1.905927385369e+00 1.906047656963e+00 1.905909929833e+00 1.905518330011e+00 1.904869136700e+00 1.903944551477e+00 1.902770395532e+00 1.901318499738e+00 1.899619246184e+00 1.897667687235e+00 1.895470287903e+00 1.893055759528e+00 1.890409948130e+00 1.887580374167e+00 1.884554197885e+00 1.881366538384e+00 1.878035441714e+00 1.874561910196e+00 1.870993318672e+00 1.867315924369e+00 1.863575076382e+00 1.859773594271e+00 1.855926664653e+00 1.852066432612e+00 1.848177512409e+00 1.844307400253e+00 1.840436003059e+00 1.836591634175e+00 1.832779381618e+00 1.828989605795e+00 1.825257169506e+00 1.821549010581e+00 1.817898950917e+00 1.814286323415e+00 1.810716592703e+00 1.807204439984e+00 1.803718040255e+00 1.800293699783e+00 1.796899656874e+00 1.793557288536e+00 1.790265862247e+00 1.787011796987e+00 1.783830328416e+00 1.780692643137e+00 1.777637026810e+00 1.774653523948e+00 1.771754435328e+00 1.768966862425e+00 1.766274219483e+00 1.763721659252e+00 1.761293169350e+00 1.759017482376e+00 1.756901257738e+00 1.754937829880e+00 1.753157810812e+00 1.751530077698e+00 1.750076145855e+00 1.748769501306e+00 1.747593975878e+00 1.746538321454e+00 1.745549505016e+00 1.744614141701e+00 1.743661524525e+00 1.742652055169e+00 1.741519561751e+00 1.740185552305e+00 1.738592032126e+00 1.736634100673e+00 1.734246479668e+00 1.731324166608e+00 1.727779853527e+00 1.723526406360e+00 1.718456822407e+00 1.712502276300e+00 1.705558992344e+00 1.697562283590e+00 1.688434937566e+00 1.678113023350e+00 1.666557549956e+00 1.653714762276e+00 1.639576431930e+00 1.624119354879e+00 1.607358326098e+00 1.589316242566e+00 1.570021957429e+00 1.549547001956e+00 1.527945827803e+00 1.505323530704e+00 1.481770846893e+00 1.457408136712e+00 1.432370641602e+00 1.406785669438e+00 1.380816169898e+00 1.354600216044e+00 1.328303462772e+00 1.302075850248e+00 1.276064424664e+00 1.250422738925e+00 1.225267936777e+00 1.200734081240e+00 1.176911686671e+00 1.153891844077e+00 1.131738214511e+00 1.110493224106e+00 1.090190367564e+00 1.070826856333e+00 1.052405651854e+00 1.034896185901e+00 1.018276687668e+00 1.002508371986e+00 9.875541262994e-01 9.733863359083e-01 9.599677668357e-01 9.472982005755e-01 9.353539727958e-01 9.241591233594e-01 9.137253525096e-01 9.040840694020e-01 8.952917455408e-01 8.873719635529e-01 8.804049503733e-01 8.744109287781e-01 8.694435823262e-01 8.655341593140e-01 8.626682444133e-01 8.608720535000e-01 8.600716048867e-01 8.602438917019e-01 8.612964189589e-01 8.631218156282e-01 8.656385710849e-01 8.686800868000e-01 8.721587693812e-01 8.759166480906e-01 8.798360046009e-01 8.838209063697e-01 8.877383942885e-01 8.915450127618e-01 8.951528235518e-01 8.985330165972e-01 9.016759289504e-01 9.045685859663e-01 9.072568077558e-01 9.097639525801e-01 9.121589014701e-01 9.145004685571e-01 9.168688584967e-01 9.193382032609e-01 9.219830190420e-01 9.248878512431e-01 9.280988000849e-01 9.316947840067e-01 9.357014414679e-01 9.401567941252e-01 9.450840049193e-01 9.504653002564e-01 9.563099509091e-01 9.625673981419e-01 9.692077499456e-01 9.761675544652e-01 9.833741662786e-01 9.907581986262e-01 9.982136008644e-01 1.005665314505e+00 1.012996983807e+00 1.020120269910e+00 1.026937946314e+00 1.033346412062e+00 1.039275789081e+00 1.044627446168e+00 1.049341598194e+00 1.053338503747e+00 1.056553035665e+00 1.058916650149e+00 1.060335742870e+00 1.060734828363e+00 1.059983881467e+00 1.057962459482e+00 1.054514631489e+00 1.049465985642e+00 1.042652811509e+00 1.033888849010e+00 1.023045781409e+00 1.010013259505e+00 9.947812994001e-01 9.774389179994e-01 9.582034475892e-01 9.408826477439e-01 9.209688023741e-01 9.002756845048e-01 8.810055622669e-01 8.647943245041e-01 8.520721972460e-01 8.420703974552e-01 8.335001451948e-01 8.255375690597e-01 8.185611979151e-01 8.141478518875e-01 8.143780973987e-01 8.207441572364e-01 8.332275930329e-01 8.501892796804e-01 8.691341893348e-01 8.878105790346e-01 9.050690734969e-01 9.211238189412e-01 9.371120346205e-01 9.542029279466e-01 9.727709657754e-01 9.920377700322e-01 1.010341407100e+00 1.025939414636e+00 1.037856896746e+00 1.046341954216e+00 1.052782374216e+00 1.059090125873e+00 1.066798160856e+00 1.076360588373e+00 1.087052388434e+00 1.097388879484e+00 1.105292817940e+00 1.077785035926e+00 9.955120483055e-01 9.122737588116e-01 8.934209654874e-01 9.583036921751e-01 1.057152313747e+00 1.125921256556e+00 1.129287455615e+00 1.069824013527e+00 9.854681970250e-01 9.342947332049e-01 9.518639034426e-01 1.013699401735e+00 1.062912848851e+00 1.058873526286e+00 9.978455464332e-01 9.156103577225e-01 8.741387391599e-01 9.125848800229e-01 1.001254394328e+00 1.075383386126e+00 1.088610571086e+00 1.032036783220e+00 9.369036599978e-01 8.672482796680e-01 8.788476092287e-01 9.572712699913e-01 1.034380334528e+00 1.052934276998e+00 9.947091611536e-01 8.862353573966e-01 7.984930431887e-01 8.097561102541e-01 9.156622853647e-01 1.035093661149e+00 1.098359374766e+00 1.080316126967e+00 1.002844533839e+00 9.314431196546e-01 9.412874804073e-01 1.039441018544e+00 1.154399109107e+00 1.209334859950e+00 1.164177229845e+00 1.026276416152e+00 8.624275010464e-01 8.039322795802e-01 9.313633728602e-01 1.149361656583e+00 1.329898531361e+00 1.399631705355e+00 1.334023645918e+00 1.151108750220e+00 9.159590012817e-01 7.537517576113e-01 7.876575636072e-01 9.557482569431e-01 1.113611321002e+00 1.184103887276e+00 1.150691529157e+00 1.039488520181e+00 9.096141671359e-01 8.328218264895e-01 8.404490097340e-01 8.914038286767e-01 9.259512105469e-01 9.173432807113e-01 8.790151162763e-01 8.500182935493e-01 8.621165596411e-01 9.065603248930e-01 9.431476418879e-01 9.365907497421e-01 8.793053000884e-01 7.984741694475e-01 7.487778274484e-01 7.718085590160e-01 8.462647639383e-01 9.118695770437e-01 9.227952777166e-01 8.681500893785e-01 7.765197499164e-01 7.128825446328e-01 7.370749039776e-01 8.310381245004e-01 9.212335232873e-01 9.496230697153e-01 8.970551664080e-01 7.882590528210e-01 6.979832115202e-01 7.192871502389e-01 8.501733883680e-01 9.965448335440e-01 1.078415516635e+00 1.058426241629e+00 9.404602713984e-01 7.753421155553e-01 6.725947345927e-01 7.346456212835e-01 9.032785765185e-01 1.054319805136e+00 1.113926850282e+00 1.057803209176e+00 9.035981147658e-01 7.175354134777e-01 6.263755624477e-01 7.165632928412e-01 8.898282678152e-01 1.023823960591e+00 1.060813003713e+00 9.921190952663e-01 8.506386303647e-01 7.147493158962e-01 6.888914823817e-01 7.908438648698e-01 9.253393926399e-01 1.008034742279e+00 1.004246562378e+00 9.214657646294e-01 8.057644553162e-01 7.341429243768e-01 7.628832640220e-01 8.591260975108e-01 9.456367303616e-01 9.703979012125e-01 9.204340839426e-01 8.203339794063e-01 7.307483329491e-01 7.231628209322e-01 8.068617808219e-01 9.175562102822e-01 9.906305766767e-01 9.943985086453e-01 9.323644485435e-01 8.718795996133e-01
 2.885814830949e-01 2.907202397436e-01 2.928423455699e-01 2.949999159794e-01 2.972157923874e-01 2.994507697480e-01 3.016470201393e-01 3.037938407454e-01 3.059305116957e-01 3.080918525004e-01 3.102843954074e-01 3.124945615001e-01 3.147093623526e-01 3.169106279944e-01 3.190859077798e-01 3.212437073081e-01 3.234152932166e-01 3.256236036823e-01 3.278572582079e-01 3.300837810248e-01 3.322815980004e-01 3.344617963803e-01 3.366501878817e-01 3.388604159911e-01 3.410828111809e-01 3.433010582785e-01 3.455140810319e-01 3.477359028945e-01 3.499738946592e-01 3.522094819872e-01 3.544202211731e-01 3.566153054588e-01 3.588294386843e-01 3.610831470556e-01 3.633489552077e-01 3.655891517640e-01 3.677974136785e-01 3.700106063344e-01 3.722573501978e-01 3.745261904785e-01 3.767792991671e-01 3.789994468677e-01 3.812086384306e-01 3.834381745129e-01 3.856988602815e-01 3.879717097619e-01 3.902361657490e-01 3.924896906024e-01 3.947428227883e-01 3.969942798316e-01 3.992331367462e-01 4.014634458323e-01 4.037191913167e-01 4.060316775441e-01 4.083822287466e-01 4.107041557417e-01 4.129486813932e-01 4.151411662364e-01 4.173650103283e-01 4.196809491628e-01 4.220741760517e-01 4.244649276598e-01 4.267779932985e-01 4.290102590243e-01 4.312312286233e-01 4.335137519668e-01 4.358671896337e-01 4.382469854992e-01 4.406064797264e-01 4.429291008113e-01 4.452200408228e-01 4.474918219076e-01 4.497656544196e-01 4.520643949722e-01 4.544058298276e-01 4.567887661594e-01 4.591746892148e-01 4.614985906186e-01 4.637322368914e-01 4.659343745078e-01 4.682086607980e-01 4.706033810894e-01 4.730574121422e-01 4.754516215055e-01 4.777073260317e-01 4.798654323957e-01 4.820625861005e-01 4.844090472468e-01 4.868730448416e-01 4.893113065101e-01 4.916041000826e-01 4.937635276667e-01 4.959134598031e-01 4.981799545533e-01 5.005797992860e-01 5.030031354626e-01 5.053180874831e-01 5.074943018040e-01 5.096242284496e-01 5.118277421654e-01 5.141402733687e-01 5.164961404728e-01 5.187897022000e-01 5.209738465195e-01 5.230996394451e-01 5.252665217037e-01 5.275160019472e-01 5.297977378594e-01 5.320301793480e-01 5.341837042894e-01 5.363025548522e-01 5.384602500852e-01 5.406829411686e-01 5.429258027483e-01 5.451107269326e-01 5.472206821964e-01 5.493197880038e-01 5.514832617798e-01 5.537237662336e-01 5.559758593629e-01 5.581628979925e-01 5.602672487287e-01 5.623565944999e-01 5.645246461327e-01 5.667929594571e-01 5.690876571618e-01 5.713171258746e-01 5.734582321886e-01 5.755712003927e-01 5.777412813837e-01 5.800039203425e-01 5.823083949773e-01 5.845701856439e-01 5.867541431310e-01 5.889016637556e-01 5.910713131097e-01 5.932849846391e-01 5.955231718889e-01 5.977448641071e-01 5.999311085852e-01 6.020944370231e-01 6.042566784996e-01 6.064134159544e-01 6.085512830175e-01 6.106790139334e-01 6.128159559441e-01 6.149676692168e-01 6.171205371146e-01 6.192485496489e-01 6.213362834683e-01 6.234014895786e-01 6.254849802179e-01 6.276033598535e-01 6.297368146673e-01 6.318590574282e-01 6.339529492867e-01 6.360230802550e-01 6.380875480580e-01 6.401609938584e-01 6.422437218030e-01 6.443314281140e-01 6.464215636930e-01 6.485046503611e-01 6.505625555915e-01 6.525908256160e-01 6.546084928132e-01 6.566349167301e-01 6.586815531096e-01 6.607357814153e-01 6.627692579772e-01 6.647702836549e-01 6.667554387498e-01 6.687504361950e-01 6.707601197975e-01 6.727693995007e-01 6.747666694730e-01 6.767515158384e-01 6.787363639976e-01 6.807319679573e-01 6.827262634301e-01 6.847014956095e-01 6.866592811320e-01 6.886154049989e-01 6.905815091261e-01 6.925532350593e-01 6.945150692750e-01 6.964519826914e-01 6.983695618732e-01 7.002854974374e-01 7.022065419672e-01 7.041255517152e-01 7.060310747394e-01 7.079196981949e-01 7.097962316282e-01 7.116710664966e-01 7.135474773187e-01 7.154169931603e-01 7.172717085596e-01 7.191154489908e-01 7.209537727988e-01 7.227911521021e-01 7.246258334836e-01 7.264516440602e-01 7.282654731059e-01 7.300723351221e-01 7.318779389392e-01 7.336787754795e-01 7.354692004410e-01 7.372484218819e-01 7.390188551542e-01 7.407856581124e-01 7.425478576878e-01 7.442994234854e-01 7.460363814152e-01 7.477638030548e-01 7.494856124596e-01 7.512011605195e-01 7.529075175741e-01 7.546038604116e-01 7.562895657194e-01 7.579673325937e-01 7.596391813135e-01 7.613021077112e-01 7.629553717203e-01 7.646002508011e-01 7.662367245549e-01 7.678632649651e-01 7.694799793750e-01 7.710873400577e-01 7.726847411351e-01 7.742750428018e-01 7.758551300213e-01 7.774230453644e-01 7.789801121705e-01 7.805293620075e-01 7.820699813538e-01 7.835998769412e-01 7.851203915869e-01 7.866297042784e-01 7.881270514868e-01 7.896168230312e-01 7.910967541558e-01 7.925666817322e-01 7.940250662645e-01 7.954719149958e-01 7.969082135133e-01 7.983344312869e-01 7.997520457264e-01 8.011577004447e-01 8.025504506987e-01 8.039326625007e-01 8.053035493400e-01 8.066639642733e-01 8.080125543417e-01 8.093494208034e-01 8.106742195134e-01 8.119875339995e-01 8.132898400303e-01 8.145791569417e-01 8.158577817060e-01 8.171241766026e-01 8.183767081237e-01 8.196176507251e-01 8.208469188985e-01 8.220642166231e-01 8.232689658076e-01 8.244606015655e-01 8.256368486541e-01 8.268036037912e-01 8.279585043266e-01 8.290999285100e-01 8.302276715757e-01 8.313421275990e-01 8.324437172873e-01 8.335322263182e-01 8.346080926437e-01 8.356701486416e-01 8.367182584673e-01 8.377535583763e-01 8.387744525089e-01 8.397813049535e-01 8.407750378351e-01 8.417542464046e-01 8.427201770155e-01 8.436716730387e-01 8.446084625983e-01 8.455313300562e-01 8.464391370937e-01 8.473338630421e-01 8.482129829934e-01 8.490780109609e-01 8.499287329115e-01 8.507631018804e-01 8.515834182981e-01 8.523883308922e-01 8.531793679108e-01 8.539545570590e-01 8.547145865621e-01 8.554586671086e-01 8.561875350484e-01 8.569008520494e-01 8.575977541211e-01 8.582802189002e-01 8.589468552759e-01 8.595968715324e-01 8.602309430318e-01 8.608486397909e-01 8.614506516059e-01 8.620369670105e-01 8.626056773854e-01 8.631576551410e-01 8.636944516306e-01 8.642144534349e-01 8.647173207905e-01 8.652042250934e-01 8.656737244524e-01 8.661262231045e-01 8.665622180818e-01 8.669802949197e-01 8.673817323281e-01 8.677657368489e-01 8.681332512903e-01 8.684834004504e-01 8.688166495918e-01 8.691318201921e-01 8.694280401740e-01 8.697069954566e-01 8.699675836104e-01 8.702116417900e-01 8.704387499995e-01 8.706478074316e-01 8.708378154249e-01 8.710084334730e-01 8.711605577888e-01 8.712937602316e-01 8.714096339565e-01 8.715083179242e-01 8.715884207135e-01 8.716496144050e-01 8.716906843148e-01 8.717116091760e-01 8.717141250361e-01 8.716983802010e-01 8.716635171766e-01 8.716108895301e-01 8.715394106898e-01 8.714472448443e-01 8.713349487429e-01 8.712020713173e-01 8.710505506930e-01 8.708808889795e-01 8.706923008082e-01 8.704844803313e-01 8.702557507614e-01 8.700065380912e-01 8.697362065823e-01 8.694467704948e-01 8.691386052561e-01 8.688114079152e-01 8.684649426605e-01 8.680974386049e-01 8.677083865828e-01 8.672988986783e-01 8.668694593499e-01 8.664203079729e-01 8.659521702202e-01 8.654630520890e-01 8.649544067845e-01 8.644234502244e-01 8.638719738746e-01 8.633009507232e-01 8.627097934595e-01 8.620984862406e-01 8.614661083605e-01 8.608136074480e-01 8.601395390889e-01 8.594452656931e-01 8.587305300137e-01 8.579952179633e-01 8.572401122024e-01 8.564637498210e-01 8.556662179989e-01 8.548487414192e-01 8.540106093544e-01 8.531513305067e-01 8.522724653341e-01 8.513722473928e-01 8.504512442352e-01 8.495092117864e-01 8.485468180450e-01 8.475652427491e-01 8.465626769811e-01 8.455379852864e-01 8.444936378111e-01 8.434279123791e-01 8.423424796530e-01 8.412375216433e-01 8.401113872780e-01 8.389655710822e-01 8.377977200478e-01 8.366095775034e-01 8.354018422935e-01 8.341750557296e-01 8.329270475809e-01 8.316597404308e-01 8.303722852985e-01 8.290632921337e-01 8.277349218080e-01 8.263880645024e-01 8.250212510121e-01 8.236363269368e-01 8.222304755447e-01 8.208041265113e-01 8.193593842233e-01 8.178958980247e-01 8.164136582005e-01 8.149136446912e-01 8.133933728148e-01 8.118548345880e-01 8.102974320742e-01 8.087219103381e-01 8.071294175994e-01 8.055180761829e-01 8.038898711392e-01 8.022444683207e-01 8.005804723381e-01 7.988993546324e-01 7.972010512019e-01 7.954862041536e-01 7.937551438000e-01 7.920082170636e-01 7.902442263364e-01 7.884647387251e-01 7.866694105410e-01 7.848571980124e-01 7.830314583162e-01 7.811907928804e-01 7.793363118127e-01 7.774664227149e-01 7.755821285393e-01 7.736842410126e-01 7.717732405578e-01 7.698493736157e-01 7.679126856607e-01 7.659635170233e-01 7.640019355544e-01 7.620285792782e-01 7.600434470136e-01 7.580474734914e-01 7.560417149110e-01 7.540257932714e-01 7.520004099937e-01 7.499639446363e-01 7.479187180577e-01 7.458667899313e-01 7.438067721334e-01 7.417390776121e-01 7.396639136078e-01 7.375817922419e-01 7.354939716758e-01 7.334021785069e-01 7.313055086377e-01 7.292039945857e-01 7.270990762236e-01 7.249894088745e-01 7.228786163609e-01 7.207659931096e-01 7.186528627783e-01 7.165396483717e-01 7.144233735390e-01 7.123089074435e-01 7.101967150384e-01 7.080854593494e-01 7.059794336156e-01 7.038749385853e-01 7.017733150054e-01 6.996787646125e-01 6.975887486949e-01 6.955072200512e-01 6.934322878046e-01 6.913642376722e-01 6.893064580794e-01 6.872577182591e-01 6.852211059450e-01 6.831968666726e-01 6.811830706339e-01 6.791848020566e-01 6.772010097615e-01 6.752314731247e-01 6.732804460216e-01 6.713460708482e-01 6.694310942851e-01 6.675358253476e-01 6.656589670073e-01 6.638082344696e-01 6.619788212748e-01 6.601726259171e-01 6.583929725787e-01 6.566383501156e-01 6.549123379882e-01 6.532152539732e-01 6.515460033616e-01 6.499101498831e-01 6.483045031424e-01 6.467328449862e-01 6.451977394242e-01 6.436959866742e-01 6.422335202360e-01 6.408084281800e-01 6.394218695056e-01 6.380796036712e-01 6.367764845266e-01 6.355187988029e-01 6.343060264592e-01 6.331373461459e-01 6.320194040734e-01 6.309483832422e-01 6.299275230326e-01 6.289586794899e-01 6.280413005105e-01 6.271802620185e-01 6.263728467081e-01 6.256225070450e-01 6.249296914704e-01 6.242956898099e-01 6.237228796814e-01 6.232112953371e-01 6.227621279604e-01 6.223775729390e-01 6.220571528876e-01 6.218040138642e-01 6.216187798768e-01 6.215007421681e-01 6.214547384089e-01 6.214776691330e-01 6.215718208878e-01 6.217412242026e-01 6.219823270359e-01 6.223001951669e-01 6.226929106075e-01 6.231611732744e-01 6.237096444630e-01 6.243337452111e-01 6.250383820484e-01 6.258218287343e-01 6.266859621099e-01 6.276323915398e-01 6.286585598826e-01 6.297694371130e-01 6.309614711937e-01 6.322372826814e-01 6.335975410313e-01 6.350401760488e-01 6.365686948535e-01 6.381811965297e-01 6.398791574071e-01 6.416625393131e-01 6.435302853544e-01 6.454835087424e-01 6.475228891694e-01 6.496469398035e-01 6.518564249576e-01 6.541510737167e-01 6.565309126425e-01 6.589958996688e-01 6.615454014036e-01 6.641797206610e-01 6.668971403998e-01 6.696985082796e-01 6.725837582250e-01 6.755518776586e-01 6.786017020561e-01 6.817329329269e-01 6.849460867741e-01 6.882404880861e-01 6.916134914021e-01 6.950659453592e-01 6.985971774866e-01 7.022060542863e-01 7.058923523108e-01 7.096539050860e-01 7.134919186048e-01 7.174036948640e-01 7.213889226036e-01 7.254476137129e-01 7.295769560051e-01 7.337782495011e-01 7.380485812476e-01 7.423877478546e-01 7.467946375620e-01 7.512680363132e-01 7.558065728073e-01 7.604097568070e-01 7.650766345316e-01 7.698052607443e-01 7.745946953846e-01 7.794451966748e-01 7.843539303031e-01 7.893198171468e-01 7.943425857451e-01 7.994206446520e-01 8.045523006887e-01 8.097363637419e-01 8.149728268902e-01 8.202593642346e-01 8.255947579731e-01 8.309785075016e-01 8.364086720014e-01 8.418833379259e-01 8.474032789501e-01 8.529652426526e-01 8.585693367010e-01 8.642131068642e-01 8.698965316211e-01 8.756176738556e-01 8.813752073305e-01 8.871676576424e-01 8.929947513363e-01 8.988536523749e-01 9.047443758901e-01 9.106653324090e-01 9.166150427859e-01 9.225912585161e-01 9.285950767035e-01 9.346234032207e-01 9.406757633960e-01 9.467502778832e-01 9.528458064178e-01 9.589615060100e-01 9.650960960533e-01 9.712475931405e-01 9.774149144081e-01 9.835973556596e-01 9.897930632578e-01 9.960013083867e-01 1.002220399972e+00 1.008449246580e+00 1.014685954857e+00 1.020930386922e+00 1.027180401728e+00 1.033435392714e+00 1.039694328009e+00 1.045954103704e+00 1.052215853103e+00 1.058476873229e+00 1.064736691003e+00 1.070993492819e+00 1.077245667268e+00 1.083493046477e+00 1.089734059097e+00 1.095966335220e+00 1.102190381191e+00 1.108404006604e+00 1.114605771056e+00 1.120795830809e+00 1.126970280319e+00 1.133131926429e+00 1.139275865173e+00 1.145402183975e+00 1.151509661518e+00 1.157597382537e+00 1.163664235783e+00 1.169708398167e+00 1.175729218372e+00 1.181725796729e+00 1.187695118998e+00 1.193638923582e+00 1.199553415572e+00 1.205439506358e+00 1.211293333264e+00 1.217116361150e+00 1.222907697658e+00 1.228663344271e+00 1.234385057773e+00 1.240069891668e+00 1.245717378526e+00 1.251326449044e+00 1.256895238304e+00 1.262424722872e+00 1.267911006710e+00 1.273355436576e+00 1.278755616957e+00 1.284110351606e+00 1.289419452589e+00 1.294680011229e+00 1.299894991359e+00 1.305058502391e+00 1.310172978128e+00 1.315235376268e+00 1.320244844007e+00 1.325204080368e+00 1.330105707549e+00 1.334954783406e+00 1.339746156186e+00 1.344480054206e+00 1.349157353406e+00 1.353773393759e+00 1.358333049302e+00 1.362828504550e+00 1.367264450219e+00 1.371638284433e+00 1.375946599015e+00 1.380193284312e+00 1.384372539903e+00 1.388488536113e+00 1.392536659951e+00 1.396516591770e+00 1.400431326727e+00 1.404273683042e+00 1.408050317769e+00 1.411753888449e+00 1.415388260066e+00 1.418951528598e+00 1.422439509549e+00 1.425860240128e+00 1.429202229883e+00 1.432474656624e+00 1.435671596571e+00 1.438791852628e+00 1.441840832060e+00 1.444809232043e+00 1.447706471202e+00 1.450523986592e+00 1.453264956696e+00 1.455930324958e+00 1.458514262131e+00 1.461026483512e+00 1.463455082266e+00 1.465808586945e+00 1.468083781941e+00 1.470277166050e+00 1.472397140304e+00 1.474431909550e+00 1.476394363910e+00 1.478274098958e+00 1.480074815773e+00 1.481800986518e+00 1.483441798203e+00 1.485012033926e+00 1.486497290994e+00 1.487907145516e+00 1.489241403726e+00 1.490492687877e+00 1.491675314647e+00 1.492772330361e+00 1.493799338097e+00 1.494748797241e+00 1.495620924816e+00 1.496424771799e+00 1.497145211057e+00 1.497803342381e+00 1.498379652928e+00 1.498889532442e+00 1.499329041133e+00 1.499691487742e+00 1.499997496459e+00 1.500222053377e+00 1.500389837621e+00 1.500486953789e+00 1.500519402407e+00 1.500493946841e+00 1.500395449248e+00 1.500250804950e+00 1.500033612708e+00 1.499766753526e+00 1.499441295163e+00 1.499056229963e+00 1.498629872713e+00 1.498136530791e+00 1.497607069783e+00 1.497020688968e+00 1.496392148864e+00 1.495722562352e+00 1.495001091008e+00 1.494253604559e+00 1.493453564684e+00 1.492628556225e+00 1.491765723870e+00 1.490868007543e+00 1.489951639872e+00 1.488993636653e+00 1.488026797094e+00 1.487026774345e+00 1.486013084258e+00 1.484984337906e+00 1.483933489227e+00 1.482883772664e+00 1.481811985672e+00 1.480746297618e+00 1.479669996738e+00 1.478593858996e+00 1.477527734840e+00 1.476455463336e+00 1.475405560132e+00 1.474354732303e+00 1.473326277654e+00 1.472315484005e+00 1.471318456776e+00 1.470356993227e+00 1.469409100185e+00 1.468503427409e+00 1.467623195222e+00 1.466780197827e+00 1.465982358502e+00 1.465216979372e+00 1.464509843942e+00 1.463839231189e+00 1.463229132071e+00 1.462670790293e+00 1.462167829811e+00 1.461733436486e+00 1.461351044801e+00 1.461049406202e+00 1.460807674457e+00 1.460641542183e+00 1.460553405180e+00 1.460535938390e+00 1.460610716215e+00 1.460756682608e+00 1.460998080936e+00 1.461322288350e+00 1.461737119776e+00 1.462250329884e+00 1.462848807556e+00 1.463555514537e+00 1.464350738850e+00 1.465254472783e+00 1.466258553952e+00 1.467362192229e+00 1.468581379366e+00 1.469895658940e+00 1.471329091691e+00 1.472862850157e+00 1.474510837068e+00 1.476271542080e+00 1.478136613629e+00 1.480124014118e+00 1.482212616134e+00 1.484422392584e+00 1.486741580631e+00 1.489170753886e+00 1.491718777503e+00 1.494368753717e+00 1.497141173740e+00 1.500013964397e+00 1.503001771926e+00 1.506097800472e+00 1.509295133739e+00 1.512607951033e+00 1.516014682948e+00 1.519532182078e+00 1.523145310521e+00 1.526857209115e+00 1.530671075844e+00 1.534570595651e+00 1.538570243230e+00 1.542652692674e+00 1.546826296191e+00 1.551083300470e+00 1.555416672820e+00 1.559834871996e+00 1.564320139182e+00 1.568883966310e+00 1.573511277624e+00 1.578203821911e+00 1.582961275071e+00 1.587770154972e+00 1.592639775944e+00 1.597553841161e+00 1.602516696571e+00 1.607522571582e+00 1.612564057763e+00 1.617643907427e+00 1.622748861922e+00 1.627884965870e+00 1.633040437833e+00 1.638213798509e+00 1.643402767075e+00 1.648599606956e+00 1.653803488709e+00 1.659007325678e+00 1.664208290848e+00 1.669403855278e+00 1.674585599944e+00 1.679753556031e+00 1.684901813742e+00 1.690024524670e+00 1.695122180016e+00 1.700185893506e+00 1.705214880613e+00 1.710203526954e+00 1.715147451857e+00 1.720047101184e+00 1.724891227013e+00 1.729683488377e+00 1.734416076206e+00 1.739084375088e+00 1.743691726305e+00 1.748223866359e+00 1.752687929654e+00 1.757073574414e+00 1.761379722896e+00 1.765607743366e+00 1.769743246585e+00 1.773798768501e+00 1.777757395063e+00 1.781625602685e+00 1.785398543764e+00 1.789066974645e+00 1.792644464642e+00 1.796108392074e+00 1.799475603678e+00 1.802731546010e+00 1.805877044469e+00 1.808918561030e+00 1.811836786631e+00 1.814652286353e+00 1.817344837068e+00 1.819923548260e+00 1.822388232562e+00 1.824726814461e+00 1.826956234407e+00 1.829055966270e+00 1.831042479357e+00 1.832906055542e+00 1.834646045975e+00 1.836273139570e+00 1.837767538506e+00 1.839153335474e+00 1.840410039776e+00 1.841549936409e+00 1.842573293896e+00 1.843471034404e+00 1.844261651114e+00 1.844925080147e+00 1.845480895602e+00 1.845918860627e+00 1.846244118684e+00 1.846464008950e+00 1.846564969666e+00 1.846568673541e+00 1.846459506663e+00 1.846251284114e+00 1.845942476448e+00 1.845529277405e+00 1.845028998948e+00 1.844425499424e+00 1.843740621709e+00 1.842961306551e+00 1.842098328117e+00 1.841158025806e+00 1.840132120722e+00 1.839040589644e+00 1.837867328997e+00 1.836633469563e+00 1.835332406597e+00 1.833968217729e+00 1.832555345821e+00 1.831079304439e+00 1.829565497081e+00 1.827999636973e+00 1.826398223139e+00 1.824764626512e+00 1.823091994356e+00 1.821404583379e+00 1.819685695949e+00 1.817960042839e+00 1.816219585539e+00 1.814470806204e+00 1.812729642451e+00 1.810982633278e+00 1.809256201917e+00 1.807538452458e+00 1.805845924780e+00 1.804181939949e+00 1.802545845553e+00 1.800957481315e+00 1.799405318766e+00 1.797911493738e+00 1.796470575433e+00 1.795094426233e+00 1.793790390813e+00 1.792555942695e+00 1.791411438073e+00 1.790349188748e+00 1.789386385397e+00 1.788522331905e+00 1.787765760383e+00 1.787126885738e+00 1.786601391957e+00 1.786211039851e+00 1.785945897336e+00 1.785824676764e+00 1.785847185698e+00 1.786017974763e+00 1.786352838245e+00 1.786840507430e+00 1.787505899333e+00 1.788338805324e+00 1.789351761542e+00 1.790552570821e+00 1.791933313641e+00 1.793518385339e+00 1.795290249595e+00 1.797270897952e+00 1.799455247838e+00 1.801842572796e+00 1.804451430877e+00 1.807262503320e+00 1.810299534282e+00 1.813547490629e+00 1.817015778091e+00 1.820707213395e+00 1.824610413552e+00 1.828743936867e+00 1.833086021903e+00 1.837651663752e+00 1.842431183635e+00 1.847420946702e+00 1.852626911588e+00 1.858030930437e+00 1.863643851002e+00 1.869449119184e+00 1.875445912536e+00 1.881629778835e+00 1.887987698654e+00 1.894521822915e+00 1.901212182750e+00 1.908060681124e+00 1.915050317787e+00 1.922174978558e+00 1.929423889801e+00 1.936781898585e+00 1.944245811424e+00 1.951792061459e+00 1.959418466463e+00 1.967102733214e+00 1.974836685503e+00 1.982607013471e+00 1.990389975320e+00 1.998184704734e+00 2.005960208938e+00 2.013714603365e+00 2.021423739719e+00 2.029069304745e+00 2.036647280651e+00 2.044121327502e+00 2.051496528263e+00 2.058738778680e+00 2.065836398375e+00 2.072780546584e+00 2.079537004779e+00 2.086110280750e+00 2.092463866106e+00 2.098594972941e+00 2.104484945066e+00 2.110108150816e+00 2.115466983970e+00 2.120526169600e+00 2.125288852185e+00 2.129729434688e+00 2.133836923977e+00 2.137605345761e+00 2.141009318717e+00 2.144052938413e+00 2.146710498819e+00 2.148983000220e+00 2.150857961977e+00 2.152323320692e+00 2.153382889174e+00 2.154014259981e+00 2.154230995985e+00 2.154014607350e+00 2.153368975450e+00 2.152297890077e+00 2.150786727372e+00 2.148857290171e+00 2.146490711439e+00 2.143708403781e+00 2.140509485677e+00 2.136895227647e+00 2.132889499944e+00 2.128482491087e+00 2.123704258677e+00 2.118557042632e+00 2.113057880517e+00 2.107229715215e+00 2.101076362626e+00 2.094634785858e+00 2.087908383965e+00 2.080934008583e+00 2.073727521729e+00 2.066311363241e+00 2.058723121725e+00 2.050973868211e+00 2.043110594371e+00 2.035145670327e+00 2.027117093618e+00 2.019060276193e+00 2.010991430654e+00 2.002963530403e+00 1.994983965612e+00 1.987104629923e+00 1.979347806938e+00 1.971737929849e+00 1.964324289889e+00 1.957110454056e+00 1.950149588063e+00 1.943449787273e+00 1.937041501233e+00 1.930956169228e+00 1.925194826643e+00 1.919801540255e+00 1.914768209889e+00 1.910123667156e+00 1.905875071403e+00 1.902021027250e+00 1.898584926601e+00 1.895543265425e+00 1.892917794359e+00 1.890686030037e+00 1.888848025248e+00 1.887396181932e+00 1.886300293178e+00 1.885567721382e+00 1.885152849044e+00 1.885053294699e+00 1.885235617746e+00 1.885668339112e+00 1.886342585760e+00 1.887200664083e+00 1.888239708802e+00 1.889408301945e+00 1.890681830099e+00 1.892034634066e+00 1.893415006995e+00 1.894819656567e+00 1.896188101602e+00 1.897512544674e+00 1.898756654097e+00 1.899884885490e+00 1.900895014978e+00 1.901732155401e+00 1.902407106963e+00 1.902878265651e+00 1.903137794793e+00 1.903179748116e+00 1.902972316289e+00 1.902536504589e+00 1.901836553565e+00 1.900892077113e+00 1.899693379897e+00 1.898237247960e+00 1.896548834440e+00 1.894603431936e+00 1.892443240525e+00 1.890052172206e+00 1.887455591661e+00 1.884670678004e+00 1.881691262960e+00 1.878565230010e+00 1.875273852195e+00 1.871858817690e+00 1.868325147039e+00 1.864681018955e+00 1.860964699575e+00 1.857156967340e+00 1.853303840429e+00 1.849391094458e+00 1.845440134729e+00 1.841465553161e+00 1.837452109702e+00 1.833437240824e+00 1.829389780156e+00 1.825341810541e+00 1.821279107607e+00 1.817197703969e+00 1.813118526902e+00 1.809008421013e+00 1.804900717637e+00 1.800766937080e+00 1.796618522356e+00 1.792461200951e+00 1.788274302862e+00 1.784093477174e+00 1.779887579993e+00 1.775690912283e+00 1.771496539270e+00 1.767312049013e+00 1.763168363333e+00 1.759048643335e+00 1.755000591463e+00 1.751014236175e+00 1.747117583372e+00 1.743333381291e+00 1.739657137555e+00 1.736132113586e+00 1.732739375743e+00 1.729514447496e+00 1.726447156892e+00 1.723536751710e+00 1.720793846788e+00 1.718178131066e+00 1.715699227123e+00 1.713306140113e+00 1.710975173931e+00 1.708662104896e+00 1.706302007210e+00 1.703853818188e+00 1.701224766912e+00 1.698360100820e+00 1.695163773729e+00 1.691551088692e+00 1.687439350835e+00 1.682718045439e+00 1.677312514764e+00 1.671111915740e+00 1.664037312714e+00 1.655998225582e+00 1.646911274038e+00 1.636716361348e+00 1.625334270489e+00 1.612734256318e+00 1.598863324749e+00 1.583706395971e+00 1.567255929897e+00 1.549512115592e+00 1.530514042808e+00 1.510287557746e+00 1.488907427266e+00 1.466439882960e+00 1.442979850591e+00 1.418643300211e+00 1.393537735806e+00 1.367816064423e+00 1.341606932955e+00 1.315074207792e+00 1.288373317346e+00 1.261658636224e+00 1.235102463794e+00 1.208844223296e+00 1.183044246880e+00 1.157828392319e+00 1.133323434520e+00 1.109636524694e+00 1.086847134985e+00 1.065032368483e+00 1.044228817893e+00 1.024475420452e+00 1.005775439361e+00 9.881293820219e-01 9.715179235649e-01 9.559151161217e-01 9.413005107894e-01 9.276319789469e-01 9.148993676961e-01 9.030695314761e-01 8.921463300056e-01 8.821257813324e-01 8.730163647728e-01 8.648574361492e-01 8.576529441702e-01 8.514687745575e-01 8.463173073861e-01 8.422394903864e-01 8.392689441631e-01 8.373876006412e-01 8.366270482254e-01 8.369204642471e-01 8.382439132018e-01 8.405219004853e-01 8.436431279366e-01 8.475339563240e-01 8.520284251737e-01 8.570293630799e-01 8.623822972981e-01 8.679485171720e-01 8.736245225037e-01 8.792604704139e-01 8.847884118138e-01 8.901064858585e-01 8.951588822884e-01 8.999168931495e-01 9.043462774748e-01 9.084704287487e-01 9.122967850901e-01 9.158795466294e-01 9.192618859821e-01 9.225169910790e-01 9.257124221821e-01 9.289168010800e-01 9.322179281026e-01 9.356618746764e-01 9.393334706599e-01 9.432690597885e-01 9.475113742297e-01 9.521006226893e-01 9.570303494181e-01 9.623226295791e-01 9.679463171045e-01 9.738854146000e-01 9.800965978422e-01 9.865239618412e-01 9.931161981405e-01 9.997841918541e-01 1.006469906584e+00 1.013075019124e+00 1.019520522692e+00 1.025730358729e+00 1.031611618661e+00 1.037109400982e+00 1.042142293505e+00 1.046667408343e+00 1.050630321524e+00 1.053987523534e+00 1.056705036781e+00 1.058722435747e+00 1.060001798243e+00 1.060452241115e+00 1.059989915814e+00 1.058487090038e+00 1.055789860332e+00 1.051734788013e+00 1.046117367028e+00 1.038763350314e+00 1.029487427149e+00 1.018169043772e+00 1.004753470563e+00 9.892787226829e-01 9.746445263094e-01 9.570649438098e-01 9.382410981727e-01 9.202434178328e-01 9.045778564351e-01 8.915746724119e-01 8.804186144841e-01 8.698122184249e-01 8.589448478590e-01 8.482246986061e-01 8.393227739347e-01 8.345149792987e-01 8.356035797039e-01 8.429512808436e-01 8.552537395877e-01 8.702256766653e-01 8.857030606957e-01 9.005412986157e-01 9.149343822766e-01 9.299950864154e-01 9.468589738212e-01 9.658292942544e-01 9.860075167290e-01 1.005574509963e+00 1.022613046345e+00 1.035989888284e+00 1.045830049342e+00 1.053451180153e+00 1.060755731219e+00 1.069349620284e+00 1.079848780098e+00 1.091877993172e+00 1.104784285106e+00 1.112664474495e+00 1.068064999957e+00 9.795706847166e-01 9.079705834342e-01 9.138098151237e-01 9.966464997497e-01 1.095718863215e+00 1.150859712419e+00 1.135169269069e+00 1.060140135969e+00 9.720682520910e-01 9.321709765193e-01 9.666797635423e-01 1.037779997822e+00 1.085605274900e+00 1.074748301619e+00 1.009349450744e+00 9.325845810010e-01 9.070858918100e-01 9.603591068566e-01 1.051649892265e+00 1.116422382161e+00 1.113829314326e+00 1.041550942409e+00 9.377862831298e-01 8.715458160669e-01 8.940958156793e-01 9.789420071159e-01 1.053052952373e+00 1.061870533768e+00 9.921941325932e-01 8.763292876102e-01 7.904754723771e-01 8.107596532569e-01 9.217385832777e-01 1.037931658784e+00 1.092788453721e+00 1.065680598305e+00 9.823368011102e-01 9.097156776321e-01 9.190206209766e-01 1.010339925409e+00 1.111240276411e+00 1.150124652144e+00 1.094901951529e+00 9.636225457913e-01 8.360747769043e-01 8.362116564743e-01 9.945069856000e-01 1.201994382335e+00 1.350225716183e+00 1.380582452990e+00 1.279039132234e+00 1.074351431468e+00 8.473497695185e-01 7.401103277390e-01 8.376337432477e-01 1.025705071552e+00 1.172295506340e+00 1.218616198604e+00 1.158965386715e+00 1.026818953300e+00 8.868173600212e-01 8.123325376563e-01 8.273695750961e-01 8.817616520438e-01 9.156309734377e-01 9.068985343130e-01 8.725473539421e-01 8.501555734447e-01 8.644012835082e-01 9.011647032667e-01 9.223920956680e-01 8.995907966402e-01 8.333695140401e-01 7.587765219811e-01 7.314572764386e-01 7.772077781191e-01 8.575962569849e-01 9.125021855565e-01 9.048103781995e-01 8.333953321419e-01 7.368764814135e-01 6.870110026997e-01 7.325942534424e-01 8.342997323924e-01 9.151351044287e-01 9.248966613898e-01 8.542028639377e-01 7.392472970794e-01 6.667694159958e-01 7.206307795684e-01 8.666535039179e-01 1.004685256246e+00 1.064986820975e+00 1.021115157689e+00 8.886299397505e-01 7.339211816522e-01 6.774258526199e-01 7.841552412217e-01 9.593909178984e-01 1.090819994338e+00 1.120169940649e+00 1.034947873426e+00 8.649915289690e-01 6.928096786377e-01 6.505088841264e-01 7.747011466004e-01 9.425693274811e-01 1.049425536057e+00 1.052107088349e+00 9.535204843462e-01 7.998917262396e-01 6.856771120909e-01 7.078535329238e-01 8.378898810933e-01 9.676971898590e-01 1.026082542044e+00 9.911937887194e-01 8.826931643624e-01 7.613277588686e-01 7.156862471341e-01 7.839888419891e-01 9.017745219427e-01 9.868437808896e-01 9.951724193238e-01 9.227397632851e-01 8.035278869448e-01 7.092309005253e-01 7.158586063013e-01 8.172734102612e-01 9.355167052362e-01 1.006344337127e+00 1.003332131830e+00 9.358902329227e-01 8.772925062145e-01
```
