## Supplementary Data 1 for "Heart cockle shells transmit sunlight to photosymbiotic algae using bundled fiber optic cables and condensing lenses": overallwindows-small_625nm_XZ_1.txt (part 1 of 12)

```
monitor_XZ_1:E: Re(E) vs position, y=4.51211e-06(m), lambda=6.25e-07(m) 

x(m)(414,1)
 -1.300000000000e-05
 -1.297578692494e-05
 -1.295157384988e-05
 -1.292736077482e-05
 -1.290314769976e-05
 -1.287893462470e-05
 -1.285472154964e-05
 -1.283050847458e-05
 -1.280629539952e-05
 -1.278208232446e-05
 -1.275786924939e-05
 -1.273365617433e-05
 -1.270944309927e-05
 -1.268523002421e-05
 -1.266101694915e-05
 -1.263680387409e-05
 -1.261259079903e-05
 -1.258837772397e-05
 -1.256416464891e-05
 -1.253995157385e-05
 -1.251573849879e-05
 -1.249152542373e-05
 -1.246731234867e-05
 -1.244309927361e-05
 -1.241888619855e-05
 -1.239467312349e-05
 -1.237046004843e-05
 -1.234624697337e-05
 -1.232203389831e-05
 -1.229782082324e-05
 -1.227360774818e-05
 -1.224939467312e-05
 -1.222518159806e-05
 -1.220096852300e-05
 -1.217675544794e-05
 -1.215254237288e-05
 -1.212832929782e-05
 -1.210411622276e-05
 -1.207990314770e-05
 -1.205569007264e-05
 -1.203147699758e-05
 -1.200726392252e-05
 -1.198305084746e-05
 -1.195883777240e-05
 -1.193462469734e-05
 -1.191041162228e-05
 -1.188619854722e-05
 -1.186198547215e-05
 -1.183777239709e-05
 -1.181355932203e-05
 -1.178934624697e-05
 -1.176513317191e-05
 -1.174092009685e-05
 -1.171670702179e-05
 -1.169249394673e-05
 -1.166828087167e-05
 -1.164406779661e-05
 -1.161985472155e-05
 -1.159564164649e-05
 -1.157142857143e-05
 -1.154721549637e-05
 -1.152300242131e-05
 -1.149878934625e-05
 -1.147457627119e-05
 -1.145036319613e-05
 -1.142615012107e-05
 -1.140193704600e-05
 -1.137772397094e-05
 -1.135351089588e-05
 -1.132929782082e-05
 -1.130508474576e-05
 -1.128087167070e-05
 -1.125665859564e-05
 -1.123244552058e-05
 -1.120823244552e-05
 -1.118401937046e-05
 -1.115980629540e-05
 -1.113559322034e-05
 -1.111138014528e-05
 -1.108716707022e-05
 -1.106295399516e-05
 -1.103874092010e-05
 -1.101452784504e-05
 -1.099031476998e-05
 -1.096610169492e-05
 -1.094188861985e-05
 -1.091767554479e-05
 -1.089346246973e-05
 -1.086924939467e-05
 -1.084503631961e-05
 -1.082082324455e-05
 -1.079661016949e-05
 -1.077239709443e-05
 -1.074818401937e-05
 -1.072397094431e-05
 -1.069975786925e-05
 -1.067554479419e-05
 -1.065133171913e-05
 -1.062711864407e-05
 -1.060290556901e-05
 -1.057869249395e-05
 -1.055447941889e-05
 -1.053026634383e-05
 -1.050605326877e-05
 -1.048184019370e-05
 -1.045762711864e-05
 -1.043341404358e-05
 -1.040920096852e-05
 -1.038498789346e-05
 -1.036077481840e-05
 -1.033656174334e-05
 -1.031234866828e-05
 -1.028813559322e-05
 -1.026392251816e-05
 -1.023970944310e-05
 -1.021549636804e-05
 -1.019128329298e-05
 -1.016707021792e-05
 -1.014285714286e-05
 -1.011864406780e-05
 -1.009443099274e-05
 -1.007021791768e-05
 -1.004600484262e-05
 -1.002179176755e-05
 -9.997578692494e-06
 -9.973365617433e-06
 -9.949152542373e-06
 -9.924939467312e-06
 -9.900726392252e-06
 -9.876513317191e-06
 -9.852300242131e-06
 -9.828087167070e-06
 -9.803874092010e-06
 -9.779661016949e-06
 -9.755447941889e-06
 -9.731234866828e-06
 -9.707021791768e-06
 -9.682808716707e-06
 -9.658595641647e-06
 -9.634382566586e-06
 -9.610169491525e-06
 -9.585956416465e-06
 -9.561743341404e-06
 -9.537530266344e-06
 -9.513317191283e-06
 -9.489104116223e-06
 -9.464891041162e-06
 -9.440677966102e-06
 -9.416464891041e-06
 -9.392251815981e-06
 -9.368038740920e-06
 -9.343825665860e-06
 -9.319612590799e-06
 -9.295399515739e-06
 -9.271186440678e-06
 -9.246973365618e-06
 -9.222760290557e-06
 -9.198547215496e-06
 -9.174334140436e-06
 -9.150121065375e-06
 -9.125907990315e-06
 -9.101694915254e-06
 -9.077481840194e-06
 -9.053268765133e-06
 -9.029055690073e-06
 -9.004842615012e-06
 -8.980629539952e-06
 -8.956416464891e-06
 -8.932203389831e-06
 -8.907990314770e-06
 -8.883777239710e-06
 -8.859564164649e-06
 -8.835351089588e-06
 -8.811138014528e-06
 -8.786924939467e-06
 -8.762711864407e-06
 -8.738498789346e-06
 -8.714285714286e-06
 -8.690072639225e-06
 -8.665859564165e-06
 -8.641646489104e-06
 -8.617433414044e-06
 -8.593220338983e-06
 -8.569007263923e-06
 -8.544794188862e-06
 -8.520581113802e-06
 -8.496368038741e-06
 -8.472154963680e-06
 -8.447941888620e-06
 -8.423728813559e-06
 -8.399515738499e-06
 -8.375302663438e-06
 -8.351089588378e-06
 -8.326876513317e-06
 -8.302663438257e-06
 -8.278450363196e-06
 -8.254237288136e-06
 -8.230024213075e-06
 -8.205811138015e-06
 -8.181598062954e-06
 -8.157384987894e-06
 -8.133171912833e-06
 -8.108958837773e-06
 -8.084745762712e-06
 -8.060532687651e-06
 -8.036319612591e-06
 -8.012106537530e-06
 -7.987893462470e-06
 -7.963680387409e-06
 -7.939467312349e-06
 -7.915254237288e-06
 -7.891041162228e-06
 -7.866828087167e-06
 -7.842615012107e-06
 -7.818401937046e-06
 -7.794188861986e-06
 -7.769975786925e-06
 -7.745762711865e-06
 -7.721549636804e-06
 -7.697336561743e-06
 -7.673123486683e-06
 -7.648910411622e-06
 -7.624697336562e-06
 -7.600484261501e-06
 -7.576271186441e-06
 -7.552058111380e-06
 -7.527845036320e-06
 -7.503631961259e-06
 -7.479418886199e-06
 -7.455205811138e-06
 -7.430992736078e-06
 -7.406779661017e-06
 -7.382566585957e-06
 -7.358353510896e-06
 -7.334140435835e-06
 -7.309927360775e-06
 -7.285714285714e-06
 -7.261501210654e-06
 -7.237288135593e-06
 -7.213075060533e-06
 -7.188861985472e-06
 -7.164648910412e-06
 -7.140435835351e-06
 -7.116222760291e-06
 -7.092009685230e-06
 -7.067796610170e-06
 -7.043583535109e-06
 -7.019370460049e-06
 -6.995157384988e-06
 -6.970944309927e-06
 -6.946731234867e-06
 -6.922518159806e-06
 -6.898305084746e-06
 -6.874092009685e-06
 -6.849878934625e-06
 -6.825665859564e-06
 -6.801452784504e-06
 -6.777239709443e-06
 -6.753026634383e-06
 -6.728813559322e-06
 -6.704600484262e-06
 -6.680387409201e-06
 -6.656174334141e-06
 -6.631961259080e-06
 -6.607748184019e-06
 -6.583535108959e-06
 -6.559322033898e-06
 -6.535108958838e-06
 -6.510895883777e-06
 -6.486682808717e-06
 -6.462469733656e-06
 -6.438256658596e-06
 -6.414043583535e-06
 -6.389830508475e-06
 -6.365617433414e-06
 -6.341404358354e-06
 -6.317191283293e-06
 -6.292978208233e-06
 -6.268765133172e-06
 -6.244552058111e-06
 -6.220338983051e-06
 -6.196125907990e-06
 -6.171912832930e-06
 -6.147699757869e-06
 -6.123486682809e-06
 -6.099273607748e-06
 -6.075060532688e-06
 -6.050847457627e-06
 -6.026634382567e-06
 -6.002421307506e-06
 -5.978208232446e-06
 -5.953995157385e-06
 -5.929782082325e-06
 -5.905569007264e-06
 -5.881355932203e-06
 -5.857142857143e-06
 -5.832929782082e-06
 -5.808716707022e-06
 -5.784503631961e-06
 -5.760290556901e-06
 -5.736077481840e-06
 -5.711864406780e-06
 -5.687651331719e-06
 -5.663438256659e-06
 -5.639225181598e-06
 -5.615012106538e-06
 -5.590799031477e-06
 -5.566585956417e-06
 -5.542372881356e-06
 -5.518159806295e-06
 -5.493946731235e-06
 -5.469733656174e-06
 -5.445520581114e-06
 -5.421307506053e-06
 -5.397094430993e-06
 -5.372881355932e-06
 -5.348668280872e-06
 -5.324455205811e-06
 -5.300242130751e-06
 -5.276029055690e-06
 -5.251815980630e-06
 -5.227602905569e-06
 -5.203389830509e-06
 -5.179176755448e-06
 -5.154963680387e-06
 -5.130750605327e-06
 -5.106537530266e-06
 -5.082324455206e-06
 -5.058111380145e-06
 -5.033898305085e-06
 -5.009685230024e-06
 -4.985472154964e-06
 -4.961259079903e-06
 -4.937046004843e-06
 -4.912832929782e-06
 -4.888619854722e-06
 -4.864406779661e-06
 -4.840193704601e-06
 -4.815980629540e-06
 -4.791767554479e-06
 -4.767554479419e-06
 -4.743341404358e-06
 -4.719128329298e-06
 -4.694915254237e-06
 -4.670702179177e-06
 -4.646489104116e-06
 -4.622276029056e-06
 -4.598062953995e-06
 -4.573849878935e-06
 -4.549636803874e-06
 -4.525423728814e-06
 -4.501210653753e-06
 -4.476997578693e-06
 -4.452784503632e-06
 -4.428571428572e-06
 -4.404358353511e-06
 -4.380145278450e-06
 -4.355932203390e-06
 -4.331719128329e-06
 -4.307506053269e-06
 -4.283292978208e-06
 -4.259079903148e-06
 -4.234866828087e-06
 -4.210653753027e-06
 -4.186440677966e-06
 -4.162227602906e-06
 -4.138014527845e-06
 -4.113801452785e-06
 -4.089588377724e-06
 -4.065375302664e-06
 -4.041162227603e-06
 -4.016949152542e-06
 -3.992736077482e-06
 -3.968523002421e-06
 -3.944309927361e-06
 -3.920096852300e-06
 -3.895883777240e-06
 -3.871670702179e-06
 -3.847457627119e-06
 -3.823244552058e-06
 -3.799031476998e-06
 -3.774818401937e-06
 -3.750605326877e-06
 -3.726392251816e-06
 -3.702179176756e-06
 -3.677966101695e-06
 -3.653753026634e-06
 -3.629539951574e-06
 -3.605326876513e-06
 -3.581113801453e-06
 -3.556900726392e-06
 -3.532687651332e-06
 -3.508474576271e-06
 -3.484261501211e-06
 -3.460048426150e-06
 -3.435835351090e-06
 -3.411622276029e-06
 -3.387409200969e-06
 -3.363196125908e-06
 -3.338983050848e-06
 -3.314769975787e-06
 -3.290556900726e-06
 -3.266343825666e-06
 -3.242130750605e-06
 -3.217917675545e-06
 -3.193704600484e-06
 -3.169491525424e-06
 -3.145278450363e-06
 -3.121065375303e-06
 -3.096852300242e-06
 -3.072639225182e-06
 -3.048426150121e-06
 -3.024213075061e-06
 -3.000000000000e-06

z(m)(1498,1)
 -4.400804823990e-05
 -4.397798909565e-05
 -4.394792995141e-05
 -4.391787080716e-05
 -4.388781166292e-05
 -4.385775251867e-05
 -4.382769337442e-05
 -4.379763423018e-05
 -4.376757508593e-05
 -4.373751594169e-05
 -4.370745679744e-05
 -4.367739765320e-05
 -4.364733850895e-05
 -4.361727936471e-05
 -4.358722022046e-05
 -4.355716107621e-05
 -4.352710193197e-05
 -4.349704278772e-05
 -4.346698364348e-05
 -4.343692449923e-05
 -4.340686535499e-05
 -4.337680621074e-05
 -4.334674706650e-05
 -4.331668792225e-05
 -4.328662877800e-05
 -4.325656963376e-05
 -4.322651048951e-05
 -4.319645134527e-05
 -4.316639220102e-05
 -4.313633305678e-05
 -4.310627391253e-05
 -4.307621476829e-05
 -4.304615562404e-05
 -4.301609647979e-05
 -4.298603733555e-05
 -4.295597819130e-05
 -4.292591904706e-05
 -4.289585990281e-05
 -4.286580075857e-05
 -4.283574161432e-05
 -4.280568247008e-05
 -4.277562332583e-05
 -4.274556418158e-05
 -4.271550503734e-05
 -4.268544589309e-05
 -4.265538674885e-05
 -4.262532760460e-05
 -4.259526846036e-05
 -4.256520931611e-05
 -4.253515017187e-05
 -4.250509102762e-05
 -4.247503188337e-05
 -4.244497273913e-05
 -4.241491359488e-05
 -4.238485445064e-05
 -4.235479530639e-05
 -4.232473616215e-05
 -4.229467701790e-05
 -4.226461787366e-05
 -4.223455872941e-05
 -4.220449958517e-05
 -4.217444044092e-05
 -4.214438129667e-05
 -4.211432215243e-05
 -4.208426300818e-05
 -4.205420386394e-05
 -4.202414471969e-05
 -4.199408557545e-05
 -4.196402643120e-05
 -4.193396728696e-05
 -4.190390814271e-05
 -4.187384899846e-05
 -4.184378985422e-05
 -4.181373070997e-05
 -4.178367156573e-05
 -4.175361242148e-05
 -4.172355327724e-05
 -4.169349413299e-05
 -4.166343498875e-05
 -4.163337584450e-05
 -4.160331670025e-05
 -4.157325755601e-05
 -4.154319841176e-05
 -4.151313926752e-05
 -4.148308012327e-05
 -4.145302097903e-05
 -4.142296183478e-05
 -4.139290269054e-05
 -4.136284354629e-05
 -4.133278440204e-05
 -4.130272525780e-05
 -4.127266611355e-05
 -4.124260696931e-05
 -4.121254782506e-05
 -4.118248868082e-05
 -4.115242953657e-05
 -4.112237039233e-05
 -4.109231124808e-05
 -4.106225210383e-05
 -4.103219295959e-05
 -4.100213381534e-05
 -4.097207467110e-05
 -4.094201552685e-05
 -4.091195638261e-05
 -4.088189723836e-05
 -4.085183809412e-05
 -4.082177894987e-05
 -4.079171980562e-05
 -4.076166066138e-05
 -4.073160151713e-05
 -4.070154237289e-05
 -4.067148322864e-05
 -4.064142408440e-05
 -4.061136494015e-05
 -4.058130579591e-05
 -4.055124665166e-05
 -4.052118750742e-05
 -4.049112836317e-05
 -4.046106921892e-05
 -4.043101007468e-05
 -4.040095093043e-05
 -4.037089178619e-05
 -4.034083264194e-05
 -4.031077349770e-05
 -4.028071435345e-05
 -4.025065520921e-05
 -4.022059606496e-05
 -4.019053692071e-05
 -4.016047777647e-05
 -4.013041863222e-05
 -4.010035948798e-05
 -4.007030034373e-05
 -4.004024119949e-05
 -4.001018205524e-05
 -3.998012291100e-05
 -3.995006376675e-05
 -3.992000462250e-05
 -3.988994547826e-05
 -3.985988633401e-05
 -3.982982718977e-05
 -3.979976804552e-05
 -3.976970890128e-05
 -3.973964975703e-05
 -3.970959061279e-05
 -3.967953146854e-05
 -3.964947232429e-05
 -3.961941318005e-05
 -3.958935403580e-05
 -3.955929489156e-05
 -3.952923574731e-05
 -3.949917660307e-05
 -3.946911745882e-05
 -3.943905831458e-05
 -3.940899917033e-05
 -3.937894002608e-05
 -3.934888088184e-05
 -3.931882173759e-05
 -3.928876259335e-05
 -3.925870344910e-05
 -3.922864430486e-05
 -3.919858516061e-05
 -3.916852601637e-05
 -3.913846687212e-05
 -3.910840772787e-05
 -3.907834858363e-05
 -3.904828943938e-05
 -3.901823029514e-05
 -3.898817115089e-05
 -3.895811200665e-05
 -3.892805286240e-05
 -3.889799371816e-05
 -3.886793457391e-05
 -3.883787542967e-05
 -3.880781628542e-05
 -3.877775714117e-05
 -3.874769799693e-05
 -3.871763885268e-05
 -3.868757970844e-05
 -3.865752056419e-05
 -3.862746141995e-05
 -3.859740227570e-05
 -3.856734313146e-05
 -3.853728398721e-05
 -3.850722484296e-05
 -3.847716569872e-05
 -3.844710655447e-05
 -3.841704741023e-05
 -3.838698826598e-05
 -3.835692912174e-05
 -3.832686997749e-05
 -3.829681083325e-05
 -3.826675168900e-05
 -3.823669254475e-05
 -3.820663340051e-05
 -3.817657425626e-05
 -3.814651511202e-05
 -3.811645596777e-05
 -3.808639682353e-05
 -3.805633767928e-05
 -3.802627853504e-05
 -3.799621939079e-05
 -3.796616024654e-05
 -3.793610110230e-05
 -3.790604195805e-05
 -3.787598281381e-05
 -3.784592366956e-05
 -3.781586452532e-05
 -3.778580538107e-05
 -3.775574623683e-05
 -3.772568709258e-05
 -3.769562794833e-05
 -3.766556880409e-05
 -3.763550965984e-05
 -3.760545051560e-05
 -3.757539137135e-05
 -3.754533222711e-05
 -3.751527308286e-05
 -3.748521393862e-05
 -3.745515479437e-05
 -3.742509565012e-05
 -3.739503650588e-05
 -3.736497736163e-05
 -3.733491821739e-05
 -3.730485907314e-05
 -3.727479992890e-05
 -3.724474078465e-05
 -3.721468164041e-05
 -3.718462249616e-05
 -3.715456335192e-05
 -3.712450420767e-05
 -3.709444506342e-05
 -3.706438591918e-05
 -3.703432677493e-05
 -3.700426763069e-05
 -3.697420848644e-05
 -3.694414934220e-05
 -3.691409019795e-05
 -3.688403105371e-05
 -3.685397190946e-05
 -3.682391276521e-05
 -3.679385362097e-05
 -3.676379447672e-05
 -3.673373533248e-05
 -3.670367618823e-05
 -3.667361704399e-05
 -3.664355789974e-05
 -3.661349875550e-05
 -3.658343961125e-05
 -3.655338046700e-05
 -3.652332132276e-05
 -3.649326217851e-05
 -3.646320303427e-05
 -3.643314389002e-05
 -3.640308474578e-05
 -3.637302560153e-05
 -3.634296645729e-05
 -3.631290731304e-05
 -3.628284816879e-05
 -3.625278902455e-05
 -3.622272988030e-05
 -3.619267073606e-05
 -3.616261159181e-05
 -3.613255244757e-05
 -3.610249330332e-05
 -3.607243415908e-05
 -3.604237501483e-05
 -3.601231587058e-05
 -3.598225672634e-05
 -3.595219758209e-05
 -3.592213843785e-05
 -3.589207929360e-05
 -3.586202014936e-05
 -3.583196100511e-05
 -3.580190186087e-05
 -3.577184271662e-05
 -3.574178357237e-05
 -3.571172442813e-05
 -3.568166528388e-05
 -3.565160613964e-05
 -3.562154699539e-05
 -3.559148785115e-05
 -3.556142870690e-05
 -3.553136956266e-05
 -3.550131041841e-05
 -3.547125127417e-05
 -3.544119212992e-05
 -3.541113298567e-05
 -3.538107384143e-05
 -3.535101469718e-05
 -3.532095555294e-05
 -3.529089640869e-05
 -3.526083726445e-05
 -3.523077812020e-05
 -3.520071897596e-05
 -3.517065983171e-05
 -3.514060068746e-05
 -3.511054154322e-05
 -3.508048239897e-05
 -3.505042325473e-05
 -3.502036411048e-05
 -3.499030496624e-05
 -3.496024582199e-05
 -3.493018667775e-05
 -3.490012753350e-05
 -3.487006838925e-05
 -3.484000924501e-05
 -3.480995010076e-05
 -3.477989095652e-05
 -3.474983181227e-05
 -3.471977266803e-05
 -3.468971352378e-05
 -3.465965437954e-05
 -3.462959523529e-05
 -3.459953609104e-05
 -3.456947694680e-05
 -3.453941780255e-05
 -3.450935865831e-05
 -3.447929951406e-05
 -3.444924036982e-05
 -3.441918122557e-05
 -3.438912208133e-05
 -3.435906293708e-05
 -3.432900379283e-05
 -3.429894464859e-05
 -3.426888550434e-05
 -3.423882636010e-05
 -3.420876721585e-05
 -3.417870807161e-05
 -3.414864892736e-05
 -3.411858978312e-05
 -3.408853063887e-05
 -3.405847149462e-05
 -3.402841235038e-05
 -3.399835320613e-05
 -3.396829406189e-05
 -3.393823491764e-05
 -3.390817577340e-05
 -3.387811662915e-05
 -3.384805748491e-05
 -3.381799834066e-05
 -3.378793919642e-05
 -3.375788005217e-05
 -3.372782090792e-05
 -3.369776176368e-05
 -3.366770261943e-05
 -3.363764347519e-05
 -3.360758433094e-05
 -3.357752518670e-05
 -3.354746604245e-05
 -3.351740689821e-05
 -3.348734775396e-05
 -3.345728860971e-05
 -3.342722946547e-05
 -3.339717032122e-05
 -3.336711117698e-05
 -3.333705203273e-05
 -3.330699288849e-05
 -3.327693374424e-05
 -3.324687460000e-05
 -3.321681545575e-05
 -3.318675631150e-05
 -3.315669716726e-05
 -3.312663802301e-05
 -3.309657887877e-05
 -3.306651973452e-05
 -3.303646059028e-05
 -3.300640144603e-05
 -3.297634230179e-05
 -3.294628315754e-05
 -3.291622401329e-05
 -3.288616486905e-05
 -3.285610572480e-05
 -3.282604658056e-05
 -3.279598743631e-05
 -3.276592829207e-05
 -3.273586914782e-05
 -3.270581000358e-05
 -3.267575085933e-05
 -3.264569171508e-05
 -3.261563257084e-05
 -3.258557342659e-05
 -3.255551428235e-05
 -3.252545513810e-05
 -3.249539599386e-05
 -3.246533684961e-05
 -3.243527770537e-05
 -3.240521856112e-05
 -3.237515941687e-05
 -3.234510027263e-05
 -3.231504112838e-05
 -3.228498198414e-05
 -3.225492283989e-05
 -3.222486369565e-05
 -3.219480455140e-05
 -3.216474540716e-05
 -3.213468626291e-05
 -3.210462711866e-05
 -3.207456797442e-05
 -3.204450883017e-05
 -3.201444968593e-05
 -3.198439054168e-05
 -3.195433139744e-05
 -3.192427225319e-05
 -3.189421310895e-05
 -3.186415396470e-05
 -3.183409482046e-05
 -3.180403567621e-05
 -3.177397653196e-05
 -3.174391738772e-05
 -3.171385824347e-05
 -3.168379909923e-05
 -3.165373995498e-05
 -3.162368081074e-05
 -3.159362166649e-05
 -3.156356252225e-05
 -3.153350337800e-05
 -3.150344423375e-05
 -3.147338508951e-05
 -3.144332594526e-05
 -3.141326680102e-05
 -3.138320765677e-05
 -3.135314851253e-05
 -3.132308936828e-05
 -3.129303022404e-05
 -3.126297107979e-05
 -3.123291193554e-05
 -3.120285279130e-05
 -3.117279364705e-05
 -3.114273450281e-05
 -3.111267535856e-05
 -3.108261621432e-05
 -3.105255707007e-05
 -3.102249792583e-05
 -3.099243878158e-05
 -3.096237963733e-05
 -3.093232049309e-05
 -3.090226134884e-05
 -3.087220220460e-05
 -3.084214306035e-05
 -3.081208391611e-05
 -3.078202477186e-05
 -3.075196562762e-05
 -3.072190648337e-05
 -3.069184733912e-05
 -3.066178819488e-05
 -3.063172905063e-05
 -3.060166990639e-05
 -3.057161076214e-05
 -3.054155161790e-05
 -3.051149247365e-05
 -3.048143332941e-05
 -3.045137418516e-05
 -3.042131504091e-05
 -3.039125589667e-05
 -3.036119675242e-05
 -3.033113760818e-05
 -3.030107846393e-05
 -3.027101931969e-05
 -3.024096017544e-05
 -3.021090103120e-05
 -3.018084188695e-05
 -3.015078274271e-05
 -3.012072359846e-05
 -3.009066445421e-05
 -3.006060530997e-05
 -3.003054616572e-05
 -3.000048702148e-05
 -2.997042787723e-05
 -2.994036873299e-05
 -2.991030958874e-05
 -2.988025044450e-05
 -2.985019130025e-05
 -2.982013215600e-05
 -2.979007301176e-05
 -2.976001386751e-05
 -2.972995472327e-05
 -2.969989557902e-05
 -2.966983643478e-05
 -2.963977729053e-05
 -2.960971814629e-05
 -2.957965900204e-05
 -2.954959985779e-05
 -2.951954071355e-05
 -2.948948156930e-05
 -2.945942242506e-05
 -2.942936328081e-05
 -2.939930413657e-05
 -2.936924499232e-05
 -2.933918584808e-05
 -2.930912670383e-05
 -2.927906755958e-05
 -2.924900841534e-05
 -2.921894927109e-05
 -2.918889012685e-05
 -2.915883098260e-05
 -2.912877183836e-05
 -2.909871269411e-05
 -2.906865354987e-05
 -2.903859440562e-05
 -2.900853526137e-05
 -2.897847611713e-05
 -2.894841697288e-05
 -2.891835782864e-05
 -2.888829868439e-05
 -2.885823954015e-05
 -2.882818039590e-05
 -2.879812125166e-05
 -2.876806210741e-05
 -2.873800296316e-05
 -2.870794381892e-05
 -2.867788467467e-05
 -2.864782553043e-05
 -2.861776638618e-05
 -2.858770724194e-05
 -2.855764809769e-05
 -2.852758895345e-05
 -2.849752980920e-05
 -2.846747066496e-05
 -2.843741152071e-05
 -2.840735237646e-05
 -2.837729323222e-05
 -2.834723408797e-05
 -2.831717494373e-05
 -2.828711579948e-05
 -2.825705665524e-05
 -2.822699751099e-05
 -2.819693836675e-05
 -2.816687922250e-05
 -2.813682007825e-05
 -2.810676093401e-05
 -2.807670178976e-05
 -2.804664264552e-05
 -2.801658350127e-05
 -2.798652435703e-05
 -2.795646521278e-05
 -2.792640606854e-05
 -2.789634692429e-05
 -2.786628778004e-05
 -2.783622863580e-05
 -2.780616949155e-05
 -2.777611034731e-05
 -2.774605120306e-05
 -2.771599205882e-05
 -2.768593291457e-05
 -2.765587377033e-05
 -2.762581462608e-05
 -2.759575548183e-05
 -2.756569633759e-05
 -2.753563719334e-05
 -2.750557804910e-05
 -2.747551890485e-05
 -2.744545976061e-05
 -2.741540061636e-05
 -2.738534147212e-05
 -2.735528232787e-05
 -2.732522318362e-05
 -2.729516403938e-05
 -2.726510489513e-05
 -2.723504575089e-05
 -2.720498660664e-05
 -2.717492746240e-05
 -2.714486831815e-05
 -2.711480917391e-05
 -2.708475002966e-05
 -2.705469088541e-05
 -2.702463174117e-05
 -2.699457259692e-05
 -2.696451345268e-05
 -2.693445430843e-05
 -2.690439516419e-05
 -2.687433601994e-05
 -2.684427687570e-05
 -2.681421773145e-05
 -2.678415858721e-05
 -2.675409944296e-05
 -2.672404029871e-05
 -2.669398115447e-05
 -2.666392201022e-05
 -2.663386286598e-05
 -2.660380372173e-05
 -2.657374457749e-05
 -2.654368543324e-05
 -2.651362628900e-05
 -2.648356714475e-05
 -2.645350800050e-05
 -2.642344885626e-05
 -2.639338971201e-05
 -2.636333056777e-05
 -2.633327142352e-05
 -2.630321227928e-05
 -2.627315313503e-05
 -2.624309399079e-05
 -2.621303484654e-05
 -2.618297570229e-05
 -2.615291655805e-05
 -2.612285741380e-05
 -2.609279826956e-05
 -2.606273912531e-05
 -2.603267998107e-05
 -2.600262083682e-05
 -2.597256169258e-05
 -2.594250254833e-05
 -2.591244340408e-05
 -2.588238425984e-05
 -2.585232511559e-05
 -2.582226597135e-05
 -2.579220682710e-05
 -2.576214768286e-05
 -2.573208853861e-05
 -2.570202939437e-05
 -2.567197025012e-05
 -2.564191110587e-05
 -2.561185196163e-05
 -2.558179281738e-05
 -2.555173367314e-05
 -2.552167452889e-05
 -2.549161538465e-05
 -2.546155624040e-05
 -2.543149709616e-05
 -2.540143795191e-05
 -2.537137880766e-05
 -2.534131966342e-05
 -2.531126051917e-05
 -2.528120137493e-05
 -2.525114223068e-05
 -2.522108308644e-05
 -2.519102394219e-05
 -2.516096479795e-05
 -2.513090565370e-05
 -2.510084650946e-05
 -2.507078736521e-05
 -2.504072822096e-05
 -2.501066907672e-05
 -2.498060993247e-05
 -2.495055078823e-05
 -2.492049164398e-05
 -2.489043249974e-05
 -2.486037335549e-05
 -2.483031421125e-05
 -2.480025506700e-05
 -2.477019592275e-05
 -2.474013677851e-05
 -2.471007763426e-05
 -2.468001849002e-05
 -2.464995934577e-05
 -2.461990020153e-05
 -2.458984105728e-05
 -2.455978191304e-05
 -2.452972276879e-05
 -2.449966362454e-05
 -2.446960448030e-05
 -2.443954533605e-05
 -2.440948619181e-05
 -2.437942704756e-05
 -2.434936790332e-05
 -2.431930875907e-05
 -2.428924961483e-05
 -2.425919047058e-05
 -2.422913132633e-05
 -2.419907218209e-05
 -2.416901303784e-05
 -2.413895389360e-05
 -2.410889474935e-05
 -2.407883560511e-05
 -2.404877646086e-05
 -2.401871731662e-05
 -2.398865817237e-05
 -2.395859902812e-05
 -2.392853988388e-05
 -2.389848073963e-05
 -2.386842159539e-05
 -2.383836245114e-05
 -2.380830330690e-05
 -2.377824416265e-05
 -2.374818501841e-05
 -2.371812587416e-05
 -2.368806672991e-05
 -2.365800758567e-05
 -2.362794844142e-05
 -2.359788929718e-05
 -2.356783015293e-05
 -2.353777100869e-05
 -2.350771186444e-05
 -2.347765272020e-05
 -2.344759357595e-05
 -2.341753443171e-05
 -2.338747528746e-05
 -2.335741614321e-05
 -2.332735699897e-05
 -2.329729785472e-05
 -2.326723871048e-05
 -2.323717956623e-05
 -2.320712042199e-05
 -2.317706127774e-05
 -2.314700213350e-05
 -2.311694298925e-05
 -2.308688384500e-05
 -2.305682470076e-05
 -2.302676555651e-05
 -2.299670641227e-05
 -2.296664726802e-05
 -2.293658812378e-05
 -2.290652897953e-05
 -2.287646983529e-05
 -2.284641069104e-05
 -2.281635154679e-05
 -2.278629240255e-05
 -2.275623325830e-05
 -2.272617411406e-05
 -2.269611496981e-05
 -2.266605582557e-05
 -2.263599668132e-05
 -2.260593753708e-05
 -2.257587839283e-05
 -2.254581924858e-05
 -2.251576010434e-05
 -2.248570096009e-05
 -2.245564181585e-05
 -2.242558267160e-05
 -2.239552352736e-05
 -2.236546438311e-05
 -2.233540523887e-05
 -2.230534609462e-05
 -2.227528695037e-05
 -2.224522780613e-05
 -2.221516866188e-05
 -2.218510951764e-05
 -2.215505037339e-05
 -2.212499122915e-05
 -2.209493208490e-05
 -2.206487294066e-05
 -2.203481379641e-05
 -2.200475465216e-05
 -2.197469550792e-05
 -2.194463636367e-05
 -2.191457721943e-05
 -2.188451807518e-05
 -2.185445893094e-05
 -2.182439978669e-05
 -2.179434064245e-05
 -2.176428149820e-05
 -2.173422235395e-05
 -2.170416320971e-05
 -2.167410406546e-05
 -2.164404492122e-05
 -2.161398577697e-05
 -2.158392663273e-05
 -2.155386748848e-05
 -2.152380834424e-05
 -2.149374919999e-05
 -2.146369005575e-05
 -2.143363091150e-05
 -2.140357176725e-05
 -2.137351262301e-05
 -2.134345347876e-05
 -2.131339433452e-05
 -2.128333519027e-05
 -2.125327604603e-05
 -2.122321690178e-05
 -2.119315775754e-05
 -2.116309861329e-05
 -2.113303946904e-05
 -2.110298032480e-05
 -2.107292118055e-05
 -2.104286203631e-05
 -2.101280289206e-05
 -2.098274374782e-05
 -2.095268460357e-05
 -2.092262545933e-05
 -2.089256631508e-05
 -2.086250717083e-05
 -2.083244802659e-05
 -2.080238888234e-05
 -2.077232973810e-05
 -2.074227059385e-05
 -2.071221144961e-05
 -2.068215230536e-05
 -2.065209316112e-05
 -2.062203401687e-05
 -2.059197487262e-05
 -2.056191572838e-05
 -2.053185658413e-05
 -2.050179743989e-05
 -2.047173829564e-05
 -2.044167915140e-05
 -2.041162000715e-05
 -2.038156086291e-05
 -2.035150171866e-05
 -2.032144257441e-05
 -2.029138343017e-05
 -2.026132428592e-05
 -2.023126514168e-05
 -2.020120599743e-05
 -2.017114685319e-05
 -2.014108770894e-05
 -2.011102856470e-05
 -2.008096942045e-05
 -2.005091027620e-05
 -2.002085113196e-05
 -1.999079198771e-05
 -1.996073284347e-05
 -1.993067369922e-05
 -1.990061455498e-05
 -1.987055541073e-05
 -1.984049626649e-05
 -1.981043712224e-05
 -1.978037797800e-05
 -1.975031883375e-05
 -1.972025968950e-05
 -1.969020054526e-05
 -1.966014140101e-05
 -1.963008225677e-05
 -1.960002311252e-05
 -1.956996396828e-05
 -1.953990482403e-05
 -1.950984567979e-05
 -1.947978653554e-05
 -1.944972739129e-05
 -1.941966824705e-05
 -1.938960910280e-05
 -1.935954995856e-05
 -1.932949081431e-05
 -1.929943167007e-05
 -1.926937252582e-05
 -1.923931338158e-05
 -1.920925423733e-05
 -1.917919509308e-05
 -1.914913594884e-05
 -1.911907680459e-05
 -1.908901766035e-05
 -1.905895851610e-05
 -1.902889937186e-05
 -1.899884022761e-05
 -1.896878108337e-05
 -1.893872193912e-05
 -1.890866279487e-05
 -1.887860365063e-05
 -1.884854450638e-05
 -1.881848536214e-05
 -1.878842621789e-05
 -1.875836707365e-05
 -1.872830792940e-05
 -1.869824878516e-05
 -1.866818964091e-05
 -1.863813049666e-05
 -1.860807135242e-05
 -1.857801220817e-05
 -1.854795306393e-05
 -1.851789391968e-05
 -1.848783477544e-05
 -1.845777563119e-05
 -1.842771648695e-05
 -1.839765734270e-05
 -1.836759819845e-05
 -1.833753905421e-05
 -1.830747990996e-05
 -1.827742076572e-05
 -1.824736162147e-05
 -1.821730247723e-05
 -1.818724333298e-05
 -1.815718418874e-05
 -1.812712504449e-05
 -1.809706590025e-05
 -1.806700675600e-05
 -1.803694761175e-05
 -1.800688846751e-05
 -1.797682932326e-05
 -1.794677017902e-05
 -1.791671103477e-05
 -1.788665189053e-05
 -1.785659274628e-05
 -1.782653360204e-05
 -1.779647445779e-05
 -1.776641531354e-05
 -1.773635616930e-05
 -1.770629702505e-05
 -1.767623788081e-05
 -1.764617873656e-05
 -1.761611959232e-05
 -1.758606044807e-05
 -1.755600130383e-05
 -1.752594215958e-05
 -1.749588301533e-05
 -1.746582387109e-05
 -1.743576472684e-05
 -1.740570558260e-05
 -1.737564643835e-05
 -1.734558729411e-05
 -1.731552814986e-05
 -1.728546900562e-05
 -1.725540986137e-05
 -1.722535071712e-05
 -1.719529157288e-05
 -1.716523242863e-05
 -1.713517328439e-05
 -1.710511414014e-05
 -1.707505499590e-05
 -1.704499585165e-05
 -1.701493670741e-05
 -1.698487756316e-05
 -1.695481841891e-05
 -1.692475927467e-05
 -1.689470013042e-05
 -1.686464098618e-05
 -1.683458184193e-05
 -1.680452269769e-05
 -1.677446355344e-05
 -1.674440440920e-05
 -1.671434526495e-05
 -1.668428612070e-05
 -1.665422697646e-05
 -1.662416783221e-05
 -1.659410868797e-05
 -1.656404954372e-05
 -1.653399039948e-05
 -1.650393125523e-05
 -1.647387211099e-05
 -1.644381296674e-05
 -1.641375382250e-05
 -1.638369467825e-05
 -1.635363553400e-05
 -1.632357638976e-05
 -1.629351724551e-05
 -1.626345810127e-05
 -1.623339895702e-05
 -1.620333981278e-05
 -1.617328066853e-05
 -1.614322152429e-05
 -1.611316238004e-05
 -1.608310323579e-05
 -1.605304409155e-05
 -1.602298494730e-05
 -1.599292580306e-05
 -1.596286665881e-05
 -1.593280751457e-05
 -1.590274837032e-05
 -1.587268922608e-05
 -1.584263008183e-05
 -1.581257093758e-05
 -1.578251179334e-05
 -1.575245264909e-05
 -1.572239350485e-05
 -1.569233436060e-05
 -1.566227521636e-05
 -1.563221607211e-05
 -1.560215692787e-05
 -1.557209778362e-05
 -1.554203863937e-05
 -1.551197949513e-05
 -1.548192035088e-05
 -1.545186120664e-05
 -1.542180206239e-05
 -1.539174291815e-05
 -1.536168377390e-05
 -1.533162462966e-05
 -1.530156548541e-05
 -1.527150634116e-05
 -1.524144719692e-05
 -1.521138805267e-05
 -1.518132890843e-05
 -1.515126976418e-05
 -1.512121061994e-05
 -1.509115147569e-05
 -1.506109233145e-05
 -1.503103318720e-05
 -1.500097404295e-05
 -1.497091489871e-05
 -1.494085575446e-05
 -1.491079661022e-05
 -1.488073746597e-05
 -1.485067832173e-05
 -1.482061917748e-05
 -1.479056003324e-05
 -1.476050088899e-05
 -1.473044174475e-05
 -1.470038260050e-05
 -1.467032345625e-05
 -1.464026431201e-05
 -1.461020516776e-05
 -1.458014602352e-05
 -1.455008687927e-05
 -1.452002773503e-05
 -1.448996859078e-05
 -1.445990944654e-05
 -1.442985030229e-05
 -1.439979115804e-05
 -1.436973201380e-05
 -1.433967286955e-05
 -1.430961372531e-05
 -1.427955458106e-05
 -1.424949543682e-05
 -1.421943629257e-05
 -1.418937714833e-05
 -1.415931800408e-05
 -1.412925885983e-05
 -1.409919971559e-05
 -1.406914057134e-05
 -1.403908142710e-05
 -1.400902228285e-05
 -1.397896313861e-05
 -1.394890399436e-05
 -1.391884485012e-05
 -1.388878570587e-05
 -1.385872656162e-05
 -1.382866741738e-05
 -1.379860827313e-05
 -1.376854912889e-05
 -1.373848998464e-05
 -1.370843084040e-05
 -1.367837169615e-05
 -1.364831255191e-05
 -1.361825340766e-05
 -1.358819426341e-05
 -1.355813511917e-05
 -1.352807597492e-05
 -1.349801683068e-05
 -1.346795768643e-05
 -1.343789854219e-05
 -1.340783939794e-05
 -1.337778025370e-05
 -1.334772110945e-05
 -1.331766196520e-05
 -1.328760282096e-05
 -1.325754367671e-05
 -1.322748453247e-05
 -1.319742538822e-05
 -1.316736624398e-05
 -1.313730709973e-05
 -1.310724795549e-05
 -1.307718881124e-05
 -1.304712966699e-05
 -1.301707052275e-05
 -1.298701137850e-05
 -1.295695223426e-05
 -1.292689309001e-05
 -1.289683394577e-05
 -1.286677480152e-05
 -1.283671565728e-05
 -1.280665651303e-05
 -1.277659736879e-05
 -1.274653822454e-05
 -1.271647908029e-05
 -1.268641993605e-05
 -1.265636079180e-05
 -1.262630164756e-05
 -1.259624250331e-05
 -1.256618335907e-05
 -1.253612421482e-05
 -1.250606507058e-05
 -1.247600592633e-05
 -1.244594678208e-05
 -1.241588763784e-05
 -1.238582849359e-05
 -1.235576934935e-05
 -1.232571020510e-05
 -1.229565106086e-05
 -1.226559191661e-05
 -1.223553277237e-05
 -1.220547362812e-05
 -1.217541448387e-05
 -1.214535533963e-05
 -1.211529619538e-05
 -1.208523705114e-05
 -1.205517790689e-05
 -1.202511876265e-05
 -1.199505961840e-05
 -1.196500047416e-05
 -1.193494132991e-05
 -1.190488218566e-05
 -1.187482304142e-05
 -1.184476389717e-05
 -1.181470475293e-05
 -1.178464560868e-05
 -1.175458646444e-05
 -1.172452732019e-05
 -1.169446817595e-05
 -1.166440903170e-05
 -1.163434988745e-05
 -1.160429074321e-05
 -1.157423159896e-05
 -1.154417245472e-05
 -1.151411331047e-05
 -1.148405416623e-05
 -1.145399502198e-05
 -1.142393587774e-05
 -1.139387673349e-05
 -1.136381758924e-05
 -1.133375844500e-05
 -1.130369930075e-05
 -1.127364015651e-05
 -1.124358101226e-05
 -1.121352186802e-05
 -1.118346272377e-05
 -1.115340357953e-05
 -1.112334443528e-05
 -1.109328529103e-05
 -1.106322614679e-05
 -1.103316700254e-05
 -1.100310785830e-05
 -1.097304871405e-05
 -1.094298956981e-05
 -1.091293042556e-05
 -1.088287128132e-05
 -1.085281213707e-05
 -1.082275299283e-05
 -1.079269384858e-05
 -1.076263470433e-05
 -1.073257556009e-05
 -1.070251641584e-05
 -1.067245727160e-05
 -1.064239812735e-05
 -1.061233898311e-05
 -1.058227983886e-05
 -1.055222069462e-05
 -1.052216155037e-05
 -1.049210240612e-05
 -1.046204326188e-05
 -1.043198411763e-05
 -1.040192497339e-05
 -1.037186582914e-05
 -1.034180668490e-05
 -1.031174754065e-05
 -1.028168839641e-05
 -1.025162925216e-05
 -1.022157010791e-05
 -1.019151096367e-05
 -1.016145181942e-05
 -1.013139267518e-05
 -1.010133353093e-05
 -1.007127438669e-05
 -1.004121524244e-05
 -1.001115609820e-05
 -9.981096953950e-06
 -9.951037809705e-06
 -9.920978665459e-06
 -9.890919521213e-06
 -9.860860376968e-06
 -9.830801232722e-06
 -9.800742088477e-06
 -9.770682944231e-06
 -9.740623799986e-06
 -9.710564655740e-06
 -9.680505511495e-06
 -9.650446367249e-06
 -9.620387223004e-06
 -9.590328078758e-06
 -9.560268934513e-06
 -9.530209790267e-06
 -9.500150646021e-06
 -9.470091501776e-06
 -9.440032357530e-06
 -9.409973213285e-06
 -9.379914069039e-06
 -9.349854924794e-06
 -9.319795780548e-06
 -9.289736636303e-06
 -9.259677492057e-06
 -9.229618347812e-06
 -9.199559203566e-06
 -9.169500059321e-06
 -9.139440915075e-06
 -9.109381770829e-06
 -9.079322626584e-06
 -9.049263482338e-06
 -9.019204338093e-06
 -8.989145193847e-06
 -8.959086049602e-06
 -8.929026905356e-06
 -8.898967761111e-06
 -8.868908616865e-06
 -8.838849472620e-06
 -8.808790328374e-06
 -8.778731184129e-06
 -8.748672039883e-06
 -8.718612895637e-06
 -8.688553751392e-06
 -8.658494607146e-06
 -8.628435462901e-06
 -8.598376318655e-06
 -8.568317174410e-06
 -8.538258030164e-06
 -8.508198885919e-06
 -8.478139741673e-06
 -8.448080597428e-06
 -8.418021453182e-06
 -8.387962308937e-06
 -8.357903164691e-06
 -8.327844020445e-06
 -8.297784876200e-06
 -8.267725731954e-06
 -8.237666587709e-06
 -8.207607443463e-06
 -8.177548299218e-06
 -8.147489154972e-06
 -8.117430010727e-06
 -8.087370866481e-06
 -8.057311722236e-06
 -8.027252577990e-06
 -7.997193433745e-06
 -7.967134289499e-06
 -7.937075145253e-06
 -7.907016001008e-06
 -7.876956856762e-06
 -7.846897712517e-06
 -7.816838568271e-06
 -7.786779424026e-06
 -7.756720279780e-06
 -7.726661135535e-06
 -7.696601991289e-06
 -7.666542847044e-06
 -7.636483702798e-06
 -7.606424558553e-06
 -7.576365414307e-06
 -7.546306270061e-06
 -7.516247125816e-06
 -7.486187981570e-06
 -7.456128837325e-06
 -7.426069693079e-06
 -7.396010548834e-06
 -7.365951404588e-06
 -7.335892260343e-06
 -7.305833116097e-06
 -7.275773971852e-06
 -7.245714827606e-06
 -7.215655683361e-06
 -7.185596539115e-06
 -7.155537394869e-06
 -7.125478250624e-06
 -7.095419106378e-06
 -7.065359962133e-06
 -7.035300817887e-06
 -7.005241673642e-06
 -6.975182529396e-06
 -6.945123385151e-06
 -6.915064240905e-06
 -6.885005096660e-06
 -6.854945952414e-06
 -6.824886808169e-06
 -6.794827663923e-06
 -6.764768519678e-06
 -6.734709375432e-06
 -6.704650231186e-06
 -6.674591086941e-06
 -6.644531942695e-06
 -6.614472798450e-06
 -6.584413654204e-06
 -6.554354509959e-06
 -6.524295365713e-06
 -6.494236221468e-06
 -6.464177077222e-06
 -6.434117932977e-06
 -6.404058788731e-06
 -6.373999644486e-06
 -6.343940500240e-06
 -6.313881355994e-06
 -6.283822211749e-06
 -6.253763067503e-06
 -6.223703923258e-06
 -6.193644779012e-06
 -6.163585634767e-06
 -6.133526490521e-06
 -6.103467346276e-06
 -6.073408202030e-06
 -6.043349057785e-06
 -6.013289913539e-06
 -5.983230769294e-06
 -5.953171625048e-06
 -5.923112480802e-06
 -5.893053336557e-06
 -5.862994192311e-06
 -5.832935048066e-06
 -5.802875903820e-06
 -5.772816759575e-06
 -5.742757615329e-06
 -5.712698471084e-06
 -5.682639326838e-06
 -5.652580182593e-06
 -5.622521038347e-06
 -5.592461894102e-06
 -5.562402749856e-06
 -5.532343605610e-06
 -5.502284461365e-06
 -5.472225317119e-06
 -5.442166172874e-06
 -5.412107028628e-06
 -5.382047884383e-06
 -5.351988740137e-06
 -5.321929595892e-06
 -5.291870451646e-06
 -5.261811307401e-06
 -5.231752163155e-06
 -5.201693018910e-06
 -5.171633874664e-06
 -5.141574730418e-06
 -5.111515586173e-06
 -5.081456441927e-06
 -5.051397297682e-06
 -5.021338153436e-06
 -4.991279009191e-06
 -4.961219864945e-06
 -4.931160720700e-06
 -4.901101576454e-06
 -4.871042432209e-06
 -4.840983287963e-06
 -4.810924143718e-06
 -4.780864999472e-06
 -4.750805855226e-06
 -4.720746710981e-06
 -4.690687566735e-06
 -4.660628422490e-06
 -4.630569278244e-06
 -4.600510133999e-06
 -4.570450989753e-06
 -4.540391845508e-06
 -4.510332701262e-06
 -4.480273557017e-06
 -4.450214412771e-06
 -4.420155268526e-06
 -4.390096124280e-06
 -4.360036980034e-06
 -4.329977835789e-06
 -4.299918691543e-06
 -4.269859547298e-06
 -4.239800403052e-06
 -4.209741258807e-06
 -4.179682114561e-06
 -4.149622970316e-06
 -4.119563826069e-06
 -4.089504681823e-06
 -4.065372943878e-06
 -4.041241205933e-06
 -4.017109467988e-06
 -3.992977730043e-06
 -3.968845992098e-06
 -3.944714254153e-06
 -3.920582516208e-06
 -3.896450778263e-06
 -3.872319040318e-06
 -3.848187302373e-06
 -3.824055564428e-06
 -3.799923826483e-06
 -3.775792088538e-06
 -3.751660350593e-06
 -3.727528612648e-06
 -3.703396874703e-06
 -3.679265136758e-06
 -3.655133398813e-06
 -3.631001660868e-06
 -3.606869922923e-06
 -3.582738184978e-06
 -3.558606447033e-06
 -3.534474709088e-06
 -3.510342971143e-06
 -3.486211233198e-06
 -3.462079495253e-06
 -3.437947757308e-06
 -3.413816019363e-06
 -3.389684281418e-06
 -3.365552543473e-06
 -3.341420805528e-06
 -3.317289067583e-06
 -3.293157329638e-06
 -3.269025591693e-06
 -3.244893853748e-06
 -3.220762115803e-06
 -3.196630377858e-06
 -3.172498639913e-06
 -3.148366901968e-06
 -3.124235164023e-06
 -3.100103426078e-06
 -3.075971688133e-06
 -3.051839950188e-06
 -3.027708212243e-06
 -3.003576474298e-06
 -2.979444736353e-06
 -2.955312998408e-06
 -2.931181260463e-06
 -2.907049522518e-06
 -2.882917784573e-06
 -2.858786046628e-06
 -2.834654308683e-06
 -2.810522570738e-06
 -2.786390832793e-06
 -2.762259094848e-06
 -2.738127356903e-06
 -2.713995618958e-06
 -2.689863881013e-06
 -2.665732143068e-06
 -2.641600405123e-06
 -2.617468667178e-06
 -2.593336929233e-06
 -2.569205191288e-06
 -2.545073453343e-06
 -2.520941715398e-06
 -2.496809977453e-06
 -2.472678239508e-06
 -2.448546501562e-06
 -2.424414763617e-06
 -2.400283025672e-06
 -2.376151287727e-06
 -2.352019549782e-06
 -2.327887811837e-06
 -2.303756073892e-06
 -2.279624335947e-06
 -2.255492598002e-06
 -2.231360860057e-06
 -2.207229122112e-06
 -2.183097384167e-06
 -2.158965646222e-06
 -2.134833908277e-06
 -2.110702170332e-06
 -2.086570432387e-06
 -2.062438694442e-06
 -2.038306956497e-06
 -2.014175218552e-06
 -1.990043480607e-06
 -1.965911742662e-06
 -1.941780004717e-06
 -1.917648266772e-06
 -1.893516528827e-06
 -1.869384790882e-06
 -1.845253052937e-06
 -1.821121314992e-06
 -1.796989577047e-06
 -1.772857839102e-06
 -1.748726101157e-06
 -1.724594363212e-06
 -1.700462625267e-06
 -1.676330887322e-06
 -1.652199149377e-06
 -1.628067411432e-06
 -1.603935673487e-06
 -1.579803935542e-06
 -1.555672197597e-06
 -1.531540459652e-06
 -1.507408721707e-06
 -1.483276983762e-06
 -1.459145245817e-06
 -1.435013507872e-06
 -1.410881769927e-06
 -1.386750031982e-06
 -1.362618294037e-06
 -1.338486556092e-06
 -1.314354818147e-06
 -1.290223080202e-06
 -1.266091342257e-06
 -1.241959604312e-06
 -1.217827866367e-06
 -1.193696128422e-06
 -1.169564390477e-06
 -1.145432652532e-06
 -1.121300914587e-06
 -1.097169176642e-06
 -1.073037438697e-06
 -1.048905700752e-06
 -1.024773962807e-06
 -1.000642224862e-06
 -9.765104869169e-07
 -9.523787489719e-07
 -9.282470110268e-07
 -9.041152730818e-07
 -8.799835351368e-07
 -8.558517971918e-07
 -8.317200592468e-07
 -8.075883213018e-07
 -7.834565833568e-07
 -7.593248454118e-07
 -7.351931074668e-07
 -7.110613695218e-07
 -6.869296315767e-07
 -6.627978936317e-07
 -6.386661556867e-07
 -6.145344177417e-07
 -5.904026797967e-07
 -5.662709418517e-07
 -5.421392039067e-07
 -5.180074659617e-07
 -4.938757280167e-07
 -4.697439900717e-07
 -4.456122521266e-07
 -4.214805141816e-07
 -3.973487762366e-07
 -3.732170382916e-07
 -3.490853003466e-07
 -3.249535624016e-07
 -3.008218244566e-07
 -2.766900865116e-07
 -2.525583485666e-07
 -2.284266106216e-07
 -2.042948726765e-07
 -1.801631347315e-07
 -1.560313967865e-07
 -1.318996588415e-07
 -1.077679208965e-07
 -8.363618295149e-08
 -5.950444500648e-08
 -3.537270706147e-08
 -1.124096911646e-08

monitor_XZ_1:E: Re(E) vs position, y=4.51211e-06(m), lambda=6.25e-07(m) (414,1498)
 5.906464977762e-01 5.913188709707e-01 5.920338725481e-01 5.927155054191e-01 5.932872929800e-01 5.937163347731e-01 5.940678708441e-01 5.944764945088e-01 5.950384437861e-01 5.957267784725e-01 5.964281410046e-01 5.970318415879e-01 5.974913739469e-01 5.978387460232e-01 5.981766122042e-01 5.986262309030e-01 5.992389145749e-01 5.999401206106e-01 6.005893335513e-01 6.010988343606e-01 6.014910647711e-01 6.018541644014e-01 6.022743937484e-01 6.028026980151e-01 6.034373398751e-01 6.041129766651e-01 6.047305113845e-01 6.052294297809e-01 6.056343282877e-01 6.060313844014e-01 6.064993721409e-01 6.070688362885e-01 6.077137252815e-01 6.083678518910e-01 6.089588650031e-01 6.094539585450e-01 6.098807269199e-01 6.102966860703e-01 6.107488591246e-01 6.112643522785e-01 6.118506809671e-01 6.124846812043e-01 6.130959442911e-01 6.135974812244e-01 6.139600779018e-01 6.142491602606e-01 6.145845246058e-01 6.150585213604e-01 6.156664550785e-01 6.163094859176e-01 6.168581437573e-01 6.172453269343e-01 6.175197927545e-01 6.178021861960e-01 6.181908295807e-01 6.187008559891e-01 6.192762897425e-01 6.198457589089e-01 6.203570206686e-01 6.207832296224e-01 6.211303096963e-01 6.214397374815e-01 6.217795207815e-01 6.222104615822e-01 6.227510031543e-01 6.233470907393e-01 6.238874225753e-01 6.242727262892e-01 6.245000999202e-01 6.246840729515e-01 6.249716502279e-01 6.254328342922e-01 6.260106443305e-01 6.265672616337e-01 6.269801980948e-01 6.272215548980e-01 6.273788559936e-01 6.275879089885e-01 6.279376076846e-01 6.284145920699e-01 6.289289048932e-01 6.293753421696e-01 6.296888620569e-01 6.298776044984e-01 6.300233625786e-01 6.302292714689e-01 6.305530823797e-01 6.309749493512e-01 6.314152499183e-01 6.317835725208e-01 6.320288583807e-01 6.321713746480e-01 6.322956399644e-01 6.324945266100e-01 6.328116482006e-01 6.332194338319e-01 6.336394068141e-01 6.339836535244e-01 6.342038796009e-01 6.343282620050e-01 6.344528174316e-01 6.346732856517e-01 6.350254562665e-01 6.354613745636e-01 6.358834130094e-01 6.362024044424e-01 6.363953244707e-01 6.365221567839e-01 6.366827441777e-01 6.369491178239e-01 6.373263743328e-01 6.377566431783e-01 6.381491210495e-01 6.384286976788e-01 6.385833608342e-01 6.386725906775e-01 6.387933119765e-01 6.390196518136e-01 6.393571375094e-01 6.397334729399e-01 6.400370928190e-01 6.401882081373e-01 6.402000602865e-01 6.401748144403e-01 6.402346949742e-01 6.404384649279e-01 6.407417155405e-01 6.410228490105e-01 6.411690932803e-01 6.411594999366e-01 6.410846802012e-01 6.410735112955e-01 6.411980027341e-01 6.414296992434e-01 6.416689397857e-01 6.418195412941e-01 6.418560496288e-01 6.418337642600e-01 6.418345561429e-01 6.419026581033e-01 6.420258353492e-01 6.421629774405e-01 6.422724943743e-01 6.423308530456e-01 6.423403420495e-01 6.423166714914e-01 6.422792805163e-01 6.422505965937e-01 6.422536737549e-01 6.422870519229e-01 6.423174358656e-01 6.423031421178e-01 6.422307896442e-01 6.421235857336e-01 6.420282012873e-01 6.419811349826e-01 6.419756099547e-01 6.419663469631e-01 6.419164014714e-01 6.418276298494e-01 6.417274992172e-01 6.416395555311e-01 6.415646092452e-01 6.414846389077e-01 6.413800435688e-01 6.412529981483e-01 6.411222791928e-01 6.409920010861e-01 6.408478054298e-01 6.406758030083e-01 6.404799486179e-01 6.402763443226e-01 6.400834385221e-01 6.399030898781e-01 6.397151427616e-01 6.395007429819e-01 6.392642701955e-01 6.390263316764e-01 6.387990030846e-01 6.385791306349e-01 6.383525358702e-01 6.381058130240e-01 6.378387967032e-01 6.375659586428e-01 6.372960518664e-01 6.370233640761e-01 6.367359434426e-01 6.364284640217e-01 6.361043248573e-01 6.357713700403e-01 6.354382139126e-01 6.351013704399e-01 6.347504336673e-01 6.343796615332e-01 6.339951890229e-01 6.336041997818e-01 6.332112900187e-01 6.328149846596e-01 6.324072537082e-01 6.319833833425e-01 6.315498399055e-01 6.311147455486e-01 6.306780099591e-01 6.302314678758e-01 6.297702312495e-01 6.292932381514e-01 6.288082360263e-01 6.283209736550e-01 6.278276765748e-01 6.273171768329e-01 6.267869594941e-01 6.262440351555e-01 6.256966926257e-01 6.251448371901e-01 6.245828811613e-01 6.240050436856e-01 6.234136210412e-01 6.228168647263e-01 6.222188198100e-01 6.216129035882e-01 6.209925083800e-01 6.203583756409e-01 6.197152261616e-01 6.190650336430e-01 6.184074849001e-01 6.177359803358e-01 6.170483881046e-01 6.163487278091e-01 6.156430101166e-01 6.149280738715e-01 6.142012860624e-01 6.134627971379e-01 6.127136637386e-01 6.119552032583e-01 6.111886424480e-01 6.104108420436e-01 6.096207691612e-01 6.088197943568e-01 6.080104010507e-01 6.071898676138e-01 6.063561659536e-01 6.055109390044e-01 6.046539696775e-01 6.037868561411e-01 6.029118410154e-01 6.020258179941e-01 6.011261945859e-01 6.002154350976e-01 5.992957341962e-01 5.983638145513e-01 5.974224018230e-01 5.964710328905e-01 5.955076858299e-01 5.945322984537e-01 5.935474368412e-01 5.925497023116e-01 5.915405736715e-01 5.905226150778e-01 5.894939480633e-01 5.884521022516e-01 5.873996433065e-01 5.863358986132e-01 5.852595643949e-01 5.841749043549e-01 5.830785885613e-01 5.819688231812e-01 5.808470576866e-01 5.797152161005e-01 5.785721019672e-01 5.774179350195e-01 5.762527174399e-01 5.750747908754e-01 5.738849487473e-01 5.726862427972e-01 5.714764280421e-01 5.702537942844e-01 5.690202223731e-01 5.677750031033e-01 5.665180032993e-01 5.652500786274e-01 5.639716719920e-01 5.626799059473e-01 5.613772126431e-01 5.600642849721e-01 5.587392949821e-01 5.574029350902e-01 5.560558821049e-01 5.546958571781e-01 5.533248215151e-01 5.519432329011e-01 5.505502749241e-01 5.491458679649e-01 5.477302406470e-01 5.463028807474e-01 5.448631790989e-01 5.434129072954e-01 5.419518583988e-01 5.404786032308e-01 5.389955097447e-01 5.375011070128e-01 5.359947576790e-01 5.344776500673e-01 5.329489423691e-01 5.314091880695e-01 5.298583668555e-01 5.282976917187e-01 5.267245303606e-01 5.251403509068e-01 5.235455405817e-01 5.219393646586e-01 5.203220439851e-01 5.186947223499e-01 5.170563042238e-01 5.154058566505e-01 5.137452089349e-01 5.120735512749e-01 5.103905569059e-01 5.086980870724e-01 5.069944365123e-01 5.052796547559e-01 5.035547775822e-01 5.018190176940e-01 5.000716982432e-01 4.983148163008e-01 4.965478540495e-01 4.947691676770e-01 4.929813072455e-01 4.911828438961e-01 4.893728245786e-01 4.875531383338e-01 4.857241198728e-01 4.838845711364e-01 4.820350350286e-01 4.801761269673e-01 4.783054647959e-01 4.764255133514e-01 4.745366653054e-01 4.726364787442e-01 4.707277717828e-01 4.688104376738e-01 4.668823701256e-01 4.649448952103e-01 4.629975751577e-01 4.610398655719e-01 4.590735260726e-01 4.570994736821e-01 4.551161292519e-01 4.531239841858e-01 4.511229848952e-01 4.491111728267e-01 4.470913527910e-01 4.450627525873e-01 4.430257137167e-01 4.409808104536e-01 4.389290878651e-01 4.368676517419e-01 4.347980557462e-01 4.327206487658e-01 4.306331275581e-01 4.285389331065e-01 4.264382389970e-01 4.243292805157e-01 4.222138355354e-01 4.200908327766e-01 4.179591216276e-01 4.158212347823e-01 4.136757270396e-01 4.115226953343e-01 4.093638331653e-01 4.071993433479e-01 4.050269965690e-01 4.028496069127e-01 4.006653784101e-01 3.984742614281e-01 3.962783780283e-01 3.940759269524e-01 3.918675828684e-01 3.896543368725e-01 3.874360855040e-01 3.852123000465e-01 3.829841118150e-01 3.807496349908e-01 3.785109361755e-01 3.762683391177e-01 3.740212895002e-01 3.717695714296e-01 3.695147531184e-01 3.672559178555e-01 3.649932740401e-01 3.627284576899e-01 3.604582529838e-01 3.581863560649e-01 3.559113380750e-01 3.536341012217e-01 3.513546533381e-01 3.490731185182e-01 3.467888476723e-01 3.445035374358e-01 3.422166716412e-01 3.399280006581e-01 3.376390713013e-01 3.353508376908e-01 3.330601824028e-01 3.307702007224e-01 3.284798344515e-01 3.261891413758e-01 3.239012268334e-01 3.216137888700e-01 3.193272216307e-01 3.170430724022e-01 3.147588916437e-01 3.124771359670e-01 3.101984500617e-01 3.079222751083e-01 3.056498538892e-01 3.033813235380e-01 3.011155720287e-01 2.988537471229e-01 2.965961048787e-01 2.943429361645e-01 2.920962869176e-01 2.898553570304e-01 2.876200837461e-01 2.853914879129e-01 2.831686746380e-01 2.809529836713e-01 2.787446311299e-01 2.765439397169e-01 2.743526849186e-01 2.721708615490e-01 2.699976758556e-01 2.678331224926e-01 2.656795177421e-01 2.635358536937e-01 2.614039543384e-01 2.592845046319e-01 2.571763053280e-01 2.550816968563e-01 2.529996422319e-01 2.509306126172e-01 2.488760160190e-01 2.468364721744e-01 2.448125351167e-01 2.428052276562e-01 2.408128758984e-01 2.388380485172e-01 2.368804652979e-01 2.349411277631e-01 2.330215301545e-01 2.311221028002e-01 2.292424344963e-01 2.273839951138e-01 2.255456878751e-01 2.237300848670e-01 2.219381292618e-01 2.201701264016e-01 2.184257969025e-01 2.167067211310e-01 2.150121497597e-01 2.133439449184e-01 2.117042573260e-01 2.100917549649e-01 2.085081032703e-01 2.069543664876e-01 2.054290892545e-01 2.039349814211e-01 2.024728081265e-01 2.010420844848e-01 1.996450391137e-01 1.982822853824e-01 1.969516842911e-01 1.956573944652e-01 1.943970198894e-01 1.931735407031e-01 1.919879814717e-01 1.908388376292e-01 1.897288081225e-01 1.886568892030e-01 1.876238366166e-01 1.866313249001e-01 1.856788673152e-01 1.847683130995e-01 1.838991464284e-01 1.830717259304e-01 1.822857998504e-01 1.815435458238e-01 1.808437357158e-01 1.801876357417e-01 1.795755404666e-01 1.790064321714e-01 1.784834247005e-01 1.780031659515e-01 1.775678895071e-01 1.771782360008e-01 1.768320331148e-01 1.765316039773e-01 1.762764608754e-01 1.760641950110e-01 1.758983367649e-01 1.757756593298e-01 1.756966340683e-01 1.756628791377e-01 1.756711219003e-01 1.757237750734e-01 1.758186943777e-01 1.759545255656e-01 1.761342534226e-01 1.763549145439e-01 1.766168117927e-01 1.769200506094e-01 1.772618564933e-01 1.776432215199e-01 1.780639976332e-01 1.785215191893e-01 1.790180075685e-01 1.795500392665e-01 1.801169180305e-01 1.807197581281e-01 1.813548347972e-01 1.820245608995e-01 1.827276792708e-01 1.834600423512e-01 1.842240816736e-01 1.850185372059e-01 1.858408737759e-01 1.866926537943e-01 1.875713138622e-01 1.884766373792e-01 1.894077723113e-01 1.903619505234e-01 1.913418315085e-01 1.923443863286e-01 1.933688129700e-01 1.944146631798e-01 1.954798416463e-01 1.965650261268e-01 1.976698404684e-01 1.987913715673e-01 1.999312282822e-01 2.010871985926e-01 2.022579137093e-01 2.034447908315e-01 2.046443580708e-01 2.058584157069e-01 2.070849651361e-01 2.083216322572e-01 2.095703632818e-01 2.108289535966e-01 2.120970806529e-01 2.133744491159e-01 2.146585833673e-01 2.159514352032e-01 2.172504947911e-01 2.185563644051e-01 2.198679936630e-01 2.211846437499e-01 2.225058795169e-01 2.238320752877e-01 2.251601210107e-01 2.264923133923e-01 2.278264422577e-01 2.291617146168e-01 2.304987726235e-01 2.318359163337e-01 2.331738820103e-01 2.345107331192e-01 2.358466838765e-01 2.371823347919e-01 2.385152586891e-01 2.398468774966e-01 2.411764600464e-01 2.425025259130e-01 2.438258217625e-01 2.451456142484e-01 2.464610369351e-01 2.477728311676e-01 2.490795030416e-01 2.503807422800e-01 2.516764602309e-01 2.529661576673e-01 2.542499920990e-01 2.555274643637e-01 2.567977224335e-01 2.580612643147e-01 2.593175963995e-01 2.605659484831e-01 2.618075066414e-01 2.630399162090e-01 2.642650662502e-01 2.654803773772e-01 2.666879888608e-01 2.678861596387e-01 2.690752544927e-01 2.702545665441e-01 2.714236697979e-01 2.725833064545e-01 2.737325321638e-01 2.748712566104e-01 2.759994640474e-01 2.771173703143e-01 2.782239934183e-01 2.793197880649e-01 2.804044039600e-01 2.814783616790e-01 2.825401084325e-01 2.835906757073e-01 2.846294254259e-01 2.856565790275e-01 2.866710602996e-01 2.876739181855e-01 2.886644229379e-01 2.896419199091e-01 2.906066707699e-01 2.915597524005e-01 2.924997701917e-01 2.934264643019e-01 2.943412308599e-01 2.952426405993e-01 2.961315762336e-01 2.970068027480e-01 2.978693524086e-01 2.987188186069e-01 2.995548883174e-01 3.003771500751e-01 3.011866926787e-01 3.019819989949e-01 3.027647883199e-01 3.035332373974e-01 3.042887057826e-01 3.050300202902e-01 3.057580972700e-01 3.064721875238e-01 3.071727206183e-01 3.078599231374e-01 3.085336537151e-01 3.091931439672e-01 3.098398857398e-01 3.104720085727e-01 3.110909565579e-01 3.116961516295e-01 3.122875693190e-01 3.128651512212e-01 3.134297486472e-01 3.139797642326e-01 3.145168897748e-01 3.150393808329e-01 3.155496065471e-01 3.160460121017e-01 3.165286769387e-01 3.169987908425e-01 3.174547139654e-01 3.178983466008e-01 3.183277119154e-01 3.187444335418e-01 3.191483272895e-01 3.195388624683e-01 3.199166457780e-01 3.202812199416e-01 3.206336389810e-01 3.209733805598e-01 3.212993996528e-01 3.216141958541e-01 3.219163430450e-01 3.222055583007e-01 3.224842178770e-01 3.227490666240e-01 3.230029359341e-01 3.232450692376e-01 3.234748734739e-01 3.236944220599e-01 3.239010683532e-01 3.240977035478e-01 3.242828459508e-01 3.244563684129e-01 3.246206248056e-01 3.247727135400e-01 3.249155160774e-01 3.250473875063e-01 3.251693247423e-01 3.252819634822e-01 3.253838965397e-01 3.254776306283e-01 3.255612192020e-01 3.256359499419e-01 3.257022714053e-01 3.257587667910e-01 3.258088353804e-01 3.258486167483e-01 3.258817196648e-01 3.259077735063e-01 3.259246536711e-01 3.259361462834e-01 3.259391631223e-01 3.259367571049e-01 3.259272042565e-01 3.259114044157e-01 3.258909684497e-01 3.258629879649e-01 3.258320983891e-01 3.257947800692e-01 3.257528670323e-01 3.257074242448e-01 3.256568804764e-01 3.256039921436e-01 3.255464327472e-01 3.254867875038e-01 3.254249326099e-01 3.253585673637e-01 3.252930324452e-01 3.252232753590e-01 3.251537328733e-01 3.250821340432e-01 3.250103690191e-01 3.249395215766e-01 3.248664546996e-01 3.247962166539e-01 3.247245921682e-01 3.246555872902e-01 3.245886662740e-01 3.245219253921e-01 3.244603866057e-01 3.243987697689e-01 3.243430571072e-01 3.242889925354e-01 3.242388765403e-01 3.241949134309e-01 3.241530445088e-01 3.241187090945e-01 3.240881337014e-01 3.240638938164e-01 3.240463801610e-01 3.240339629404e-01 3.240309129098e-01 3.240325950949e-01 3.240449458423e-01 3.240637370893e-01 3.240907055842e-01 3.241284290449e-01 3.241718930258e-01 3.242287522409e-01 3.242919735127e-01 3.243674798702e-01 3.244529558110e-01 3.245471508939e-01 3.246554281698e-01 3.247706619036e-01 3.249010013389e-01 3.250407883607e-01 3.251927244956e-01 3.253584218910e-01 3.255333372524e-01 3.257243898673e-01 3.259241864138e-01 3.261391306926e-01 3.263658197230e-01 3.266038389715e-01 3.268575281432e-01 3.271192741090e-01 3.273984350153e-01 3.276859043706e-01 3.279884050247e-01 3.283030764182e-01 3.286277010696e-01 3.289686919203e-01 3.293162841173e-01 3.296801239329e-01 3.300530038023e-01 3.304370349056e-01 3.308345442964e-01 3.312377117711e-01 3.316569373695e-01 3.320794378263e-01 3.325155863912e-01 3.329579616699e-01 3.334079778806e-01 3.338685009603e-01 3.343305366295e-01 3.348054187907e-01 3.352795573198e-01 3.357629368300e-01 3.362499300699e-01 3.367375941770e-01 3.372333761960e-01 3.377244874331e-01 3.382231224053e-01 3.387169918556e-01 3.392121353010e-01 3.397068864154e-01 3.401942222656e-01 3.406842464878e-01 3.411623744301e-01 3.416403933659e-01 3.421077533304e-01 3.425678136138e-01 3.430214026195e-01 3.434593456310e-01 3.438931120226e-01 3.443075465184e-01 3.447130064413e-01 3.451013179741e-01 3.454728111363e-01 3.458302186013e-01 3.461622174972e-01 3.464817679560e-01 3.467725729698e-01 3.470452154138e-01 3.472929127058e-01 3.475117122346e-01 3.477103773251e-01 3.478723985748e-01 3.480141215799e-01 3.481181977845e-01 3.481942305007e-01 3.482374297467e-01 3.482412456482e-01 3.482174082211e-01 3.481471312599e-01 3.480463508269e-01 3.479003104083e-01 3.477146699557e-01 3.474895215508e-01 3.472142831625e-01 3.469034083361e-01 3.465367680211e-01 3.461317594383e-01 3.456738791276e-01 3.451667898414e-01 3.446160348999e-01 3.440043654573e-01 3.433519824101e-01 3.426379365649e-01 3.418761695871e-01 3.410590076287e-01 3.401825947525e-01 3.392594497968e-01 3.382682635143e-01 3.372318074542e-01 3.361298747467e-01 3.349739426224e-01 3.337623948455e-01 3.324855641961e-01 3.311628665304e-01 3.297688090551e-01 3.283287398560e-01 3.268246363853e-01 3.252640142181e-01 3.236527008193e-01 3.219746578154e-01 3.202544210686e-01 3.184672300859e-01 3.166351785474e-01 3.147483570499e-01 3.128053122533e-01 3.108232244542e-01 3.087792573612e-01 3.067032118142e-01 3.045726016329e-01 3.024049337751e-01 3.001996349018e-01 2.979495547631e-01 2.956781108241e-01 2.933615169767e-01 2.910295876767e-01 2.886650617639e-01 2.862822977657e-01 2.838872797292e-01 2.814691570817e-01 2.790571666173e-01 2.766275994764e-01 2.742103587600e-01 2.717958340991e-01 2.693911383083e-01 2.670148986215e-01 2.646499677962e-01 2.623308714462e-01 2.600380075372e-01 2.577969287394e-01 2.556072362308e-01 2.534704751657e-01 2.514125691769e-01 2.494143349038e-01 2.475122528333e-01 2.456902909706e-01 2.439699034186e-01 2.423585855450e-01 2.408522066377e-01 2.394812682783e-01 2.382247210095e-01 2.371183584155e-01 2.361484265523e-01 2.353309402053e-01 2.346763154871e-01 2.341730687343e-01 2.338532003501e-01 2.336910596051e-01 2.337173818417e-01 2.339177881198e-01 2.342983836486e-01 2.348715757593e-01 2.356148427871e-01 2.365582804576e-01 2.376711256973e-01 2.389743070234e-01 2.404548800131e-01 2.421054979555e-01 2.439394708037e-01 2.459241485217e-01 2.480846492665e-01 2.503889478817e-01 2.528455165324e-01 2.554459978892e-01 2.581694906904e-01 2.610321168504e-01 2.639959514042e-01 2.670805977992e-01 2.702574405346e-01 2.735255211555e-01 2.768812927191e-01 2.802985629118e-01 2.837937196509e-01 2.873294403222e-01 2.909205842767e-01 2.945455051657e-01 2.981936937309e-01 3.018712179112e-01 3.055446925150e-01 3.092349995277e-01 3.129060190870e-01 3.165682515737e-01 3.202096570297e-01 3.238117903592e-01 3.273886809094e-01 3.309060291480e-01 3.343832564583e-01 3.377935404562e-01 3.411384798504e-01 3.444177036705e-01 3.476061579427e-01 3.507233925293e-01 3.537377565916e-01 3.566636623351e-01 3.594874227370e-01 3.621980753586e-01 3.648101250376e-01 3.672913852361e-01 3.696663275866e-01 3.719089902293e-01 3.740266725497e-01 3.760194543719e-01 3.778683960349e-01 3.795955340809e-01 3.811717828336e-01 3.826160267433e-01 3.839181938774e-01 3.850725982580e-01 3.860934312546e-01 3.869579975066e-01 3.876904148322e-01 3.882706244356e-01 3.887102803843e-01 3.890128669358e-01 3.891659795436e-01 3.891927180223e-01 3.890738551914e-01 3.888299102001e-01 3.884563531480e-01 3.879534489757e-01 3.873399363742e-01 3.866007227749e-01 3.857619303124e-01 3.848141874450e-01 3.837707615655e-01 3.826428588111e-01 3.814254458027e-01 3.801441531023e-01 3.787913759134e-01 3.773875906763e-01 3.759394906864e-01 3.744529009238e-01 3.729507633689e-01 3.714292496077e-01 3.699144042371e-01 3.684092300336e-01 3.669286046471e-01 3.654914302996e-01 3.640988484253e-01 3.627789094785e-01 3.615320348536e-01 3.603789109635e-01 3.593333175750e-01 3.584023539882e-01 3.576086145338e-01 3.569540273141e-01 3.564587295634e-01 3.561319231388e-01 3.559801342407e-01 3.560210795598e-01 3.562546233719e-01 3.566955763995e-01 3.573470970315e-01 3.582120484664e-01 3.593009374113e-01 3.606075352282e-01 3.621394618282e-01 3.638923466070e-01 3.658634203952e-01 3.680540265033e-01 3.704512465945e-01 3.730564845843e-01 3.758564982732e-01 3.788430511213e-01 3.820091497468e-01 3.853378988326e-01 3.888233006863e-01 3.924461315553e-01 3.961949797613e-01 4.000560581827e-01 4.040101700542e-01 4.080466510787e-01 4.121439365037e-01 4.162894900449e-01 4.204654157664e-01 4.246521736165e-01 4.288377702459e-01 4.329999901418e-01 4.371263458093e-01 4.411971580259e-01 4.451966743641e-01 4.491105731052e-01 4.529196341067e-01 4.566108493060e-01 4.601694681433e-01 4.635775323896e-01 4.668247958123e-01 4.698939451063e-01 4.727747628726e-01 4.754540258226e-01 4.779178038788e-01 4.801593658904e-01 4.821628166407e-01 4.839222877447e-01 4.854287634443e-01 4.866702131936e-01 4.876449048613e-01 4.883430694371e-01 4.887584991974e-01 4.888911363827e-01 4.887308576989e-01 4.882829138992e-01 4.875407771498e-01 4.865045076063e-01 4.851804065238e-01 4.835626339036e-01 4.816621266083e-01 4.794806905470e-01 4.770234718440e-01 4.743027224189e-01 4.713218490967e-01 4.680964505188e-01 4.646374078200e-01 4.609561482924e-01 4.570745652351e-01 4.530031088942e-01 4.487658226852e-01 4.443823587479e-01 4.398732662234e-01 4.352664728926e-01 4.305854539278e-01 4.258588640699e-01 4.211169842132e-01 4.163884057101e-01 4.117068133322e-01 4.071056418713e-01 4.026168875586e-01 3.982779543481e-01 3.941212503719e-01 3.901827276924e-01 3.864962758929e-01 3.830941297559e-01 3.800084570009e-01 3.772675045742e-01 3.748981199783e-01 3.729226202622e-01 3.713606470389e-01 3.702248074507e-01 3.695263248978e-01 3.692677197076e-01 3.694492306113e-01 3.700641316366e-01 3.710992640717e-01 3.725373272876e-01 3.743577549587e-01 3.765313024046e-01 3.790293048496e-01 3.818153667009e-01 3.848540544322e-01 3.881037891996e-01 3.915241565506e-01 3.950722723162e-01 3.987041194405e-01 4.023747612399e-01 4.060422706209e-01 4.096621462010e-01 4.131921628248e-01 4.165920040544e-01 4.198197622800e-01 4.228410232201e-01 4.256171182437e-01 4.281152420211e-01 4.303046677516e-01 4.321550917214e-01 4.336419961624e-01 4.347391836598e-01 4.354282357203e-01 4.356898649984e-01 4.355092939840e-01 4.348757096795e-01 4.337778451923e-01 4.322137833572e-01 4.301798140497e-01 4.276763963574e-01 4.247120526517e-01 4.212938301065e-01 4.174369649733e-01 4.131569015799e-01 4.084769546212e-01 4.034232636167e-01 3.980263286336e-01 3.923216762231e-01 3.863486639594e-01 3.801542743776e-01 3.737863396131e-01 3.673005146171e-01 3.607563866498e-01 3.542162118437e-01 3.477495610130e-01 3.414257299490e-01 3.353198091448e-01 3.295071780777e-01 3.240634075893e-01 3.190635554732e-01 3.145762416302e-01 3.106707568871e-01 3.074023081382e-01 3.048189109500e-01 3.029568642640e-01 3.018368060819e-01 3.014645802715e-01 3.018307335718e-01 3.029082384182e-01 3.046579951921e-01 3.070246902314e-01 3.099436817730e-01 3.133378777852e-01 3.171272293494e-01 3.212252272548e-01 3.255412909822e-01 3.299881292839e-01 3.344746880693e-01 3.389175762429e-01 3.432330024421e-01 3.473433641138e-01 3.511777957896e-01 3.546673487878e-01 3.577540171850e-01 3.603830697616e-01 3.625081507476e-01 3.640918644340e-01 3.651013186406e-01 3.655139811045e-01 3.653162905894e-01 3.645011628851e-01 3.630728542718e-01 3.610441955990e-01 3.584376341144e-01 3.552876367826e-01 3.516378688201e-01 3.475433637364e-01 3.430740408978e-01 3.383061644698e-01 3.333353421752e-01 3.282616373776e-01 3.232040440741e-01 3.182866623648e-01 3.136443059264e-01 3.094188378161e-01 3.057512549933e-01 3.027828825994e-01 3.006442472227e-01 2.994522198748e-01 2.993022944442e-01 3.002625087276e-01 3.023708745818e-01 3.056286884516e-01 3.100058492345e-01 3.154378259968e-01 3.218357310210e-01 3.290832178948e-01 3.370488765051e-01 3.455911141235e-01 3.545586759848e-01 3.638018554272e-01 3.731703201309e-01 3.825203923652e-01 3.917143358335e-01 4.006248312319e-01 4.091310437783e-01 4.171261849874e-01 4.245145618527e-01 4.312103152867e-01 4.371457273097e-01 4.422601033210e-01 4.465105317992e-01 4.498658828936e-01 4.523116779078e-01 4.538476028568e-01 4.544866801960e-01 4.542627352334e-01 4.532177955151e-01 4.514158341368e-01 4.489335738870e-01 4.458635339254e-01 4.423132891008e-01 4.383997517884e-01 4.342587800660e-01 4.300257942325e-01 4.258506620961e-01 4.218798823546e-01 4.182595885803e-01 4.151289260857e-01 4.126103334092e-01 4.108121280699e-01 4.098130639281e-01 4.096669878224e-01 4.103929657774e-01 4.119785270946e-01 4.143790904226e-01 4.175158481677e-01 4.212871904359e-01 4.255672638794e-01 4.302164665201e-01 4.350829656147e-01 4.400113748378e-01 4.448490606506e-01 4.494470898921e-01 4.536668832839e-01 4.573817343522e-01 4.604817883938e-01 4.628749021849e-01 4.644853111350e-01 4.652583314571e-01 4.651607318517e-01 4.641771676980e-01 4.623111647856e-01 4.595904296771e-01 4.560544536697e-01 4.517652294278e-01 4.467940803714e-01 4.412295248844e-01 4.351664649880e-01 4.287099180033e-01 4.219670486353e-01 4.150446890758e-01 4.080502586308e-01 4.010795508110e-01 3.942243076293e-01 3.875602734101e-01 3.811488094855e-01 3.750419450479e-01 3.692690970937e-01 3.638530356690e-01 3.588020347432e-01 3.541173500588e-01 3.497991793954e-01 3.458425020065e-01 3.422544645264e-01 3.390426530151e-01 3.362327118048e-01 3.338556166813e-01 3.319582637683e-01 3.305945366658e-01 3.298235112386e-01 3.297072923286e-01 3.302940568231e-01 3.316281992364e-01 3.337239723572e-01 3.365770855250e-01 3.401482114826e-01 3.443730889850e-01 3.491539952175e-01 3.543692402245e-01 3.598805243661e-01 3.655317349637e-01 3.711682983101e-01 3.766347077797e-01 3.817877725043e-01 3.865036643448e-01 3.906786806041e-01 3.942411718309e-01 3.971480564653e-01 3.993932205164e-01 4.010005770369e-01 4.020314418969e-01 4.025754016467e-01 4.027486186873e-01 4.026890323572e-01 4.025422848620e-01 4.024650385418e-01 4.026000867146e-01 4.030810853922e-01 4.040151270460e-01 4.054767244940e-01 4.075080642980e-01 4.101091832085e-01 4.132502635136e-01 4.168632779364e-01 4.208599037330e-01 4.251293853727e-01 4.295540889749e-01 4.340107584211e-01 4.383795553289e-01 4.425517220497e-01 4.464246875816e-01 4.499165494616e-01 4.529523820387e-01 4.554776303017e-01 4.574515746157e-01 4.588408636981e-01 4.596345313814e-01 4.595059070802e-01 4.584886736919e-01 4.569152559679e-01 4.551927765642e-01 4.536527323949e-01 4.524195349805e-01 4.513654928741e-01 4.501781952139e-01 4.484921989322e-01 4.460416476267e-01 4.427781229144e-01 4.389061945826e-01 4.348052961413e-01 4.309032390738e-01 4.275147156335e-01 4.247190773491e-01 4.223467914568e-01 4.200578502288e-01 4.174984987699e-01 4.144478276832e-01 4.109309783636e-01 4.072116789055e-01 4.036988094778e-01 4.007955070705e-01 3.987451864987e-01 3.975323610593e-01 3.969122139541e-01 3.965272723877e-01 3.960743865914e-01 3.954450506574e-01 3.947933438602e-01 3.944775025404e-01 3.949343513644e-01 3.965098300382e-01 3.993175123245e-01 4.032060726885e-01 4.078379129876e-01 4.128413721108e-01 4.179607860401e-01 4.231678994604e-01 4.286496870711e-01 4.347064683750e-01 4.416105488428e-01 4.494518020481e-01 4.580714748848e-01 4.670958067507e-01 4.760584191104e-01 4.845482941410e-01 4.923406305872e-01 4.994527792309e-01 5.060922720175e-01 5.125527489608e-01 5.190622964091e-01 5.256687262033e-01 5.321852943859e-01 5.382465713178e-01 5.434251421682e-01 5.473737794109e-01 5.499577799093e-01 5.513080778259e-01 5.517928011454e-01 5.519357151681e-01 5.522830736352e-01 5.532706272602e-01 5.551424475577e-01 5.579365985749e-01 5.615270077923e-01 5.657668307915e-01 5.707636054672e-01 5.758960143621e-01 5.355654822093e-01 4.861791807435e-01 4.388151550963e-01 4.134344947448e-01 4.210163534881e-01 4.511784798508e-01 4.819283475547e-01 4.955494018428e-01 4.847508533392e-01 4.531270365646e-01 4.141041576580e-01 3.869138289466e-01 3.854341638006e-01 4.057733814161e-01 4.304405810720e-01 4.430923982072e-01 4.365742023003e-01 4.143936631591e-01 3.893177181388e-01 3.778743506934e-01 3.887084886125e-01 4.145400810629e-01 4.392218940501e-01 4.494689273497e-01 4.405394879369e-01 4.173141437389e-01 3.929721578109e-01 3.833244313629e-01 3.957316215395e-01 4.226590700658e-01 4.491717876914e-01 4.637716864264e-01 4.631453554642e-01 4.523018248311e-01 4.415919687813e-01 4.404716164254e-01 4.504786473794e-01 4.640547895696e-01 4.706896708281e-01 4.639785294655e-01 4.456229983799e-01 4.258975385607e-01 4.193548397486e-01 4.344335527841e-01 4.652241447165e-01 4.961330915637e-01 5.123917623733e-01 5.064426668689e-01 4.801183220199e-01 4.448332639095e-01 4.187614559875e-01 4.171368929583e-01 4.393982955473e-01 4.698380448071e-01 4.911670156822e-01 4.940379781614e-01 4.797051533914e-01 4.591785068141e-01 4.485006958506e-01 4.583884511911e-01 4.849252693622e-01 5.130156780308e-01 5.274822829761e-01 5.205886093498e-01 4.947527733559e-01 4.625718446830e-01 4.429466253962e-01 4.496375522172e-01 4.790169660547e-01 5.134747091886e-01 5.352010693774e-01 5.345628425965e-01 5.122239214106e-01 4.785664176121e-01 4.502796823051e-01 4.416204503100e-01 4.532415368071e-01 4.717004600864e-01 4.807976641710e-01 4.712879046691e-01 4.444676614045e-01 4.121260719830e-01 3.923435285884e-01 3.975294663252e-01 4.223428527547e-01 4.484694434133e-01 4.587745145080e-01 4.451374446831e-01 4.106736757288e-01 3.702975777093e-01 3.475958524807e-01 3.596600453604e-01 3.988470835866e-01 4.417289727592e-01 4.687542606446e-01 4.712695839507e-01 4.517626731490e-01 4.230651090599e-01 4.155914316253e-01
 5.908368649433e-01 5.915181067238e-01 5.922435372472e-01 5.929332765223e-01 5.935054465534e-01 5.939307219083e-01 5.942826147199e-01 5.947008724103e-01 5.952766578918e-01 5.959760700059e-01 5.966832762605e-01 5.972906094920e-01 5.977534463726e-01 5.981062548995e-01 5.984527395465e-01 5.989155439968e-01 5.995421674584e-01 6.002520914441e-01 6.009049288354e-01 6.014188191096e-01 6.018208946266e-01 6.021975568264e-01 6.026320695129e-01 6.031725365392e-01 6.038169407375e-01 6.044995810399e-01 6.051241773948e-01 6.056337855147e-01 6.060545810614e-01 6.064672904420e-01 6.069469527264e-01 6.075243718268e-01 6.081775908437e-01 6.088425221427e-01 6.094461840037e-01 6.099538408338e-01 6.103928840455e-01 6.108195665662e-01 6.112817437613e-01 6.118079967098e-01 6.124078957506e-01 6.130574373996e-01 6.136816483221e-01 6.141929123532e-01 6.145647922708e-01 6.148647732990e-01 6.152148902060e-01 6.157058296276e-01 6.163314442942e-01 6.169902307814e-01 6.175509763689e-01 6.179487382125e-01 6.182350196261e-01 6.185328872854e-01 6.189396506795e-01 6.194681312952e-01 6.200613093074e-01 6.206483007415e-01 6.211758629907e-01 6.216161625918e-01 6.219765552501e-01 6.223006249497e-01 6.226575987132e-01 6.231079969871e-01 6.236699359004e-01 6.242867510001e-01 6.248440801874e-01 6.252421442878e-01 6.254818325309e-01 6.256820463079e-01 6.259905085314e-01 6.264751654060e-01 6.270758476394e-01 6.276532956545e-01 6.280831697004e-01 6.283393843434e-01 6.285116736480e-01 6.287396090241e-01 6.291122410131e-01 6.296142509465e-01 6.301535180696e-01 6.306201069915e-01 6.309475304709e-01 6.311491614200e-01 6.313122487798e-01 6.315432112685e-01 6.318960878713e-01 6.323446039173e-01 6.328048910313e-01 6.331876387430e-01 6.334479837371e-01 6.336114111831e-01 6.337638304588e-01 6.339938807041e-01 6.343378951289e-01 6.347661876676e-01 6.352032327815e-01 6.355659138825e-01 6.358092230924e-01 6.359631450437e-01 6.361185408538e-01 6.363673533325e-01 6.367413568736e-01 6.371963597839e-01 6.376395414624e-01 6.379849988366e-01 6.382093331476e-01 6.383684479163e-01 6.385570538302e-01 6.388458109660e-01 6.392441528027e-01 6.396993971648e-01 6.401221861794e-01 6.404346041680e-01 6.406199778060e-01 6.407348784865e-01 6.408788501263e-01 6.411290752727e-01 6.414956096896e-01 6.419046068208e-01 6.422406000340e-01 6.424203627805e-01 6.424571064063e-01 6.424565151351e-01 6.425439416068e-01 6.427796967334e-01 6.431161784821e-01 6.434292009464e-01 6.436027023108e-01 6.436191245205e-01 6.435730107348e-01 6.435930783821e-01 6.437509390948e-01 6.440151549801e-01 6.442850616097e-01 6.444651630538e-01 6.445318710686e-01 6.445420888760e-01 6.445760060918e-01 6.446758553225e-01 6.448303380180e-01 6.450002764311e-01 6.451432977575e-01 6.452362095594e-01 6.452788970144e-01 6.452874340254e-01 6.452807255223e-01 6.452857019736e-01 6.453254536437e-01 6.453965518726e-01 6.454623299107e-01 6.454810835416e-01 6.454409620667e-01 6.453686905504e-01 6.453110287404e-01 6.453042342681e-01 6.453365678394e-01 6.453617935524e-01 6.453457213974e-01 6.452934553116e-01 6.452324425302e-01 6.451839799508e-01 6.451469151065e-01 6.451025064361e-01 6.450325005988e-01 6.449428355243e-01 6.448517011641e-01 6.447610053340e-01 6.446540977333e-01 6.445182458831e-01 6.443586245823e-01 6.441939876903e-01 6.440426174659e-01 6.439027140294e-01 6.437535905281e-01 6.435769124102e-01 6.433797138627e-01 6.431832627114e-01 6.429984088785e-01 6.428204344492e-01 6.426344482808e-01 6.424270674605e-01 6.422008628859e-01 6.419700919942e-01 6.417438900036e-01 6.415130068285e-01 6.412662571963e-01 6.409994701515e-01 6.407169896201e-01 6.404266545582e-01 6.401372346673e-01 6.398431932118e-01 6.395334267721e-01 6.392052571419e-01 6.388633786911e-01 6.385168519690e-01 6.381687730413e-01 6.378166012506e-01 6.374519667173e-01 6.370719383756e-01 6.366832479816e-01 6.362941275275e-01 6.359023669351e-01 6.355007346599e-01 6.350836060644e-01 6.346514811332e-01 6.342125804338e-01 6.337718290197e-01 6.333237752157e-01 6.328581379395e-01 6.323728483787e-01 6.318765997721e-01 6.313762735789e-01 6.308711492513e-01 6.303552448329e-01 6.298239480465e-01 6.292794160592e-01 6.287305407537e-01 6.281807357375e-01 6.276220021394e-01 6.270485846097e-01 6.264623567713e-01 6.258670892390e-01 6.252655612420e-01 6.246557767411e-01 6.240325082247e-01 6.233924359745e-01 6.227416578065e-01 6.220851926342e-01 6.214189161818e-01 6.207410959718e-01 6.200517041203e-01 6.193519251842e-01 6.186431324762e-01 6.179258319565e-01 6.171979317878e-01 6.164572704413e-01 6.157062555268e-01 6.149470140068e-01 6.141764688664e-01 6.133924617628e-01 6.125978081300e-01 6.117911038053e-01 6.109748681540e-01 6.101506037800e-01 6.093149175487e-01 6.084661403707e-01 6.076066912446e-01 6.067375853565e-01 6.058573586658e-01 6.049670507672e-01 6.040670195984e-01 6.031545843723e-01 6.022312052927e-01 6.012974357178e-01 6.003514833450e-01 5.993940661034e-01 5.984280010167e-01 5.974510402082e-01 5.964610268128e-01 5.954607011855e-01 5.944484513920e-01 5.934249829181e-01 5.923918863120e-01 5.913483324424e-01 5.902902602840e-01 5.892208668632e-01 5.881415069569e-01 5.870505778667e-01 5.859490719789e-01 5.848363372186e-01 5.837105265334e-01 5.825736026449e-01 5.814272357818e-01 5.802701544559e-01 5.790998351211e-01 5.779189508599e-01 5.767263514096e-01 5.755215355166e-01 5.743070125418e-01 5.730808263317e-01 5.718412606171e-01 5.705912833501e-01 5.693314019080e-01 5.680586166071e-01 5.667752360174e-01 5.654803311108e-01 5.641728845260e-01 5.628542935684e-01 5.615253704576e-01 5.601849060276e-01 5.588328128502e-01 5.574695677457e-01 5.560943266433e-01 5.547067910312e-01 5.533091455086e-01 5.518997514582e-01 5.504787789078e-01 5.490479827540e-01 5.476052945063e-01 5.461509691996e-01 5.446856021254e-01 5.432085164340e-01 5.417203128664e-01 5.402213399151e-01 5.387118027983e-01 5.371899408283e-01 5.356571121971e-01 5.341133194875e-01 5.325575893702e-01 5.309914859887e-01 5.294149009990e-01 5.278270154751e-01 5.262268276129e-01 5.246166876883e-01 5.229948802352e-01 5.213621958648e-01 5.197195196538e-01 5.180654370974e-01 5.163999169538e-01 5.147245722198e-01 5.130374082992e-01 5.113394846922e-01 5.096313153559e-01 5.079127097574e-01 5.061825447343e-01 5.044429470188e-01 5.026920804225e-01 5.009295648143e-01 4.991577090450e-01 4.973755354476e-01 4.955834477481e-01 4.937807055691e-01 4.919679141836e-01 4.901435144348e-01 4.883095739326e-01 4.864659439600e-01 4.846116096283e-01 4.827481872574e-01 4.808756679694e-01 4.789919714440e-01 4.770985741742e-01 4.751951501064e-01 4.732809125011e-01 4.713579718899e-01 4.694271223002e-01 4.674861967362e-01 4.655361044332e-01 4.635772739267e-01 4.616066356715e-01 4.596278902257e-01 4.576403984945e-01 4.556430971631e-01 4.536388806739e-01 4.516261875918e-01 4.496036751865e-01 4.475731094707e-01 4.455334272167e-01 4.434837206169e-01 4.414270129811e-01 4.393630973519e-01 4.372903822113e-01 4.352110036321e-01 4.331231892354e-01 4.310263262842e-01 4.289227580842e-01 4.268109353736e-01 4.246912141738e-01 4.225654612609e-01 4.204323224904e-01 4.182920884939e-01 4.161454098018e-01 4.139913065247e-01 4.118297963757e-01 4.096628692554e-01 4.074892015213e-01 4.053081578222e-01 4.031225721063e-01 4.009305852722e-01 3.987325385797e-01 3.965294647690e-01 3.943191854207e-01 3.921039725216e-01 3.898842999397e-01 3.876589053232e-01 3.854284418247e-01 3.831944566824e-01 3.809548066446e-01 3.787111832647e-01 3.764638585945e-01 3.742109036191e-01 3.719547703348e-01 3.696956989214e-01 3.674321425222e-01 3.651660385902e-01 3.628971574775e-01 3.606239449475e-01 3.583486045311e-01 3.560713667832e-01 3.537904970113e-01 3.515096044666e-01 3.492265825739e-01 3.469411668421e-01 3.446550544339e-01 3.423666264287e-01 3.400778203040e-01 3.377899128181e-01 3.355011385973e-01 3.332124272563e-01 3.309241285204e-01 3.286348161837e-01 3.263467011365e-01 3.240602148171e-01 3.217743363046e-01 3.194916313056e-01 3.172108632699e-01 3.149308814072e-01 3.126536278002e-01 3.103788919419e-01 3.081069136734e-01 3.058400501974e-01 3.035769387647e-01 3.013178533498e-01 2.990635538828e-01 2.968130337066e-01 2.945677666946e-01 2.923284363128e-01 2.900942338341e-01 2.878676994835e-01 2.856486543857e-01 2.834357558336e-01 2.812298280815e-01 2.790321159917e-01 2.768420522937e-01 2.746620100848e-01 2.724917619955e-01 2.703304699538e-01 2.681800735329e-01 2.660395823793e-01 2.639097832700e-01 2.617917437422e-01 2.596863442800e-01 2.575931809285e-01 2.555142689545e-01 2.534479286407e-01 2.513950146867e-01 2.493575149042e-01 2.473346116197e-01 2.453285795732e-01 2.433394155613e-01 2.413667424595e-01 2.394116572965e-01 2.374746620187e-01 2.355558380303e-01 2.336579294178e-01 2.317800889254e-01 2.299226721307e-01 2.280865624017e-01 2.262712650538e-01 2.244791908187e-01 2.227111876941e-01 2.209671537188e-01 2.192482146423e-01 2.175546424797e-01 2.158860196078e-01 2.142450118230e-01 2.126313053798e-01 2.110457762393e-01 2.094900856041e-01 2.079636308485e-01 2.064664583370e-01 2.050009338305e-01 2.035657567499e-01 2.021635349248e-01 2.007949405649e-01 1.994592516513e-01 1.981584714780e-01 1.968926148899e-01 1.956611349104e-01 1.944668826546e-01 1.933092009673e-01 1.921896844076e-01 1.911088113250e-01 1.900653315676e-01 1.890614642630e-01 1.880973006755e-01 1.871729551107e-01 1.862895941798e-01 1.854477557350e-01 1.846463006036e-01 1.838882499153e-01 1.831719296744e-01 1.824977827805e-01 1.818682010423e-01 1.812803680256e-01 1.807372628217e-01 1.802376917275e-01 1.797809533994e-01 1.793697820502e-01 1.790009646954e-01 1.786760579971e-01 1.783965853984e-01 1.781596787028e-01 1.779672644978e-01 1.778178254912e-01 1.777106689755e-01 1.776482860954e-01 1.776282095385e-01 1.776514728725e-01 1.777177301016e-01 1.778247368534e-01 1.779731512670e-01 1.781639259852e-01 1.783941337798e-01 1.786656005680e-01 1.789760175299e-01 1.793243739269e-01 1.797114963490e-01 1.801349608167e-01 1.805963944919e-01 1.810945997785e-01 1.816259964937e-01 1.821932151533e-01 1.827939425304e-01 1.834270681377e-01 1.840945881538e-01 1.847918427005e-01 1.855206036664e-01 1.862794959956e-01 1.870656296190e-01 1.878817169149e-01 1.887248041794e-01 1.895941663195e-01 1.904894785084e-01 1.914080616973e-01 1.923519199068e-01 1.933188217509e-01 1.943070177491e-01 1.953177449864e-01 1.963485460017e-01 1.973993487159e-01 1.984693829670e-01 1.995567414443e-01 2.006630603527e-01 2.017849255277e-01 2.029215430160e-01 2.040745998741e-01 2.052402907762e-01 2.064205715750e-01 2.076131245469e-01 2.088167538128e-01 2.100320485077e-01 2.112574696960e-01 2.124930198424e-01 2.137387068085e-01 2.149916486499e-01 2.162536559768e-01 2.175225158762e-01 2.187976448327e-01 2.200798350428e-01 2.213668882124e-01 2.226579683851e-01 2.239539384123e-01 2.252527444950e-01 2.265554643327e-01 2.278601867829e-01 2.291661404831e-01 2.304745532365e-01 2.317830043244e-01 2.330928721708e-01 2.344023964549e-01 2.357118198747e-01 2.370206600672e-01 2.383274684009e-01 2.396332228120e-01 2.409368696246e-01 2.422378482425e-01 2.435351677485e-01 2.448295904445e-01 2.461194621753e-01 2.474057943250e-01 2.486872785608e-01 2.499637332069e-01 2.512353988787e-01 2.525005209751e-01 2.537612265260e-01 2.550149059690e-01 2.562625314985e-01 2.575036063377e-01 2.587368721786e-01 2.599637795974e-01 2.611825029308e-01 2.623934325319e-01 2.635966673915e-01 2.647902731443e-01 2.659759449010e-01 2.671527808557e-01 2.683200404041e-01 2.694779480798e-01 2.706263754664e-01 2.717653006283e-01 2.728941422186e-01 2.740129223947e-01 2.751217798418e-01 2.762197238811e-01 2.773070464875e-01 2.783842704480e-01 2.794496771300e-01 2.805038898300e-01 2.815474305144e-01 2.825785975648e-01 2.835984812067e-01 2.846061657641e-01 2.856022167738e-01 2.865865569150e-01 2.875574273631e-01 2.885178406883e-01 2.894651227880e-01 2.904003510367e-01 2.913226655435e-01 2.922325882732e-01 2.931299032537e-01 2.940139541824e-01 2.948852418416e-01 2.957434592592e-01 2.965887163713e-01 2.974207828564e-01 2.982396900101e-01 2.990453472070e-01 2.998377056731e-01 3.006162466060e-01 3.013814444329e-01 3.021337001565e-01 3.028717723139e-01 3.035971680385e-01 3.043085024694e-01 3.050062021180e-01 3.056909291604e-01 3.063611591532e-01 3.070187800455e-01 3.076616328763e-01 3.082911595143e-01 3.089071479399e-01 3.095087012810e-01 3.100973863993e-01 3.106716946050e-01 3.112327441829e-01 3.117801566560e-01 3.123137114932e-01 3.128341394236e-01 3.133410245902e-01 3.138344472778e-01 3.143137450273e-01 3.147798389496e-01 3.152330739715e-01 3.156720353249e-01 3.160983309726e-01 3.165111089373e-01 3.169108431943e-01 3.172976881314e-01 3.176703709481e-01 3.180315286245e-01 3.183786842941e-01 3.187132546842e-01 3.190359607141e-01 3.193448250840e-01 3.196426875363e-01 3.199263954992e-01 3.201987110778e-01 3.204594527355e-01 3.207061712484e-01 3.209432592315e-01 3.211666089866e-01 3.213795095485e-01 3.215804860997e-01 3.217696341926e-01 3.219483242806e-01 3.221148903331e-01 3.222715059187e-01 3.224170676705e-01 3.225511855470e-01 3.226767852108e-01 3.227902021947e-01 3.228949702586e-01 3.229892568568e-01 3.230738583999e-01 3.231500610370e-01 3.232150635865e-01 3.232728339050e-01 3.233215232456e-01 3.233611251686e-01 3.233937023767e-01 3.234165226562e-01 3.234328263097e-01 3.234409707719e-01 3.234420508038e-01 3.234365995562e-01 3.234227407757e-01 3.234049787733e-01 3.233788562416e-01 3.233477399432e-01 3.233114671198e-01 3.232690898096e-01 3.232228159336e-01 3.231706750374e-01 3.231157016394e-01 3.230562326948e-01 3.229923160162e-01 3.229268042303e-01 3.228562706150e-01 3.227849225750e-01 3.227099044019e-01 3.226336037860e-01 3.225565030125e-01 3.224768705615e-01 3.223982914911e-01 3.223166679624e-01 3.222373799981e-01 3.221580763523e-01 3.220784025661e-01 3.220024010495e-01 3.219251228006e-01 3.218527695564e-01 3.217807421748e-01 3.217120358894e-01 3.216477262450e-01 3.215848630610e-01 3.215288347140e-01 3.214744579123e-01 3.214267073203e-01 3.213839323105e-01 3.213456936950e-01 3.213157290968e-01 3.212901382941e-01 3.212737037624e-01 3.212629658838e-01 3.212611993348e-01 3.212680945666e-01 3.212806742668e-01 3.213058286443e-01 3.213374837170e-01 3.213803714978e-01 3.214327484015e-01 3.214949237020e-01 3.215696413883e-01 3.216517462808e-01 3.217490901607e-01 3.218553142736e-01 3.219746131753e-01 3.221068029296e-01 3.222491611809e-01 3.224078636148e-01 3.225753613818e-01 3.227596215352e-01 3.229546752052e-01 3.231630842962e-01 3.233870111108e-01 3.236207147597e-01 3.238722961003e-01 3.241334187474e-01 3.244110281628e-01 3.247013289387e-01 3.250035569693e-01 3.253238802059e-01 3.256517350122e-01 3.259981020675e-01 3.263540407622e-01 3.267248344910e-01 3.271095364966e-01 3.275030129553e-01 3.279140566934e-01 3.283310147642e-01 3.287638639570e-01 3.292054198115e-01 3.296567103990e-01 3.301216165510e-01 3.305909821113e-01 3.310751861399e-01 3.315626381646e-01 3.320618999139e-01 3.325666756796e-01 3.330774124709e-01 3.335980414585e-01 3.341173749163e-01 3.346481628226e-01 3.351771513654e-01 3.357114744058e-01 3.362474547020e-01 3.367817726674e-01 3.373212752207e-01 3.378523173509e-01 3.383881134510e-01 3.389158001903e-01 3.394416494370e-01 3.399629629225e-01 3.404738088565e-01 3.409842652210e-01 3.414786450579e-01 3.419695940360e-01 3.424451636452e-01 3.429100620663e-01 3.433636568140e-01 3.437963514531e-01 3.442207587322e-01 3.446193834164e-01 3.450060335966e-01 3.453684934656e-01 3.457090517407e-01 3.460316513058e-01 3.463222069510e-01 3.465965806853e-01 3.468354581535e-01 3.470526826671e-01 3.472381448016e-01 3.473901356599e-01 3.475165455643e-01 3.476005049156e-01 3.476578576287e-01 3.476716072994e-01 3.476515982902e-01 3.475927153325e-01 3.474886681022e-01 3.473506715559e-01 3.471605570823e-01 3.469348426095e-01 3.466574578896e-01 3.463360828981e-01 3.459698627022e-01 3.455474608830e-01 3.450861038228e-01 3.445627230141e-01 3.439964959536e-01 3.433731052465e-01 3.426946955728e-01 3.419684581094e-01 3.411755661156e-01 3.403391973449e-01 3.394350861870e-01 3.384809474817e-01 3.374667072458e-01 3.363907086314e-01 3.352656594851e-01 3.340694762713e-01 3.328267003474e-01 3.315160036182e-01 3.301506904453e-01 3.287284042640e-01 3.272395710831e-01 3.257052889189e-01 3.240992118609e-01 3.224479502272e-01 3.207328944060e-01 3.189625564336e-01 3.171443113936e-01 3.152608920993e-01 3.133394643111e-01 3.113549479318e-01 3.093301960456e-01 3.072568000307e-01 3.051340490190e-01 3.029789571759e-01 3.007706697428e-01 2.985378411629e-01 2.962603892665e-01 2.939566188815e-01 2.916262185927e-01 2.892625988584e-01 2.868909641531e-01 2.844884137424e-01 2.820853480150e-01 2.796665420451e-01 2.772461972066e-01 2.748341315507e-01 2.724186404626e-01 2.700304346638e-01 2.676482067422e-01 2.653023635130e-01 2.629840696193e-01 2.607020040710e-01 2.584750058200e-01 2.562878925007e-01 2.541756274289e-01 2.521194553509e-01 2.501459599764e-01 2.482562004311e-01 2.464516146283e-01 2.447593032072e-01 2.431602891612e-01 2.416915745843e-01 2.403367955896e-01 2.391178460498e-01 2.380417022079e-01 2.371018511820e-01 2.363290345020e-01 2.356996955658e-01 2.352496031531e-01 2.349602752696e-01 2.348472265182e-01 2.349179810052e-01 2.351581127867e-01 2.355968319433e-01 2.362051087205e-01 2.370109904186e-01 2.379959401329e-01 2.391639108263e-01 2.405226894982e-01 2.420460747149e-01 2.437611315355e-01 2.456328169372e-01 2.476794823664e-01 2.498846764959e-01 2.522371070920e-01 2.547484694762e-01 2.573836117906e-01 2.601653540473e-01 2.630593152751e-01 2.660728980142e-01 2.691959671749e-01 2.724071969580e-01 2.757209278227e-01 2.790992086172e-01 2.825607069828e-01 2.860764215867e-01 2.896442173810e-01 2.932615971785e-01 2.969013916020e-01 3.005804311731e-01 3.042614703130e-01 3.079597692491e-01 3.116538967260e-01 3.153343883682e-01 3.190079012687e-01 3.226418100744e-01 3.262566337299e-01 3.298197144768e-01 3.333399291417e-01 3.368073244710e-01 3.402035790708e-01 3.435441181041e-01 3.467950517986e-01 3.499757398830e-01 3.530629740208e-01 3.560557923913e-01 3.589579454244e-01 3.617427180021e-01 3.644326499685e-01 3.669974270547e-01 3.694500086963e-01 3.717821881540e-01 3.739806694346e-01 3.760632921924e-01 3.779989300453e-01 3.798112770603e-01 3.814803958032e-01 3.830089123046e-01 3.844031130102e-01 3.856426707418e-01 3.867514568371e-01 3.877038068843e-01 3.885172820419e-01 3.891864012937e-01 3.897041554739e-01 3.900896951677e-01 3.903209065048e-01 3.904228771081e-01 3.903811552422e-01 3.902040224070e-01 3.899017593405e-01 3.894610592132e-01 3.889087921312e-01 3.882280850308e-01 3.874381304133e-01 3.865423022088e-01 3.855386160400e-01 3.844501215089e-01 3.832648973117e-01 3.820091789641e-01 3.806797747462e-01 3.792878680207e-01 3.778511209032e-01 3.763657162887e-01 3.748586601186e-01 3.733272978696e-01 3.717906779770e-01 3.702627699892e-01 3.687470193310e-01 3.672688189705e-01 3.658286571911e-01 3.644497375560e-01 3.631414272269e-01 3.619146610968e-01 3.607921972737e-01 3.597749755962e-01 3.588868977978e-01 3.581363371569e-01 3.575332640198e-01 3.570973899847e-01 3.568294902688e-01 3.567495812910e-01 3.568607869899e-01 3.571722232976e-01 3.576951404703e-01 3.584281688261e-01 3.593833533322e-01 3.605580961867e-01 3.619557008508e-01 3.635790832384e-01 3.654206653306e-01 3.674846468063e-01 3.697608264122e-01 3.722465015121e-01 3.749349591491e-01 3.778136106719e-01 3.808793962829e-01 3.841144227001e-01 3.875106737086e-01 3.910547475009e-01 3.947300143918e-01 3.985271259154e-01 4.024242813403e-01 4.064115334840e-01 4.104699712459e-01 4.145816191102e-01 4.187339549268e-01 4.229045244797e-01 4.270812985351e-01 4.312431705782e-01 4.353749262620e-01 4.394612505599e-01 4.434802491963e-01 4.474220328473e-01 4.512656888308e-01 4.549963062291e-01 4.586001935085e-01 4.620588624697e-01 4.653616760102e-01 4.684918217494e-01 4.714365388646e-01 4.741844587697e-01 4.767199649164e-01 4.790344957324e-01 4.811166596512e-01 4.829534360577e-01 4.845411268812e-01 4.858647057718e-01 4.869205145156e-01 4.877018331007e-01 4.881988347948e-01 4.884131949751e-01 4.883351892612e-01 4.879638784844e-01 4.873005316980e-01 4.863376040880e-01 4.850841224426e-01 4.835353567323e-01 4.816975064539e-01 4.795770459514e-01 4.771733388855e-01 4.745015273413e-01 4.715646577590e-01 4.683744310182e-01 4.649469224593e-01 4.612889998705e-01 4.574216018681e-01 4.533591429940e-01 4.491201353030e-01 4.447277524249e-01 4.402007875188e-01 4.355663992208e-01 4.308497111727e-01 4.260759881235e-01 4.212779780161e-01 4.164839204573e-01 4.117264038033e-01 4.070403041557e-01 4.024576705597e-01 3.980147089034e-01 3.937464634859e-01 3.896883959493e-01 3.858752076533e-01 3.823408191509e-01 3.791174199445e-01 3.762357150401e-01 3.737227434121e-01 3.716028179067e-01 3.698957993322e-01 3.686174494299e-01 3.677787116230e-01 3.673860779064e-01 3.674384987245e-01 3.679301441631e-01 3.688519935135e-01 3.701857022699e-01 3.719108373358e-01 3.740001591458e-01 3.764240323619e-01 3.791485331850e-01 3.821347297936e-01 3.853448463562e-01 3.887352176736e-01 3.922625840698e-01 3.958839542195e-01 3.995521823044e-01 4.032255685564e-01 4.068585133378e-01 4.104071286936e-01 4.138322198921e-01 4.170904263430e-01 4.201449643988e-01 4.229593126161e-01 4.254977829798e-01 4.277303123961e-01 4.296251510161e-01 4.311568325395e-01 4.323000420726e-01 4.330344573803e-01 4.333414795704e-01 4.332033034011e-01 4.326117960808e-01 4.315543227577e-01 4.300259849858e-01 4.280264020127e-01 4.255552748188e-01 4.226195719146e-01 4.192272161112e-01 4.153926233706e-01 4.111338210127e-01 4.064715260805e-01 4.014336365501e-01 3.960500296777e-01 3.903569542091e-01 3.843956531001e-01 3.782109514128e-01 3.718534771486e-01 3.653784340963e-01 3.588462516794e-01 3.523207455997e-01 3.458714253069e-01 3.395699332206e-01 3.334928631182e-01 3.277156480166e-01 3.223143971075e-01 3.173666250290e-01 3.129424803302e-01 3.091083211866e-01 3.059232702984e-01 3.034328134116e-01 3.016732165634e-01 3.006645791739e-01 3.004093930561e-01 3.008980917325e-01 3.021025661519e-01 3.039794951628e-01 3.064728494674e-01 3.095155971986e-01 3.130294636200e-01 3.169318502739e-01 3.211356577331e-01 3.255480876253e-01 3.300809940558e-01 3.346449817581e-01 3.391517315126e-01 3.435213691651e-01 3.476736586117e-01 3.515385275271e-01 3.550478591129e-01 3.581425976642e-01 3.607714098768e-01 3.628864457056e-01 3.644527356210e-01 3.654394276576e-01 3.658243296658e-01 3.655968315512e-01 3.647524342805e-01 3.632949515085e-01 3.612436813751e-01 3.586212391366e-01 3.554661475807e-01 3.518257529226e-01 3.477580325017e-01 3.433378077203e-01 3.386459336072e-01 3.337798138289e-01 3.288483129088e-01 3.239696678132e-01 3.192759302588e-01 3.149015225221e-01 3.109920010903e-01 3.076870662517e-01 3.051261195537e-01 3.034358076017e-01 3.027265020047e-01 3.030857274884e-01 3.045688351524e-01 3.072043687952e-01 3.109804487417e-01 3.158574228244e-01 3.217613205888e-01 3.285924995635e-01 3.362316332648e-01 3.445407737906e-01 3.533766576358e-01 3.625865046828e-01 3.720213299084e-01 3.815312955557e-01 3.909744948834e-01 4.002157920315e-01 4.091283314092e-01 4.175974215033e-01 4.255160800775e-01 4.327947509973e-01 4.393506987172e-01 4.451183516271e-01 4.500430532863e-01 4.540852072158e-01 4.572203606136e-01 4.594358590783e-01 4.607399671351e-01 4.611492799971e-01 4.607017864611e-01 4.594479593000e-01 4.574550348448e-01 4.548060801130e-01 4.515961994622e-01 4.479399267822e-01 4.439574633736e-01 4.397837218481e-01 4.355605173482e-01 4.314327217894e-01 4.275484122639e-01 4.240463015006e-01 4.210613039208e-01 4.187076919730e-01 4.170817581316e-01 4.162527319054e-01 4.162613625742e-01 4.171161625179e-01 4.187897122803e-01 4.212288272762e-01 4.243456160323e-01 4.280320608270e-01 4.321587810307e-01 4.365825881562e-01 4.411540781846e-01 4.457206467391e-01 4.501328563850e-01 4.542484658938e-01 4.579358394830e-01 4.610786978203e-01 4.635756838256e-01 4.653436094484e-01 4.663199687262e-01 4.664597225984e-01 4.657400008836e-01 4.641578355901e-01 4.617285049726e-01 4.584883520830e-01 4.544873688535e-01 4.497949153706e-01 4.444903861219e-01 4.386671403944e-01 4.324256395415e-01 4.258669060343e-01 4.191024213603e-01 4.122323060284e-01 4.053582445688e-01 3.985697853298e-01 3.919446782428e-01 3.855515765928e-01 3.794388154943e-01 3.736459459221e-01 3.681954405189e-01 3.631025737698e-01 3.583710078775e-01 3.540016905625e-01 3.499990934918e-01 3.463647165788e-01 3.431172534352e-01 3.402762921817e-01 3.378806604748e-01 3.359770981376e-01 3.346206480923e-01 3.338766132826e-01 3.338028482481e-01 3.344607307604e-01 3.358873683932e-01 3.381069702832e-01 3.411140601174e-01 3.448747153446e-01 3.493233847286e-01 3.543623921348e-01 3.598741731456e-01 3.657127469735e-01 3.717252467994e-01 3.777499855731e-01 3.836296219447e-01 3.892177098625e-01 3.943815950178e-01 3.990180868258e-01 4.030449676921e-01 4.064179176870e-01 4.091203299106e-01 4.111734790034e-01 4.126299366425e-01 4.135723389114e-01 4.141107703181e-01 4.143717592022e-01 4.144990555764e-01 4.146346623038e-01 4.149204924740e-01 4.154802473229e-01 4.164173766791e-01 4.178052129014e-01 4.196800905202e-01 4.220499334156e-01 4.248805642827e-01 4.281151412123e-01 4.316655159567e-01 4.354304608681e-01 4.392988542029e-01 4.431522500328e-01 4.468830968361e-01 4.503834974259e-01 4.535658240243e-01 4.563489860528e-01 4.586741629585e-01 4.604939573771e-01 4.617743751723e-01 4.625049406913e-01 4.623526817038e-01 4.613358112924e-01 4.597950060777e-01 4.581476144396e-01 4.567307311882e-01 4.556699781650e-01 4.548356928051e-01 4.539068125348e-01 4.525113403493e-01 4.503802014041e-01 4.474668381923e-01 4.439808790370e-01 4.403076985831e-01 4.368750893702e-01 4.339937626295e-01 4.317289606661e-01 4.298933790677e-01 4.281294791742e-01 4.260681631755e-01 4.234806339864e-01 4.203876314140e-01 4.170502692209e-01 4.138778534123e-01 4.112688276905e-01 4.094609640232e-01 4.084295021494e-01 4.079232069386e-01 4.075790166789e-01 4.070908425232e-01 4.063515236572e-01 4.055186699611e-01 4.049569100512e-01 4.051121796410e-01 4.063381005277e-01 4.087581026124e-01 4.122288707320e-01 4.164193122351e-01 4.209630653389e-01 4.256116458384e-01 4.303479538315e-01 4.353745760968e-01 4.410113156353e-01 4.475495670327e-01 4.550953301547e-01 4.634973859268e-01 4.723807430632e-01 4.812739645364e-01 4.897576482539e-01 4.976022047577e-01 5.048259644136e-01 5.116444806568e-01 5.183617276252e-01 5.252197851448e-01 5.322729789032e-01 5.393373028795e-01 5.460406292344e-01 5.519380265441e-01 5.566519289099e-01 5.600096901819e-01 5.620895177283e-01 5.632072004041e-01 5.638408432044e-01 5.645192462785e-01 5.657095378296e-01 5.677579443663e-01 5.708859372218e-01 5.752447956443e-01 5.811151945477e-01 5.896142294344e-01 5.736453159290e-01 5.406521824681e-01 4.938199839112e-01 4.522600219372e-01 4.328965416460e-01 4.426532269092e-01 4.703109538752e-01 4.962707726169e-01 5.054117268261e-01 4.922117484705e-01 4.612354720297e-01 4.257979207545e-01 4.031439069344e-01 4.037155322544e-01 4.219969891857e-01 4.419481404493e-01 4.494968835815e-01 4.392536851126e-01 4.158598660491e-01 3.923395858120e-01 3.839480918493e-01 3.968262147818e-01 4.222301225710e-01 4.445549985996e-01 4.519084530801e-01 4.409044309375e-01 4.174396568902e-01 3.949792650391e-01 3.882655571004e-01 4.025884991335e-01 4.293015435866e-01 4.540778353118e-01 4.667811216744e-01 4.654629095456e-01 4.560996510308e-01 4.490847087330e-01 4.525588935386e-01 4.660813345675e-01 4.809657839691e-01 4.869032984359e-01 4.784529552486e-01 4.584902319125e-01 4.382990832124e-01 4.327717687786e-01 4.496616031736e-01 4.820264844741e-01 5.138213992014e-01 5.304305323650e-01 5.247091698386e-01 4.988732374239e-01 4.643762312128e-01 4.386851406100e-01 4.358821401295e-01 4.551896857416e-01 4.818924637631e-01 4.997972409067e-01 5.003427482005e-01 4.853611591878e-01 4.660677216321e-01 4.578311416945e-01 4.697277521559e-01 4.964759347934e-01 5.228952287019e-01 5.345457033492e-01 5.246513512518e-01 4.966166773282e-01 4.639348301992e-01 4.458375061482e-01 4.551371061700e-01 4.865685814401e-01 5.217569486625e-01 5.431843544853e-01 5.419460358603e-01 5.195111445997e-01 4.869012308328e-01 4.608396777963e-01 4.546234577652e-01 4.676200278831e-01 4.860085892884e-01 4.941197463189e-01 4.835415255622e-01 4.563997302560e-01 4.250661606970e-01 4.074081131658e-01 4.145743511000e-01 4.401267125625e-01 4.657612607612e-01 4.748993112581e-01 4.600092613349e-01 4.247254621296e-01 3.842334429309e-01 3.617290561753e-01 3.733906430546e-01 4.114512877134e-01 4.530670170275e-01 4.791381443375e-01 4.813098573230e-01 4.622790833793e-01 4.347908178466e-01 4.288424935477e-01
 5.911104602142e-01 5.918003261408e-01 5.925358808886e-01 5.932319959397e-01 5.938036974622e-01 5.942243907118e-01 5.945770643029e-01 5.950052018433e-01 5.955943317296e-01 5.963034327156e-01 5.970154029408e-01 5.976255858753e-01 5.980918417283e-01 5.984494690848e-01 5.988043498676e-01 5.992802932189e-01 5.999197414755e-01 6.006369961594e-01 6.012928339396e-01 6.018112103316e-01 6.022228073589e-01 6.026125895045e-01 6.030602198781e-01 6.036123437772e-01 6.042652338427e-01 6.049542439822e-01 6.055856074336e-01 6.061060589231e-01 6.065419919053e-01 6.069694837129e-01 6.074595617844e-01 6.080440352131e-01 6.087055082299e-01 6.093809433909e-01 6.099964063021e-01 6.105163509440e-01 6.109666154609e-01 6.114031034577e-01 6.118743451672e-01 6.124110553614e-01 6.130245323882e-01 6.136886310931e-01 6.143247871918e-01 6.148448582290e-01 6.152255083604e-01 6.155361997944e-01 6.159007482026e-01 6.164079416113e-01 6.170505071342e-01 6.177242027960e-01 6.182960743379e-01 6.187041523102e-01 6.190021018898e-01 6.193149056221e-01 6.197391635085e-01 6.202849027136e-01 6.208953418691e-01 6.214995630108e-01 6.220422936606e-01 6.224961177097e-01 6.228690720720e-01 6.232074182681e-01 6.235801978729e-01 6.240500973705e-01 6.246329461138e-01 6.252696858802e-01 6.258427539243e-01 6.262523022857e-01 6.265044458483e-01 6.267208549472e-01 6.270499587849e-01 6.275571276740e-01 6.281800289488e-01 6.287773267651e-01 6.292236317939e-01 6.294936921243e-01 6.296807596123e-01 6.299273454800e-01 6.303219051587e-01 6.308492085036e-01 6.314121660797e-01 6.318974971288e-01 6.322382547571e-01 6.324520076803e-01 6.326323317444e-01 6.328879614714e-01 6.332695886562e-01 6.337432636415e-01 6.342223730306e-01 6.346193655235e-01 6.348937549977e-01 6.350782234184e-01 6.352587486677e-01 6.355188904890e-01 6.358884724558e-01 6.363362203422e-01 6.367896691364e-01 6.371705750780e-01 6.374366471579e-01 6.376196732300e-01 6.378053869012e-01 6.380813405695e-01 6.384759905551e-01 6.389496187356e-01 6.394137480081e-01 6.397854092609e-01 6.400409498902e-01 6.402316277364e-01 6.404471598907e-01 6.407570890572e-01 6.411760096831e-01 6.416561954575e-01 6.421091087394e-01 6.424539925658e-01 6.426687930881e-01 6.428087776959e-01 6.429746913270e-01 6.432491031903e-01 6.436439751886e-01 6.440856962694e-01 6.444532745881e-01 6.446607081093e-01 6.447216629927e-01 6.447448274006e-01 6.448596826665e-01 6.451267252553e-01 6.454965280821e-01 6.458400759694e-01 6.460399765974e-01 6.460826346853e-01 6.460636893324e-01 6.461150396364e-01 6.463052855843e-01 6.466015762391e-01 6.469016641403e-01 6.471106677007e-01 6.472073097232e-01 6.472490995793e-01 6.473152960284e-01 6.474461100364e-01 6.476320966727e-01 6.478341886449e-01 6.480104212161e-01 6.481368784732e-01 6.482126703907e-01 6.482520338404e-01 6.482761872175e-01 6.483143964567e-01 6.483905455353e-01 6.484985725670e-01 6.485990947072e-01 6.486501531598e-01 6.486420651186e-01 6.486040859450e-01 6.485844860401e-01 6.486171228513e-01 6.486861723887e-01 6.487451510061e-01 6.487628106379e-01 6.487467989119e-01 6.487245554448e-01 6.487146297176e-01 6.487153831373e-01 6.487049865794e-01 6.486694969245e-01 6.486171019679e-01 6.485654100980e-01 6.485136693366e-01 6.484431674171e-01 6.483427786272e-01 6.482192680546e-01 6.480934285185e-01 6.479829000392e-01 6.478832747780e-01 6.477722521350e-01 6.476327496268e-01 6.474747157559e-01 6.473192697334e-01 6.471766283307e-01 6.470401298907e-01 6.468939929022e-01 6.467255123118e-01 6.465394859532e-01 6.463515621178e-01 6.461677348296e-01 6.459783638174e-01 6.457718694198e-01 6.455455570221e-01 6.453039281831e-01 6.450564784311e-01 6.448103288903e-01 6.445581612978e-01 6.442900520422e-01 6.440029977283e-01 6.437045028478e-01 6.434019182997e-01 6.430980004684e-01 6.427895744299e-01 6.424677244228e-01 6.421313461721e-01 6.417874891957e-01 6.414437830400e-01 6.410971143448e-01 6.407395351201e-01 6.403660014885e-01 6.399789832148e-01 6.395856894810e-01 6.391911370588e-01 6.387879667768e-01 6.383669693026e-01 6.379266230527e-01 6.374765791289e-01 6.370230466541e-01 6.365641771322e-01 6.360946853023e-01 6.356092917221e-01 6.351112442075e-01 6.346106962773e-01 6.341082740886e-01 6.335966910504e-01 6.330700523586e-01 6.325315724076e-01 6.319843746903e-01 6.314307815709e-01 6.308692011020e-01 6.302931237497e-01 6.297012777772e-01 6.290995758788e-01 6.284914188741e-01 6.278741774557e-01 6.272446776017e-01 6.266047029842e-01 6.259538801566e-01 6.252944338496e-01 6.246272393358e-01 6.239484691943e-01 6.232571940723e-01 6.225562258958e-01 6.218473897514e-01 6.211261786090e-01 6.203926007882e-01 6.196478334654e-01 6.188918160593e-01 6.181262978527e-01 6.173530187465e-01 6.165676657141e-01 6.157694790544e-01 6.149613834022e-01 6.141433132057e-01 6.133142628576e-01 6.124754756772e-01 6.116268333522e-01 6.107657017927e-01 6.098937770422e-01 6.090117347535e-01 6.081175995092e-01 6.072118970727e-01 6.062979679182e-01 6.053726133141e-01 6.044349513536e-01 6.034867107967e-01 6.025265383531e-01 6.015555497649e-01 6.005749978550e-01 5.995835512303e-01 5.985782016338e-01 5.975609594735e-01 5.965344104061e-01 5.954962231053e-01 5.944471500503e-01 5.933873970495e-01 5.923142283851e-01 5.912299334560e-01 5.901371972528e-01 5.890323362670e-01 5.879152676788e-01 5.867872609392e-01 5.856475489239e-01 5.844959450675e-01 5.833344351472e-01 5.821608429302e-01 5.809743264420e-01 5.797778333586e-01 5.785709373566e-01 5.773512740652e-01 5.761207529304e-01 5.748791084337e-01 5.736243333495e-01 5.723590189099e-01 5.710832517698e-01 5.697958843934e-01 5.684964011603e-01 5.671863611812e-01 5.658639452399e-01 5.645294531930e-01 5.631845380176e-01 5.618278960536e-01 5.604599083154e-01 5.590820000966e-01 5.576917991523e-01 5.562900086052e-01 5.548769214845e-01 5.534529212210e-01 5.520168820684e-01 5.505702435305e-01 5.491127691858e-01 5.476435441104e-01 5.461621012197e-01 5.446704573497e-01 5.431666590728e-01 5.416524715556e-01 5.401275851647e-01 5.385906679543e-01 5.370422574528e-01 5.354830034412e-01 5.339126818961e-01 5.323310033313e-01 5.307393677075e-01 5.291356717839e-01 5.275209948507e-01 5.258956223353e-01 5.242593256221e-01 5.226111825214e-01 5.209531065784e-01 5.192841076741e-01 5.176036334629e-01 5.159131922368e-01 5.142116656256e-01 5.124979723621e-01 5.107751645023e-01 5.090418855880e-01 5.072974735662e-01 5.055435152815e-01 5.037781928543e-01 5.020013731431e-01 5.002151791082e-01 4.984186937334e-01 4.966111574327e-01 4.947950865957e-01 4.929682079305e-01 4.911309766746e-01 4.892832573099e-01 4.874253429922e-01 4.855564747727e-01 4.836786074868e-01 4.817927017658e-01 4.798959380102e-01 4.779903160146e-01 4.760744808749e-01 4.741477571680e-01 4.722119534308e-01 4.702671923067e-01 4.683122097302e-01 4.663498645408e-01 4.643787397793e-01 4.623975784135e-01 4.604079340709e-01 4.584081690496e-01 4.563986705003e-01 4.543815699325e-01 4.523566627520e-01 4.503227644253e-01 4.482816252428e-01 4.462316867549e-01 4.441721919460e-01 4.421052553121e-01 4.400300872437e-01 4.379457773140e-01 4.358557117733e-01 4.337574225928e-01 4.316515459226e-01 4.295385461800e-01 4.274173227093e-01 4.252885295414e-01 4.231539767215e-01 4.210114742312e-01 4.188615271145e-01 4.167061363312e-01 4.145439237219e-01 4.123748947492e-01 4.101995373505e-01 4.080178682247e-01 4.058291761591e-01 4.036359736386e-01 4.014361184114e-01 3.992308087810e-01 3.970208206727e-01 3.948044529226e-01 3.925836525837e-01 3.903578467694e-01 3.881265347052e-01 3.858902005881e-01 3.836509418626e-01 3.814056937488e-01 3.791579572542e-01 3.769052632257e-01 3.746479446220e-01 3.723878502264e-01 3.701243262335e-01 3.678568378027e-01 3.655880934254e-01 3.633160491709e-01 3.610406995207e-01 3.587636959138e-01 3.564832010085e-01 3.542012939265e-01 3.519195414775e-01 3.496351672761e-01 3.473501010351e-01 3.450638572574e-01 3.427759326102e-01 3.404873397067e-01 3.381995173580e-01 3.359109177424e-01 3.336242873356e-01 3.313380805012e-01 3.290511821387e-01 3.267659455784e-01 3.244817228651e-01 3.221985942627e-01 3.199192718458e-01 3.176419435673e-01 3.153673356475e-01 3.130952463713e-01 3.108261740421e-01 3.085599204156e-01 3.062982505610e-01 3.040404621769e-01 3.017878146509e-01 2.995409686023e-01 2.972980979959e-01 2.950609932761e-01 2.928296368219e-01 2.906041943390e-01 2.883866948261e-01 2.861765656676e-01 2.839738981759e-01 2.817794623827e-01 2.795926935811e-01 2.774138882819e-01 2.752455601740e-01 2.730864798349e-01 2.709379094949e-01 2.688004640611e-01 2.666735460057e-01 2.645574155372e-01 2.624535582283e-01 2.603624023768e-01 2.582849401504e-01 2.562211880718e-01 2.541712903899e-01 2.521362223722e-01 2.501160949969e-01 2.481114181418e-01 2.461241759127e-01 2.441539331052e-01 2.422009150198e-01 2.402658183103e-01 2.383484513778e-01 2.364509293450e-01 2.345737546638e-01 2.327172474214e-01 2.308824730252e-01 2.290691704857e-01 2.272773346188e-01 2.255095984883e-01 2.237651205582e-01 2.220452106750e-01 2.203519461106e-01 2.186827841658e-01 2.170403571518e-01 2.154249578154e-01 2.138363239581e-01 2.122769100802e-01 2.107468098176e-01 2.092458699685e-01 2.077763898736e-01 2.063371399903e-01 2.049291453804e-01 2.035537858305e-01 2.022119714234e-01 2.009040716224e-01 1.996311005726e-01 1.983920634674e-01 1.971887811143e-01 1.960219307467e-01 1.948914547356e-01 1.937986844828e-01 1.927436708685e-01 1.917269521737e-01 1.907495471901e-01 1.898112660037e-01 1.889130381566e-01 1.880559387601e-01 1.872391212891e-01 1.864641918187e-01 1.857303859463e-01 1.850383876462e-01 1.843894034768e-01 1.837814489699e-01 1.832165639049e-01 1.826955541971e-01 1.822165512406e-01 1.817810884202e-01 1.813880507659e-01 1.810375226120e-01 1.807312523654e-01 1.804676282445e-01 1.802481274320e-01 1.800717430179e-01 1.799371528278e-01 1.798454825161e-01 1.797964610083e-01 1.797897353659e-01 1.798251108959e-01 1.799016417315e-01 1.800181807893e-01 1.801752860900e-01 1.803721495436e-01 1.806090390461e-01 1.808856476261e-01 1.811980289829e-01 1.815502091935e-01 1.819380601750e-01 1.823627310727e-01 1.828248064614e-01 1.833201956077e-01 1.838514834695e-01 1.844157076092e-01 1.850121293090e-01 1.856417773693e-01 1.863028120263e-01 1.869939889016e-01 1.877155273103e-01 1.884643953987e-01 1.892427615161e-01 1.900485451712e-01 1.908797911938e-01 1.917379397528e-01 1.926202758660e-01 1.935268099826e-01 1.944572117165e-01 1.954089002487e-01 1.963838966460e-01 1.973785208639e-01 1.983921606296e-01 1.994265577529e-01 2.004774360836e-01 2.015472254043e-01 2.026333116025e-01 2.037344895177e-01 2.048512338064e-01 2.059818568026e-01 2.071264338680e-01 2.082855250505e-01 2.094548037324e-01 2.106372375587e-01 2.118296059991e-01 2.130328245145e-01 2.142459533531e-01 2.154672852554e-01 2.166963650794e-01 2.179333073860e-01 2.191767474682e-01 2.204266419599e-01 2.216822208188e-01 2.229418963907e-01 2.242069948343e-01 2.254755840602e-01 2.267475158860e-01 2.280227891898e-01 2.293002244869e-01 2.305800126542e-01 2.318602993255e-01 2.331420742701e-01 2.344247588650e-01 2.357059875153e-01 2.369873300151e-01 2.382670800646e-01 2.395454616727e-01 2.408222612738e-01 2.420959808461e-01 2.433671309702e-01 2.446355041151e-01 2.458995045241e-01 2.471612265562e-01 2.484173826576e-01 2.496696137874e-01 2.509170073875e-01 2.521591596701e-01 2.533956681443e-01 2.546261430782e-01 2.558503062042e-01 2.570685082903e-01 2.582787092662e-01 2.594822678789e-01 2.606789115864e-01 2.618670202669e-01 2.630472609090e-01 2.642196600570e-01 2.653834976089e-01 2.665387391668e-01 2.676852029613e-01 2.688227117420e-01 2.699508936762e-01 2.710689911320e-01 2.721787278370e-01 2.732772173640e-01 2.743660724012e-01 2.754444600468e-01 2.765120219943e-01 2.775693672115e-01 2.786152232426e-01 2.796500671613e-01 2.806739694881e-01 2.816864161815e-01 2.826874414031e-01 2.836769388673e-01 2.846551216417e-01 2.856212443918e-01 2.865750665889e-01 2.875172635166e-01 2.884465928785e-01 2.893643192577e-01 2.902684764883e-01 2.911609615443e-01 2.920405216768e-01 2.929075916969e-01 2.937611420434e-01 2.946027769606e-01 2.954303256080e-01 2.962450351141e-01 2.970472714340e-01 2.978355838067e-01 2.986110996725e-01 2.993731022249e-01 3.001218092485e-01 3.008574331324e-01 3.015788418226e-01 3.022876909543e-01 3.029823439561e-01 3.036635555769e-01 3.043303445561e-01 3.049843655111e-01 3.056246927687e-01 3.062507528054e-01 3.068630349760e-01 3.074621558994e-01 3.080476892327e-01 3.086192103852e-01 3.091771279103e-01 3.097219615349e-01 3.102523239089e-01 3.107689600341e-01 3.112725610575e-01 3.117620293784e-01 3.122385528102e-01 3.127005289915e-01 3.131499492468e-01 3.135856049966e-01 3.140072449178e-01 3.144163886202e-01 3.148112634018e-01 3.151935467378e-01 3.155629174844e-01 3.159181667587e-01 3.162618796924e-01 3.165910429675e-01 3.169083073881e-01 3.172127850157e-01 3.175035712640e-01 3.177833154784e-01 3.180492305361e-01 3.183035076380e-01 3.185453133909e-01 3.187747204081e-01 3.189929340216e-01 3.191980764043e-01 3.193925765231e-01 3.195752290327e-01 3.197457302350e-01 3.199063144359e-01 3.200545763660e-01 3.201924876460e-01 3.203192889838e-01 3.204359072328e-01 3.205424931113e-01 3.206375243777e-01 3.207241856688e-01 3.207998956102e-01 3.208666530984e-01 3.209243938388e-01 3.209718001347e-01 3.210116239572e-01 3.210417333615e-01 3.210644034594e-01 3.210780627623e-01 3.210839737422e-01 3.210829949606e-01 3.210734683193e-01 3.210577427289e-01 3.210352513451e-01 3.210052857494e-01 3.209707544244e-01 3.209286277202e-01 3.208825872091e-01 3.208303991894e-01 3.207734234014e-01 3.207126445760e-01 3.206458425711e-01 3.205770581780e-01 3.205032300072e-01 3.204267211756e-01 3.203476392750e-01 3.202654438446e-01 3.201826070091e-01 3.200958808637e-01 3.200094765728e-01 3.199217723476e-01 3.198333184635e-01 3.197460533861e-01 3.196570486645e-01 3.195715668717e-01 3.194849366140e-01 3.194008067947e-01 3.193189785954e-01 3.192381461703e-01 3.191629089178e-01 3.190876826692e-01 3.190187648035e-01 3.189526254789e-01 3.188910842309e-01 3.188360355447e-01 3.187844681280e-01 3.187411480353e-01 3.187024179668e-01 3.186724266662e-01 3.186488483841e-01 3.186319368486e-01 3.186258365154e-01 3.186247835707e-01 3.186362326668e-01 3.186551525059e-01 3.186836998789e-01 3.187243108502e-01 3.187723567684e-01 3.188350339400e-01 3.189057026208e-01 3.189902277879e-01 3.190868670965e-01 3.191942426945e-01 3.193170996519e-01 3.194495874780e-01 3.195990945627e-01 3.197590848616e-01 3.199338944098e-01 3.201231560281e-01 3.203244630997e-01 3.205433114546e-01 3.207726383549e-01 3.210196356952e-01 3.212795854261e-01 3.215541995493e-01 3.218456699888e-01 3.221476910213e-01 3.224698190184e-01 3.228012714418e-01 3.231511576048e-01 3.235146006014e-01 3.238908754800e-01 3.242849769779e-01 3.246874081993e-01 3.251088217056e-01 3.255391413815e-01 3.259839426471e-01 3.264424253643e-01 3.269099557328e-01 3.273935980060e-01 3.278832146447e-01 3.283886455244e-01 3.289007907291e-01 3.294238254040e-01 3.299577609798e-01 3.304953646221e-01 3.310470890875e-01 3.315990295267e-01 3.321624148051e-01 3.327282904946e-01 3.332979659326e-01 3.338752163077e-01 3.344481649557e-01 3.350298780107e-01 3.356063004382e-01 3.361861586299e-01 3.367638557037e-01 3.373368450628e-01 3.379117834714e-01 3.384750223761e-01 3.390399396651e-01 3.395917769262e-01 3.401391292340e-01 3.406770661345e-01 3.412006682334e-01 3.417183021216e-01 3.422147135713e-01 3.427040773522e-01 3.431718423509e-01 3.436241802966e-01 3.440601572979e-01 3.444701644703e-01 3.448670937096e-01 3.452326376977e-01 3.455813796109e-01 3.459006664606e-01 3.461927736357e-01 3.464609286458e-01 3.466912399663e-01 3.468998839887e-01 3.470665038572e-01 3.472053165594e-01 3.473062540935e-01 3.473680365083e-01 3.473972931254e-01 3.473783611109e-01 3.473278193808e-01 3.472266429184e-01 3.470871412321e-01 3.469022870854e-01 3.466672178277e-01 3.463936427196e-01 3.460604882550e-01 3.456883887760e-01 3.452581382913e-01 3.447786779081e-01 3.442488718223e-01 3.436574692219e-01 3.430220415626e-01 3.423196314562e-01 3.415702827697e-01 3.407581642541e-01 3.398882159165e-01 3.389666297265e-01 3.379748092701e-01 3.369370733410e-01 3.358287101982e-01 3.346670666506e-01 3.334445933438e-01 3.321570452265e-01 3.308199487331e-01 3.294094587278e-01 3.279521349875e-01 3.264256084061e-01 3.248443248685e-01 3.232071718391e-01 3.215039444291e-01 3.197574062370e-01 3.179406516752e-01 3.160822438478e-01 3.141645162340e-01 3.121955378030e-01 3.101836508701e-01 3.081126596832e-01 3.060099319421e-01 3.038514434305e-01 3.016605514613e-01 2.994293685218e-01 2.971583140976e-01 2.948654794648e-01 2.925309611354e-01 2.901844130425e-01 2.878063759000e-01 2.854165009040e-01 2.830169032763e-01 2.806006781426e-01 2.781945037017e-01 2.757780369697e-01 2.733814188554e-01 2.709917553537e-01 2.686226237116e-01 2.662862469601e-01 2.639710876821e-01 2.617101926306e-01 2.594826123957e-01 2.573191610464e-01 2.552134882604e-01 2.531745819707e-01 2.512226706682e-01 2.493428771763e-01 2.475715136974e-01 2.458895148013e-01 2.443258728166e-01 2.428792522719e-01 2.415530138810e-01 2.403718466220e-01 2.393168613749e-01 2.384245574800e-01 2.376760023944e-01 2.370939296152e-01 2.366799855422e-01 2.364289476236e-01 2.363677313886e-01 2.364707610847e-01 2.367699922400e-01 2.372451933051e-01 2.379088752861e-01 2.387641623883e-01 2.397933877907e-01 2.410224812787e-01 2.424181981404e-01 2.440050720267e-01 2.457610788306e-01 2.476855612804e-01 2.497842604582e-01 2.520279569682e-01 2.544395670400e-01 2.569841644925e-01 2.596738406291e-01 2.624936766886e-01 2.654288872569e-01 2.684895285047e-01 2.716403100348e-01 2.749007610029e-01 2.782380196058e-01 2.816564440010e-01 2.851459687787e-01 2.886853567869e-01 2.922876818647e-01 2.959158465627e-01 2.995870670955e-01 3.032744432964e-01 3.069750967177e-01 3.106873241991e-01 3.143843379996e-01 3.180830323346e-01 3.217492463815e-01 3.253952948472e-01 3.290046960832e-01 3.325649920963e-01 3.360850288858e-01 3.395332211334e-01 3.429303436469e-01 3.462455323047e-01 3.494858903255e-01 3.526464809083e-01 3.557063422315e-01 3.586832320079e-01 3.615453856240e-01 3.643109721477e-01 3.669616416436e-01 3.694926464016e-01 3.719139863421e-01 3.741975037342e-01 3.763660869239e-01 3.783945901942e-01 3.802915531663e-01 3.820555681323e-01 3.836706924481e-01 3.851567738335e-01 3.864872774887e-01 3.876820924719e-01 3.887278379931e-01 3.896247807843e-01 3.903842574023e-01 3.909861139497e-01 3.914550047098e-01 3.917713815530e-01 3.919484653796e-01 3.919890695703e-01 3.918830928510e-01 3.916539665902e-01 3.912823549901e-01 3.907913636263e-01 3.901755653101e-01 3.894375679445e-01 3.885966171052e-01 3.876390257691e-01 3.865918877324e-01 3.854461016576e-01 3.842180039925e-01 3.829176169772e-01 3.815427818270e-01 3.801201277297e-01 3.786422550057e-01 3.771327638389e-01 3.755969055016e-01 3.740435220678e-01 3.724950144404e-01 3.709489638508e-01 3.694322988619e-01 3.679489836190e-01 3.665144458545e-01 3.651477768552e-01 3.638517183785e-01 3.626522670224e-01 3.615534906833e-01 3.605732689232e-01 3.597269304259e-01 3.590195976813e-01 3.584733876957e-01 3.580913976975e-01 3.578893688864e-01 3.578772247366e-01 3.580587343069e-01 3.584502851260e-01 3.590498696386e-01 3.598680453732e-01 3.609079955524e-01 3.621684102222e-01 3.636567734716e-01 3.653651399656e-01 3.672976533848e-01 3.694476949542e-01 3.718088909282e-01 3.743801020454e-01 3.771461924338e-01 3.801039474003e-01 3.832395363347e-01 3.865415484747e-01 3.900006686458e-01 3.935968370203e-01 3.973234077586e-01 4.011595259064e-01 4.050918803731e-01 4.091054231627e-01 4.131795775600e-01 4.173034156958e-01 4.214540135622e-01 4.256172002757e-01 4.297764424248e-01 4.339102339355e-01 4.380082166958e-01 4.420465078362e-01 4.460126815825e-01 4.498892017782e-01 4.536575183563e-01 4.573060535270e-01 4.608148129210e-01 4.641727140619e-01 4.673641830292e-01 4.703725539388e-01 4.731891436537e-01 4.757975554659e-01 4.781868876375e-01 4.803478296742e-01 4.822650823171e-01 4.839338820019e-01 4.853420889104e-01 4.864815092971e-01 4.873480612017e-01 4.879309471787e-01 4.882282100550e-01 4.882348934991e-01 4.879445705671e-01 4.873608596890e-01 4.864766184388e-01 4.852962691304e-01 4.838210943315e-01 4.820489339873e-01 4.799912357959e-01 4.776463109197e-01 4.750253853572e-01 4.721369623669e-01 4.689869144914e-01 4.655923661753e-01 4.619622420530e-01 4.581130561012e-01 4.540631452936e-01 4.498266151070e-01 4.454291234186e-01 4.408879647216e-01 4.362290975942e-01 4.314793375548e-01 4.266626559338e-01 4.218110565224e-01 4.169548874434e-01 4.121247724295e-01 4.073555061984e-01 4.026808411333e-01 3.981365413820e-01 3.937586221095e-01 3.895824115697e-01 3.856439602814e-01 3.819781147222e-01 3.786180401016e-01 3.755954279252e-01 3.729385682118e-01 3.706723313352e-01 3.688195058590e-01 3.673969374630e-01 3.664164928642e-01 3.658855808780e-01 3.658055838799e-01 3.661734674353e-01 3.669773689515e-01 3.682031274755e-01 3.698301920142e-01 3.718327635222e-01 3.741802877538e-01 3.768398500427e-01 3.797726122016e-01 3.829394225889e-01 3.862977681473e-01 3.898029160633e-01 3.934114236787e-01 3.970763458271e-01 4.007536132127e-01 4.043985492776e-01 4.079660669106e-01 4.114150948664e-01 4.147034785844e-01 4.177921237114e-01 4.206446676672e-01 4.232245309157e-01 4.255002170898e-01 4.274399604745e-01 4.290175194585e-01 4.302080823277e-01 4.309873275191e-01 4.313399687758e-01 4.312457193448e-01 4.306950878526e-01 4.296777738860e-01 4.281868552855e-01 4.262219907067e-01 4.237829180702e-01 4.208761017338e-01 4.175110854464e-01 4.137001643896e-01 4.094626973706e-01 4.048192426163e-01 3.997978023600e-01 3.944288277361e-01 3.887493858608e-01 3.828005005202e-01 3.766271187489e-01 3.702813951977e-01 3.638190746310e-01 3.573010913144e-01 3.507927125581e-01 3.443654607811e-01 3.380920617152e-01 3.320472583416e-01 3.263110251824e-01 3.209602239352e-01 3.160712960396e-01 3.117170253214e-01 3.079629516682e-01 3.048687609915e-01 3.024800773817e-01 3.008302132154e-01 2.999397749978e-01 2.998103818030e-01 3.004293772431e-01 3.017666947761e-01 3.037778820162e-01 3.064042030680e-01 3.095759952355e-01 3.132157727726e-01 3.172356926791e-01 3.215494478829e-01 3.260636863141e-01 3.306868776353e-01 3.353299203703e-01 3.399050548490e-01 3.443306066097e-01 3.485275547460e-01 3.524249544221e-01 3.559560704755e-01 3.590624580649e-01 3.616928355240e-01 3.638022690630e-01 3.653547230833e-01 3.663223002946e-01 3.666860408733e-01 3.664329736449e-01 3.655640667020e-01 3.640860212361e-01 3.620186569902e-01 3.593893187337e-01 3.562374015178e-01 3.526169688468e-01 3.485886680402e-01 3.442290443886e-01 3.396273040711e-01 3.348820108820e-01 3.301088009761e-01 3.254270013506e-01 3.209745087881e-01 3.168872261259e-01 3.133086378134e-01 3.103820073109e-01 3.082403669866e-01 3.070080655068e-01 3.067847102019e-01 3.076498488345e-01 3.096490660512e-01 3.127976371785e-01 3.170745926220e-01 3.224289356071e-01 3.287780131976e-01 3.360150687307e-01 3.440147211648e-01 3.526368822917e-01 3.617356132543e-01 3.711579155400e-01 3.807541527992e-01 3.903770743296e-01 3.998856958555e-01 4.091472537161e-01 4.180360637951e-01 4.264424934000e-01 4.342628593102e-01 4.414097402512e-01 4.478048734874e-01 4.533860052017e-01 4.581037152506e-01 4.619219444877e-01 4.648222756846e-01 4.667972240427e-01 4.678582766040e-01 4.680290383810e-01 4.673515878407e-01 4.658832172697e-01 4.636951134635e-01 4.608755814551e-01 4.575253988884e-01 4.537611506823e-01 4.497073172977e-01 4.454999380751e-01 4.412831464458e-01 4.371989167758e-01 4.333926635718e-01 4.299996101092e-01 4.271458536454e-01 4.249378689433e-01 4.234609098785e-01 4.227744760664e-01 4.229035003480e-01 4.238476498222e-01 4.255678414299e-01 4.280003794401e-01 4.310512002013e-01 4.346051115022e-01 4.385315340357e-01 4.426850406429e-01 4.469196080627e-01 4.510839635608e-01 4.550363041451e-01 4.586401301907e-01 4.617728940791e-01 4.643271193988e-01 4.662118669352e-01 4.673540897347e-01 4.677031190303e-01 4.672257216065e-01 4.659101542444e-01 4.637653074666e-01 4.608165743739e-01 4.571095834638e-01 4.527062230997e-01 4.476805835242e-01 4.421218075031e-01 4.361224307704e-01 4.297874280894e-01 4.232199665048e-01 4.165223979016e-01 4.097951927286e-01 4.031270811373e-01 3.966014587916e-01 3.902823373710e-01 3.842276483665e-01 3.784736796999e-01 3.730519667180e-01 3.679748595924e-01 3.632504494216e-01 3.588864062291e-01 3.548816008261e-01 3.512481943591e-01 3.479977393133e-01 3.451581034565e-01 3.427664228422e-01 3.408696122366e-01 3.395294860509e-01 3.388070754930e-01 3.387714075765e-01 3.394778899940e-01 3.409742896612e-01 3.432871395201e-01 3.464119478772e-01 3.503217766258e-01 3.549504755361e-01 3.602075614451e-01 3.659693554497e-01 3.720960489881e-01 3.784289653757e-01 3.848079651874e-01 3.910712537566e-01 3.970658038714e-01 4.026614991391e-01 4.077419468586e-01 4.122270017964e-01 4.160608734222e-01 4.192247348273e-01 4.217310950352e-01 4.236254049588e-01 4.249842156602e-01 4.259066494537e-01 4.265148702940e-01 4.269383145568e-01 4.273165939360e-01 4.277782991873e-01 4.284431913407e-01 4.294083737179e-01 4.307386019065e-01 4.324760363020e-01 4.346206011271e-01 4.371466058559e-01 4.399946615474e-01 4.430863487157e-01 4.463269190816e-01 4.496070873615e-01 4.528244247967e-01 4.558700536691e-01 4.586544137485e-01 4.610909256522e-01 4.631148294173e-01 4.646744629941e-01 4.657336203989e-01 4.662791020039e-01 4.660019979273e-01 4.648776006167e-01 4.632559396218e-01 4.615619682554e-01 4.601435375439e-01 4.591295720641e-01 4.583889360608e-01 4.575955631359e-01 4.563722475701e-01 4.544478643041e-01 4.517817331975e-01 4.485876896425e-01 4.452621426932e-01 4.422365548804e-01 4.398198353506e-01 4.380663335366e-01 4.367719669979e-01 4.355609346736e-01 4.340468068462e-01 4.319928797632e-01 4.294126197957e-01 4.265667638325e-01 4.238602156848e-01 4.216865786204e-01 4.202744837063e-01 4.195866750322e-01 4.193600621051e-01 4.192236753075e-01 4.188649369410e-01 4.181765555970e-01 4.173178067975e-01 4.166583567021e-01 4.166497567544e-01 4.176537654069e-01 4.197988877200e-01 4.229490533657e-01 4.267765575155e-01 4.309199576742e-01 4.351351426931e-01 4.394154266706e-01 4.439772282904e-01 4.491604095721e-01 4.552763085214e-01 4.624501873047e-01 4.705432082565e-01 4.791838904556e-01 4.878981884379e-01 4.962592809217e-01 5.040334136969e-01 5.112388468955e-01 5.180978965879e-01 5.249251823262e-01 5.319803353195e-01 5.393340444178e-01 5.468119031931e-01 5.540467576759e-01 5.605873374733e-01 5.660353984606e-01 5.701823444432e-01 5.730520583044e-01 5.748934942635e-01 5.761117771198e-01 5.771788979326e-01 5.785400768847e-01 5.805766795555e-01 5.835955954457e-01 5.877869310086e-01 5.929560282742e-01 5.934615881956e-01 5.517240661898e-01 5.332346517359e-01 4.972899682228e-01 4.657837331613e-01 4.545762585850e-01 4.670526941937e-01 4.917675415453e-01 5.120055562103e-01 5.157048268351e-01 4.995204617164e-01 4.692336827554e-01 4.380088956879e-01 4.207664710310e-01 4.242024264135e-01 4.409997719109e-01 4.564039317139e-01 4.586558771157e-01 4.443378498198e-01 4.194187220099e-01 3.972334313523e-01 3.916582281260e-01 4.063014512703e-01 4.310439454514e-01 4.508363965027e-01 4.551587500412e-01 4.419999373436e-01 4.182850322408e-01 3.976906629965e-01 3.937335633085e-01 4.096033528060e-01 4.356548446658e-01 4.582259301460e-01 4.685673199616e-01 4.661424512915e-01 4.579567393624e-01 4.544576366532e-01 4.624545893130e-01 4.795722625583e-01 4.960424869869e-01 5.017139741529e-01 4.920199208110e-01 4.709095815637e-01 4.505554094477e-01 4.460651428833e-01 4.645137071452e-01 4.981160357018e-01 5.305806689498e-01 5.475721600884e-01 5.424319448551e-01 5.177936058639e-01 4.850969680842e-01 4.609091492544e-01 4.578174321523e-01 4.745164434485e-01 4.972651436782e-01 5.111970247020e-01 5.087977963088e-01 4.926681461759e-01 4.743328931568e-01 4.684911654446e-01 4.825226049489e-01 5.097066451268e-01 5.346701575041e-01 5.436161736716e-01 5.306662743061e-01 5.001604701192e-01 4.664455428075e-01 4.490925212655e-01 4.601455741712e-01 4.929852476596e-01 5.286032353092e-01 5.497279954826e-01 5.480907685667e-01 5.258757893589e-01 4.946255556787e-01 4.709437383641e-01 4.670802536291e-01 4.812140407478e-01 4.993084448091e-01 5.063196745602e-01 4.947131321527e-01 4.674640301633e-01 4.374912994413e-01 4.223322695256e-01 4.317562913110e-01 4.582111405930e-01 4.834437040779e-01 4.914868533267e-01 4.754575710816e-01 4.395412154865e-01 3.991735680102e-01 3.770633375231e-01 3.883824628197e-01 4.252416444348e-01 4.654702968763e-01 4.905117140611e-01 4.923554986053e-01 4.738997093053e-01 4.477898408749e-01 4.433633130066e-01
 5.914533385693e-01 5.921516378178e-01 5.928962034543e-01 5.935977202215e-01 5.941673366754e-01 5.945833810630e-01 5.949370849446e-01 5.953752120387e-01 5.959769601160e-01 5.966943555962e-01 5.974100716359e-01 5.980226695048e-01 5.984920268055e-01 5.988540493891e-01 5.992175146537e-01 5.997059147565e-01 6.003571130414e-01 6.010802631287e-01 6.017386711532e-01 6.022614332203e-01 6.026825461403e-01 6.030850393484e-01 6.035446533273e-01 6.041074947077e-01 6.047678381700e-01 6.054626594194e-01 6.061003240694e-01 6.066314277864e-01 6.070820663064e-01 6.075234502224e-01 6.080224528017e-01 6.086136514989e-01 6.092824708610e-01 6.099684105191e-01 6.105951646515e-01 6.111267143873e-01 6.115873813169e-01 6.120326598301e-01 6.125121925343e-01 6.130589767891e-01 6.136857357669e-01 6.143636483522e-01 6.150105051709e-01 6.155390854811e-01 6.159272340891e-01 6.162487768200e-01 6.166272583179e-01 6.171502561969e-01 6.178090279730e-01 6.184963060526e-01 6.190792095658e-01 6.194967612879e-01 6.198061745689e-01 6.201336509167e-01 6.205743716542e-01 6.211367747023e-01 6.217639872342e-01 6.223845116414e-01 6.229419727701e-01 6.234083122083e-01 6.237934312590e-01 6.241443160857e-01 6.245329793161e-01 6.250220063126e-01 6.256255461969e-01 6.262810489408e-01 6.268683813089e-01 6.272888841771e-01 6.275531530239e-01 6.277854996113e-01 6.281350389845e-01 6.286638827094e-01 6.293080444726e-01 6.299244601291e-01 6.303863842686e-01 6.306697477412e-01 6.308714542881e-01 6.311360418457e-01 6.315523104197e-01 6.321039375898e-01 6.326895558995e-01 6.331926978163e-01 6.335462706747e-01 6.337713929852e-01 6.339687723061e-01 6.342491214755e-01 6.346580407434e-01 6.351561119319e-01 6.356532604233e-01 6.360633687674e-01 6.363517327460e-01 6.365569084423e-01 6.367652010868e-01 6.370543269520e-01 6.374482427727e-01 6.379146357698e-01 6.383842951225e-01 6.387823768459e-01 6.390716811953e-01 6.392827832991e-01 6.394988231907e-01 6.397996713247e-01 6.402147057285e-01 6.407060523749e-01 6.411906877156e-01 6.415889074390e-01 6.418754265798e-01 6.420968632303e-01 6.423377948107e-01 6.426679145585e-01 6.431070560412e-01 6.436118852567e-01 6.440951211046e-01 6.444716951442e-01 6.447151866041e-01 6.448791711585e-01 6.450664268973e-01 6.453643016518e-01 6.457876470279e-01 6.462616277577e-01 6.466602047885e-01 6.468943924927e-01 6.469784764864e-01 6.470249634564e-01 6.471668535207e-01 6.474649303932e-01 6.478675110078e-01 6.482404813125e-01 6.484667260248e-01 6.485342129389e-01 6.485425717097e-01 6.486241360386e-01 6.488463729009e-01 6.491741101624e-01 6.495036850037e-01 6.497413696571e-01 6.498670517785e-01 6.499399233931e-01 6.500375913154e-01 6.501991791106e-01 6.504158107060e-01 6.506494466078e-01 6.508586909277e-01 6.510184666853e-01 6.511261970033e-01 6.511960287199e-01 6.512506881339e-01 6.513216296785e-01 6.514340173806e-01 6.515784076782e-01 6.517130904486e-01 6.517954410727e-01 6.518190406260e-01 6.518151356976e-01 6.518335525844e-01 6.519046863729e-01 6.520095838065e-01 6.521018449751e-01 6.521528863020e-01 6.521727087481e-01 6.521886201128e-01 6.522175092030e-01 6.522542245740e-01 6.522780348257e-01 6.522764721956e-01 6.522613075140e-01 6.522485708055e-01 6.522348819577e-01 6.522003100107e-01 6.521344091183e-01 6.520471920544e-01 6.519603770578e-01 6.518898272262e-01 6.518300179304e-01 6.517562524857e-01 6.516538264608e-01 6.515341535485e-01 6.514200248061e-01 6.513190179965e-01 6.512235643218e-01 6.511163655741e-01 6.509865480357e-01 6.508406972345e-01 6.506951267080e-01 6.505533574057e-01 6.504049044756e-01 6.502381087040e-01 6.500518128348e-01 6.498506646588e-01 6.496462067052e-01 6.494428396732e-01 6.492322899678e-01 6.490051680054e-01 6.487590378593e-01 6.485036533528e-01 6.482445249021e-01 6.479847545981e-01 6.477191923941e-01 6.474405896414e-01 6.471470400565e-01 6.468479658106e-01 6.465495677868e-01 6.462472610250e-01 6.459331886416e-01 6.456034801735e-01 6.452609769056e-01 6.449136865975e-01 6.445644410062e-01 6.442062073475e-01 6.438291392827e-01 6.434338163897e-01 6.430299436842e-01 6.426226142545e-01 6.422103561724e-01 6.417866004076e-01 6.413465679156e-01 6.408955549365e-01 6.404427557518e-01 6.399875305670e-01 6.395228678304e-01 6.390431518073e-01 6.385520394270e-01 6.380526378474e-01 6.375470591457e-01 6.370331493732e-01 6.365044128691e-01 6.359605677869e-01 6.354076656606e-01 6.348482119606e-01 6.342793685865e-01 6.336987568606e-01 6.331073932625e-01 6.325059681386e-01 6.318961161261e-01 6.312779472833e-01 6.306488494498e-01 6.300067306732e-01 6.293561243674e-01 6.286971946989e-01 6.280255433827e-01 6.273421648290e-01 6.266475292879e-01 6.259419555436e-01 6.252275938791e-01 6.245049299647e-01 6.237700293634e-01 6.230228955245e-01 6.222655216685e-01 6.214991484042e-01 6.207211300702e-01 6.199339887463e-01 6.191369012507e-01 6.183269733241e-01 6.175066175205e-01 6.166767959048e-01 6.158339139822e-01 6.149805045994e-01 6.141189530190e-01 6.132457174674e-01 6.123601849440e-01 6.114640204203e-01 6.105566358982e-01 6.096377536014e-01 6.087104504522e-01 6.077711470490e-01 6.068181717446e-01 6.058543723940e-01 6.048805613712e-01 6.038952886504e-01 6.028993716375e-01 6.018922573062e-01 6.008723914566e-01 5.998414522284e-01 5.988018642406e-01 5.977502667928e-01 5.966861824800e-01 5.956118713389e-01 5.945253201188e-01 5.934271257998e-01 5.923192759338e-01 5.911989752197e-01 5.900659198476e-01 5.889235359449e-01 5.877694950602e-01 5.866035908528e-01 5.854267734763e-01 5.842384914487e-01 5.830375681207e-01 5.818258924326e-01 5.806036704087e-01 5.793697114558e-01 5.781240154665e-01 5.768675131499e-01 5.755983632272e-01 5.743178742752e-01 5.730260629649e-01 5.717232817252e-01 5.704088217621e-01 5.690840550465e-01 5.677474055400e-01 5.663988521567e-01 5.650392184628e-01 5.636684386836e-01 5.622855675065e-01 5.608921852138e-01 5.594878831761e-01 5.580710789767e-01 5.566429127676e-01 5.552038343568e-01 5.537532430319e-01 5.522916674514e-01 5.508191753003e-01 5.493346066339e-01 5.478384327355e-01 5.463318043916e-01 5.448132930332e-01 5.432839491646e-01 5.417443984106e-01 5.401923479615e-01 5.386294663979e-01 5.370553770907e-01 5.354704170594e-01 5.338736879866e-01 5.322667594014e-01 5.306486572492e-01 5.290190122612e-01 5.273792240755e-01 5.257277567212e-01 5.240649546454e-01 5.223921145636e-01 5.207086482989e-01 5.190140961253e-01 5.173095071258e-01 5.155936676604e-01 5.138660108240e-01 5.121284573464e-01 5.103808810337e-01 5.086218021796e-01 5.068538079271e-01 5.050749757596e-01 5.032856387910e-01 5.014854148183e-01 4.996744525308e-01 4.978524052217e-01 4.960215974735e-01 4.941819507971e-01 4.923315207668e-01 4.904717912140e-01 4.886012804690e-01 4.867196105905e-01 4.848294088242e-01 4.829284627836e-01 4.810183710532e-01 4.790996491143e-01 4.771722940854e-01 4.752345966102e-01 4.732874827465e-01 4.713303364043e-01 4.693626576999e-01 4.673877318235e-01 4.654039481513e-01 4.634109664094e-01 4.614106134671e-01 4.594004016759e-01 4.573809174031e-01 4.553533397510e-01 4.533163531627e-01 4.512710466219e-01 4.492186589485e-01 4.471583159061e-01 4.450888871396e-01 4.430124559716e-01 4.409273729764e-01 4.388338346599e-01 4.367339990239e-01 4.346255934513e-01 4.325098587512e-01 4.303876655576e-01 4.282579921684e-01 4.261208589210e-01 4.239776803440e-01 4.218262303299e-01 4.196682645417e-01 4.175045560950e-01 4.153336969203e-01 4.131569409948e-01 4.109742034618e-01 4.087851209646e-01 4.065906386396e-01 4.043904336474e-01 4.021834302628e-01 3.999720415048e-01 3.977557254006e-01 3.955333416293e-01 3.933069947713e-01 3.910755533912e-01 3.888384293582e-01 3.865975882372e-01 3.843524832623e-01 3.821025829746e-01 3.798505600134e-01 3.775942478746e-01 3.753336678586e-01 3.730707824038e-01 3.708031811926e-01 3.685334900917e-01 3.662625484052e-01 3.639883798950e-01 3.617119338482e-01 3.594334428841e-01 3.571520589529e-01 3.548695912691e-01 3.525856181147e-01 3.503007884132e-01 3.480160946039e-01 3.457307576861e-01 3.434435839568e-01 3.411568972987e-01 3.388693667353e-01 3.365823666105e-01 3.342974399001e-01 3.320129973269e-01 3.297299974956e-01 3.274484428792e-01 3.251675727562e-01 3.228887647900e-01 3.206127527617e-01 3.183393390654e-01 3.160688771400e-01 3.138028458574e-01 3.115392289100e-01 3.092795955686e-01 3.070239337760e-01 3.047723791766e-01 3.025269709784e-01 3.002870175809e-01 2.980527404198e-01 2.958250377006e-01 2.936022734559e-01 2.913859073244e-01 2.891778431918e-01 2.869766357340e-01 2.847842928203e-01 2.826005668600e-01 2.804244854024e-01 2.782580541813e-01 2.761009278438e-01 2.739541281160e-01 2.718186252029e-01 2.696942649270e-01 2.675809675785e-01 2.654803648741e-01 2.633910073403e-01 2.613153085151e-01 2.592543356690e-01 2.572070884224e-01 2.551745340996e-01 2.531566912101e-01 2.511539114985e-01 2.491672324870e-01 2.471985976512e-01 2.452469344371e-01 2.433137373492e-01 2.413991917584e-01 2.395025877463e-01 2.376262917276e-01 2.357703000166e-01 2.339353600389e-01 2.321234577330e-01 2.303323374514e-01 2.285637512712e-01 2.268192990962e-01 2.250974314197e-01 2.234016253273e-01 2.217306441099e-01 2.200856134431e-01 2.184682291477e-01 2.168768514481e-01 2.153131411016e-01 2.137784302037e-01 2.122730596738e-01 2.107983242777e-01 2.093540462938e-01 2.079407212926e-01 2.065585309728e-01 2.052095704255e-01 2.038930481446e-01 2.026109464104e-01 2.013628862216e-01 2.001489980758e-01 1.989721655810e-01 1.978297176634e-01 1.967248803098e-01 1.956577602697e-01 1.946277061524e-01 1.936365327451e-01 1.926842282581e-01 1.917702683920e-01 1.908974558679e-01 1.900625753585e-01 1.892689474672e-01 1.885170395725e-01 1.878048459009e-01 1.871350135112e-01 1.865057692878e-01 1.859176020844e-01 1.853727164425e-01 1.848696600265e-01 1.844093574290e-01 1.839921320692e-01 1.836158477275e-01 1.832830585511e-01 1.829924036065e-01 1.827443908259e-01 1.825399088699e-01 1.823762575119e-01 1.822535242495e-01 1.821737378220e-01 1.821335490328e-01 1.821361664360e-01 1.821791578592e-01 1.822611691724e-01 1.823839450984e-01 1.825450315149e-01 1.827461514750e-01 1.829863110922e-01 1.832633943214e-01 1.835788971851e-01 1.839307313225e-01 1.843179904642e-01 1.847421414458e-01 1.852000057515e-01 1.856928839427e-01 1.862192600687e-01 1.867769216946e-01 1.873677531133e-01 1.879898315245e-01 1.886418062536e-01 1.893244729941e-01 1.900352419235e-01 1.907745465175e-01 1.915416504988e-01 1.923346827634e-01 1.931545932286e-01 1.939987239025e-01 1.948662988212e-01 1.957578704377e-01 1.966713818869e-01 1.976069948795e-01 1.985637034889e-01 1.995395547435e-01 2.005352005146e-01 2.015484388720e-01 2.025804338917e-01 2.036294137547e-01 2.046946799460e-01 2.057749586746e-01 2.068706556641e-01 2.079800369553e-01 2.091035430842e-01 2.102387239441e-01 2.113857887789e-01 2.125442769831e-01 2.137121904176e-01 2.148908826685e-01 2.160780487120e-01 2.172732327570e-01 2.184770158367e-01 2.196873786084e-01 2.209042854372e-01 2.221281271224e-01 2.233566538494e-01 2.245907555201e-01 2.258288321215e-01 2.270706032789e-01 2.283165814142e-01 2.295634535518e-01 2.308135187983e-01 2.320646482993e-01 2.333169883983e-01 2.345700815696e-01 2.358231028945e-01 2.370755665011e-01 2.383274479659e-01 2.395783964236e-01 2.408276185753e-01 2.420751769976e-01 2.433199006889e-01 2.445624186158e-01 2.458014709673e-01 2.470375523759e-01 2.482685603911e-01 2.494961590017e-01 2.507190427609e-01 2.519357885677e-01 2.531485133511e-01 2.543547002471e-01 2.555549862323e-01 2.567489788073e-01 2.579365414492e-01 2.591168228403e-01 2.602906497601e-01 2.614565300201e-01 2.626154741655e-01 2.637664100676e-01 2.649085427783e-01 2.660427962913e-01 2.671684024244e-01 2.682849512710e-01 2.693922230218e-01 2.704898743032e-01 2.715788028425e-01 2.726566143478e-01 2.737253515433e-01 2.747835972378e-01 2.758316644491e-01 2.768692095321e-01 2.778959671866e-01 2.789123279393e-01 2.799177489822e-01 2.809116019434e-01 2.818945045692e-01 2.828656708404e-01 2.838250447664e-01 2.847729239145e-01 2.857084921921e-01 2.866328241640e-01 2.875440300959e-01 2.884440579599e-01 2.893309499129e-01 2.902056141245e-01 2.910675986379e-01 2.919169170105e-01 2.927536890416e-01 2.935777651696e-01 2.943879742024e-01 2.951865880209e-01 2.959710626754e-01 2.967427077459e-01 2.975015286600e-01 2.982464904160e-01 2.989786435910e-01 2.996963877870e-01 3.004011346783e-01 3.010928899777e-01 3.017697659825e-01 3.024340207183e-01 3.030848648168e-01 3.037212072724e-01 3.043450314740e-01 3.049537740160e-01 3.055502213295e-01 3.061323684174e-01 3.067005388976e-01 3.072552513613e-01 3.077961952883e-01 3.083236448774e-01 3.088361554828e-01 3.093367114105e-01 3.098222937436e-01 3.102942830980e-01 3.107532794333e-01 3.111978979950e-01 3.116294469444e-01 3.120471992263e-01 3.124515753663e-01 3.128428741259e-01 3.132197867992e-01 3.135846518806e-01 3.139354815539e-01 3.142728001770e-01 3.145977992122e-01 3.149090787413e-01 3.152075594187e-01 3.154935446998e-01 3.157662604081e-01 3.160271906277e-01 3.162743036176e-01 3.165099620853e-01 3.167330837756e-01 3.169437901655e-01 3.171428064187e-01 3.173293205700e-01 3.175049852055e-01 3.176679812784e-01 3.178200721065e-01 3.179616487959e-01 3.180909384683e-01 3.182098971656e-01 3.183176677055e-01 3.184152568040e-01 3.185029123180e-01 3.185793317969e-01 3.186469845456e-01 3.187038006458e-01 3.187517469934e-01 3.187902809792e-01 3.188196847338e-01 3.188407578456e-01 3.188523291051e-01 3.188567771342e-01 3.188525697722e-01 3.188402571862e-01 3.188220543149e-01 3.187947923342e-01 3.187622491819e-01 3.187225698964e-01 3.186767744933e-01 3.186255355994e-01 3.185672595516e-01 3.185059035463e-01 3.184374697545e-01 3.183658530189e-01 3.182894069060e-01 3.182094676803e-01 3.181266395724e-01 3.180392337798e-01 3.179503975112e-01 3.178586494386e-01 3.177654322361e-01 3.176712333319e-01 3.175745842665e-01 3.174797850152e-01 3.173826035628e-01 3.172863880677e-01 3.171912639217e-01 3.170959623093e-01 3.170043070672e-01 3.169120953702e-01 3.168248586724e-01 3.167384042954e-01 3.166560191951e-01 3.165790775156e-01 3.165033540974e-01 3.164358001828e-01 3.163714732779e-01 3.163141982509e-01 3.162626549120e-01 3.162172208416e-01 3.161809139092e-01 3.161494026422e-01 3.161288267204e-01 3.161150056699e-01 3.161106309178e-01 3.161166465039e-01 3.161304331400e-01 3.161574386754e-01 3.161922083695e-01 3.162408942739e-01 3.163000882295e-01 3.163710105147e-01 3.164563114595e-01 3.165513585048e-01 3.166631803617e-01 3.167853502166e-01 3.169233308276e-01 3.170752273143e-01 3.172392417026e-01 3.174213362030e-01 3.176144674896e-01 3.178263737590e-01 3.180505567956e-01 3.182912165632e-01 3.185492364775e-01 3.188193109063e-01 3.191097173480e-01 3.194110272131e-01 3.197323522735e-01 3.200681093641e-01 3.204184673134e-01 3.207880933570e-01 3.211683313235e-01 3.215693336390e-01 3.219800113420e-01 3.224092360565e-01 3.228524887597e-01 3.233075402958e-01 3.237819204716e-01 3.242636944984e-01 3.247645689967e-01 3.252746889467e-01 3.257988015936e-01 3.263357252057e-01 3.268806663948e-01 3.274418401384e-01 3.280065246143e-01 3.285864986937e-01 3.291712780382e-01 3.297647120724e-01 3.303676607509e-01 3.309712385304e-01 3.315868415323e-01 3.322002504338e-01 3.328224050191e-01 3.334447388825e-01 3.340675747035e-01 3.346949468351e-01 3.353159416011e-01 3.359419137793e-01 3.365589172880e-01 3.371765931534e-01 3.377874482173e-01 3.383898606072e-01 3.389891393085e-01 3.395724066031e-01 3.401531597053e-01 3.407150721650e-01 3.412681096801e-01 3.418069179982e-01 3.423256853418e-01 3.428347398254e-01 3.433168507270e-01 3.437873763995e-01 3.442305037429e-01 3.446533603641e-01 3.450537047653e-01 3.454223939161e-01 3.457727988772e-01 3.460846320271e-01 3.463741805234e-01 3.466272291307e-01 3.468475100954e-01 3.470372400089e-01 3.471832977718e-01 3.473014053027e-01 3.473716170903e-01 3.474080285971e-01 3.474005926156e-01 3.473483720123e-01 3.472584400510e-01 3.471129517255e-01 3.469322560107e-01 3.466927332348e-01 3.464103346775e-01 3.460765317951e-01 3.456862399134e-01 3.452514040947e-01 3.447525042000e-01 3.442089062521e-01 3.436016087749e-01 3.429406415824e-01 3.422255258330e-01 3.414438250062e-01 3.406155452727e-01 3.397151231332e-01 3.387655523553e-01 3.377496364619e-01 3.366728198719e-01 3.355414511109e-01 3.343381240978e-01 3.330858558333e-01 3.317606914726e-01 3.303818778529e-01 3.289404734724e-01 3.274339586539e-01 3.258780747995e-01 3.242489166611e-01 3.225753620333e-01 3.208344711352e-01 3.190411972985e-01 3.171959183052e-01 3.152879151571e-01 3.133410839079e-01 3.113295362458e-01 3.092811869887e-01 3.071804995818e-01 3.050349704185e-01 3.028550350580e-01 3.006245041142e-01 2.983726248326e-01 2.960749805584e-01 2.937572761199e-01 2.914127371321e-01 2.890420365009e-01 2.866653527452e-01 2.842631678284e-01 2.818673183293e-01 2.794583041984e-01 2.770573697886e-01 2.746672958597e-01 2.722826816591e-01 2.699318338939e-01 2.675939282545e-01 2.653024026037e-01 2.630435589269e-01 2.608342282331e-01 2.586863434434e-01 2.565905767754e-01 2.545800273643e-01 2.526344853734e-01 2.507879440913e-01 2.490319057352e-01 2.473778164362e-01 2.458438458060e-01 2.444165782417e-01 2.431321249165e-01 2.419691632071e-01 2.409586916179e-01 2.400957655971e-01 2.393838860781e-01 2.388460570028e-01 2.384616444860e-01 2.382660000652e-01 2.382354867362e-01 2.383926959413e-01 2.387349582622e-01 2.392550863549e-01 2.399748534184e-01 2.408663081527e-01 2.419579076109e-01 2.432248431364e-01 2.446757354587e-01 2.463105248296e-01 2.481086667923e-01 2.500913917352e-01 2.522239786617e-01 2.545261360298e-01 2.569744108451e-01 2.595657740424e-01 2.623025212374e-01 2.651549937396e-01 2.681424748655e-01 2.712292888454e-01 2.744266920647e-01 2.777170474221e-01 2.810850865141e-01 2.845409428726e-01 2.880475107211e-01 2.916241745666e-01 2.952387756448e-01 2.988954487137e-01 3.025834970515e-01 3.062827922955e-01 3.100060351828e-01 3.137184099417e-01 3.174353273271e-01 3.211328747866e-01 3.248065194776e-01 3.284567659757e-01 3.320561299101e-01 3.356235412171e-01 3.391251569881e-01 3.425724301369e-01 3.459532193043e-01 3.492517358208e-01 3.524819814545e-01 3.556104366672e-01 3.586595733769e-01 3.616015743358e-01 3.644409345940e-01 3.671783802498e-01 3.697901279877e-01 3.722974621940e-01 3.746699378966e-01 3.769239271871e-01 3.790469559164e-01 3.810306081829e-01 3.828889617388e-01 3.845956172677e-01 3.861721948797e-01 3.875975328112e-01 3.888801532007e-01 3.900219957638e-01 3.910066721471e-01 3.918569483352e-01 3.925489293642e-01 3.931021338145e-01 3.935077747066e-01 3.937644448972e-01 3.938885390119e-01 3.938598833199e-01 3.937044423464e-01 3.934083752745e-01 3.929814224240e-01 3.924336991390e-01 3.917542904821e-01 3.909691946378e-01 3.900649998336e-01 3.890611369466e-01 3.879603809332e-01 3.867646497130e-01 3.854966905096e-01 3.841460275236e-01 3.827393854498e-01 3.812755247416e-01 3.797668556922e-01 3.782307882826e-01 3.766655590918e-01 3.750987030684e-01 3.735285546294e-01 3.719762820377e-01 3.704536023551e-01 3.689682020662e-01 3.675447480353e-01 3.661839707230e-01 3.649104782517e-01 3.637331580162e-01 3.626631616808e-01 3.617215171159e-01 3.609127590627e-01 3.602567615712e-01 3.597612402687e-01 3.594372683562e-01 3.593006350613e-01 3.593527563750e-01 3.596096603283e-01 3.600747926987e-01 3.607532172227e-01 3.616544126949e-01 3.627749606503e-01 3.641235957078e-01 3.656958026812e-01 3.674910952014e-01 3.695099361282e-01 3.717424686601e-01 3.741892394148e-01 3.768370544338e-01 3.796807035255e-01 3.827112707032e-01 3.859124774262e-01 3.892793521289e-01 3.927920206490e-01 3.964410690441e-01 4.002101821901e-01 4.040820762334e-01 4.080453858324e-01 4.120776395460e-01 4.161668325689e-01 4.202928924645e-01 4.244388782810e-01 4.285906672523e-01 4.327250282358e-01 4.368299724477e-01 4.408849022217e-01 4.448728125693e-01 4.487800965618e-01 4.525846059166e-01 4.562756476150e-01 4.598356524975e-01 4.632461848683e-01 4.664985422245e-01 4.695709496134e-01 4.724562314334e-01 4.751385019404e-01 4.776032936954e-01 4.798436074990e-01 4.818430503106e-01 4.835944191616e-01 4.850896237321e-01 4.863148320056e-01 4.872686586597e-01 4.879394363175e-01 4.883228723990e-01 4.884162881297e-01 4.882105051933e-01 4.877096524825e-01 4.869073974551e-01 4.858036671600e-01 4.844031637386e-01 4.827019674791e-01 4.807092588107e-01 4.784274209289e-01 4.758609303897e-01 4.730237156785e-01 4.699179847114e-01 4.665607444004e-01 4.629618605769e-01 4.591351646699e-01 4.551006662540e-01 4.508712033621e-01 4.464711290977e-01 4.419197042523e-01 4.372400773349e-01 4.324595381870e-01 4.276041943348e-01 4.227025524881e-01 4.177860272149e-01 4.128860350829e-01 4.080364215348e-01 4.032726154767e-01 3.986290341680e-01 3.941430391637e-01 3.898508602379e-01 3.857887110815e-01 3.819920939497e-01 3.784966180197e-01 3.753319143898e-01 3.725304734489e-01 3.701179823019e-01 3.681175018003e-01 3.665485542057e-01 3.654236941795e-01 3.647533728630e-01 3.645388359894e-01 3.647771214431e-01 3.654622999978e-01 3.665765379820e-01 3.681034499512e-01 3.700155786030e-01 3.722840476197e-01 3.748759175526e-01 3.777522396701e-01 3.808739061095e-01 3.841974390499e-01 3.876782679236e-01 3.912717677911e-01 3.949318877948e-01 3.986119920521e-01 4.022679114378e-01 4.058539693450e-01 4.093262665124e-01 4.126453872928e-01 4.157687532828e-01 4.186600145375e-01 4.212811071899e-01 4.236004844704e-01 4.255870047293e-01 4.272106471154e-01 4.284480063570e-01 4.292740809169e-01 4.296709294254e-01 4.296224548487e-01 4.291126273815e-01 4.281362223778e-01 4.266832436523e-01 4.247535511840e-01 4.223480611443e-01 4.194709551516e-01 4.161340727531e-01 4.123478792859e-01 4.081326613331e-01 4.035093926156e-01 3.985055374104e-01 3.931533041884e-01 3.874878597977e-01 3.815522368441e-01 3.753925020237e-01 3.690597500609e-01 3.626122847879e-01 3.561125764239e-01 3.496266443476e-01 3.432246403750e-01 3.369826019961e-01 3.309779537573e-01 3.252886727794e-01 3.199950376534e-01 3.151722954910e-01 3.108962629735e-01 3.072310178922e-01 3.042347480403e-01 3.019559068391e-01 3.004242620305e-01 2.996602263863e-01 2.996649177215e-01 3.004212234088e-01 3.018999353723e-01 3.040521597873e-01 3.068187460748e-01 3.101259787864e-01 3.138968626504e-01 3.180412705430e-01 3.224693667712e-01 3.270892745419e-01 3.318061478392e-01 3.365331180351e-01 3.411794589515e-01 3.456643515602e-01 3.499085150717e-01 3.538416474971e-01 3.573987103777e-01 3.605194333279e-01 3.631556419868e-01 3.652634139013e-01 3.668076999743e-01 3.677617103494e-01 3.681071984390e-01 3.678367277295e-01 3.669508266932e-01 3.654590046845e-01 3.633822246397e-01 3.607556548793e-01 3.576178019549e-01 3.540269805519e-01 3.500496631935e-01 3.457651636037e-01 3.412676919765e-01 3.366594286605e-01 3.320602730907e-01 3.275942935572e-01 3.233980575552e-01 3.196136990006e-01 3.163823260059e-01 3.138454378391e-01 3.121329551580e-01 3.113607621268e-01 3.116227557844e-01 3.129877993511e-01 3.154905265023e-01 3.191361423548e-01 3.238927185941e-01 3.296986365219e-01 3.364650647703e-01 3.440775782350e-01 3.524082533836e-01 3.613120725063e-01 3.706420789559e-01 3.802461623432e-01 3.899741954663e-01 3.996808859319e-01 4.092254349880e-01 4.184791226932e-01 4.273205809743e-01 4.356397495633e-01 4.433382665399e-01 4.503308218895e-01 4.565454953301e-01 4.619212195226e-01 4.664150724843e-01 4.699946955543e-01 4.726468005336e-01 4.743682082890e-01 4.751751600347e-01 4.750993783232e-01 4.741841851130e-01 4.724948889283e-01 4.701069275786e-01 4.671138040016e-01 4.636197186945e-01 4.597438748219e-01 4.556173233981e-01 4.513733518742e-01 4.471573460233e-01 4.431106692869e-01 4.393736067496e-01 4.360771440650e-01 4.333370807279e-01 4.312542123892e-01 4.298999381162e-01 4.293238906611e-01 4.295390846487e-01 4.305328213630e-01 4.322571146315e-01 4.346381597828e-01 4.375776324402e-01 4.409527817771e-01 4.446348301497e-01 4.484761852980e-01 4.523335204054e-01 4.560630513846e-01 4.595257558032e-01 4.625953708768e-01 4.651566214811e-01 4.671134326263e-01 4.683850314435e-01 4.689108729394e-01 4.686500341962e-01 4.675830936038e-01 4.657092780982e-01 4.630478185101e-01 4.596367699969e-01 4.555309928014e-01 4.508001603170e-01 4.455248935300e-01 4.397997814629e-01 4.337202808660e-01 4.273904000352e-01 4.209105579651e-01 4.143788631172e-01 4.078881493063e-01 4.015151078632e-01 3.953338661145e-01 3.893962939632e-01 3.837465842988e-01 3.784137764433e-01 3.734130895471e-01 3.687584623438e-01 3.644511953299e-01 3.604998182474e-01 3.569098301659e-01 3.536995521423e-01 3.508941764103e-01 3.485308393971e-01 3.466617240064e-01 3.453444888687e-01 3.446488920233e-01 3.446390335513e-01 3.453815503208e-01 3.469241436375e-01 3.492969652112e-01 3.525053144264e-01 3.565211714089e-01 3.612888106100e-01 3.667145627773e-01 3.726832810157e-01 3.790512655590e-01 3.856647383742e-01 3.923591875397e-01 3.989701273840e-01 4.053463068360e-01 4.113461558240e-01 4.168568382616e-01 4.217865185778e-01 4.260768868685e-01 4.297021078035e-01 4.326659035672e-01 4.350106756113e-01 4.367989964409e-01 4.381258116824e-01 4.391001486993e-01 4.398464563421e-01 4.404907655868e-01 4.411544971048e-01 4.419499287631e-01 4.429622905933e-01 4.442594667664e-01 4.458716186480e-01 4.478040496428e-01 4.500265333136e-01 4.524880642852e-01 4.551124567904e-01 4.578082133957e-01 4.604806516889e-01 4.630259800039e-01 4.653545819310e-01 4.673778775965e-01 4.690257089720e-01 4.702430309058e-01 4.709891817297e-01 4.712482354465e-01 4.707596506739e-01 4.694316294018e-01 4.676236051760e-01 4.657698125245e-01 4.642280165275e-01 4.631338468470e-01 4.623554938541e-01 4.615641354333e-01 4.603798171040e-01 4.585313869517e-01 4.559825601387e-01 4.529573100348e-01 4.498643879380e-01 4.471453648418e-01 4.451087812913e-01 4.438027663577e-01 4.430089455740e-01 4.423322966841e-01 4.413725415827e-01 4.398805551663e-01 4.378640865092e-01 4.355823786634e-01 4.334360167788e-01 4.318121713648e-01 4.309262768251e-01 4.307276146294e-01 4.309353376324e-01 4.311681120191e-01 4.311036749958e-01 4.306315885069e-01 4.299124042020e-01 4.293189437947e-01 4.293061159449e-01 4.302412998183e-01 4.322565567990e-01 4.352193555774e-01 4.388034018275e-01 4.426484743537e-01 4.465157000250e-01 4.504029563051e-01 4.545404803682e-01 4.592858328754e-01 4.649702342303e-01 4.717408416267e-01 4.794741530963e-01 4.878059471969e-01 4.962623367834e-01 5.044125524978e-01 5.120157980927e-01 5.190890198253e-01 5.258600115267e-01 5.326551857006e-01 5.397504839290e-01 5.472404207069e-01 5.549691243933e-01 5.625857835498e-01 5.696467202948e-01 5.757465535662e-01 5.806487748221e-01 5.843273726165e-01 5.869553714726e-01 5.888415106933e-01 5.903586097961e-01 5.918716720439e-01 5.937228447377e-01 5.962416739036e-01 5.997697060485e-01 6.048698371743e-01 5.736828368494e-01 5.528112735363e-01 5.299664695936e-01 5.015902510062e-01 4.809725298841e-01 4.785519801429e-01 4.935774640420e-01 5.147308687997e-01 5.284053312511e-01 5.258706918426e-01 5.062873925760e-01 4.768546080183e-01 4.504754732441e-01 4.393662633843e-01 4.462889857885e-01 4.621248180498e-01 4.732909608353e-01 4.703084264047e-01 4.518470633783e-01 4.253365001188e-01 4.044214838805e-01 4.014697779778e-01 4.175700991713e-01 4.413725343378e-01 4.584305445318e-01 4.595885731928e-01 4.442216317250e-01 4.202804067891e-01 4.015574211726e-01 4.001878679903e-01 4.172590721860e-01 4.422445010299e-01 4.621870411237e-01 4.697201981456e-01 4.657410809628e-01 4.583192660920e-01 4.579668761416e-01 4.701773287845e-01 4.907379376498e-01 5.088939656261e-01 5.146471519151e-01 5.042275356756e-01 4.825392114241e-01 4.624670425997e-01 4.591320011470e-01 4.788787271956e-01 5.132697861169e-01 5.460127476911e-01 5.632298119217e-01 5.588583603963e-01 5.360058492222e-01 5.060604279207e-01 4.845227230128e-01 4.821975833517e-01 4.969391298052e-01 5.158438992513e-01 5.254940670137e-01 5.196534545604e-01 5.018944876838e-01 4.841876194781e-01 4.806072290565e-01 4.968356879290e-01 5.246817765744e-01 5.484857587613e-01 5.549856338762e-01 5.391110245780e-01 5.060513044821e-01 4.709018447953e-01 4.535237026423e-01 4.653657538781e-01 4.987979003898e-01 5.343698837509e-01 5.550448116946e-01 5.531144074781e-01 5.313823611593e-01 5.017811823425e-01 4.806233150049e-01 4.790137306980e-01 4.940299353425e-01 5.115729438842e-01 5.173209324946e-01 5.046682834073e-01 4.774646002096e-01 4.491413052979e-01 4.367941909205e-01 4.487140026692e-01 4.762301179342e-01 5.011721153825e-01 5.082281374821e-01 4.912167055182e-01 4.548989683361e-01 4.149353446745e-01 3.934496687744e-01 4.045216971948e-01 4.401351270183e-01 4.788735212758e-01 5.028224206447e-01 5.043726850581e-01 4.866215795285e-01 4.620993247939e-01 4.592449945160e-01
 5.918512638835e-01 5.925572169235e-01 5.933098599992e-01 5.940154462128e-01 5.945820835891e-01 5.949928030889e-01 5.953480335449e-01 5.957962348536e-01 5.964095437625e-01 5.971340822376e-01 5.978528605850e-01 5.984672506643e-01 5.989389415578e-01 5.993054901434e-01 5.996771495737e-01 6.001777397784e-01 6.008388978500e-01 6.015674414971e-01 6.022276112600e-01 6.027549095894e-01 6.031854252146e-01 6.035994749576e-01 6.040706297332e-01 6.046424517205e-01 6.053099374125e-01 6.060096719903e-01 6.066534074775e-01 6.071949502139e-01 6.076599776045e-01 6.081138993986e-01 6.086209203605e-01 6.092179278433e-01 6.098940211470e-01 6.105895836594e-01 6.112274695244e-01 6.117698935486e-01 6.122400406246e-01 6.126930413597e-01 6.131802272632e-01 6.137367067249e-01 6.143764019455e-01 6.150674326755e-01 6.157240916480e-01 6.162597777097e-01 6.166553192332e-01 6.169871046516e-01 6.173793751780e-01 6.179179755199e-01 6.185916629128e-01 6.192918435863e-01 6.198847235508e-01 6.203113468723e-01 6.206320827182e-01 6.209738104257e-01 6.214302327476e-01 6.220082943972e-01 6.226519026717e-01 6.232881009009e-01 6.238593614062e-01 6.243375441427e-01 6.247333425553e-01 6.250964099811e-01 6.255010623338e-01 6.260087577645e-01 6.266321278375e-01 6.273051537201e-01 6.279054596784e-01 6.283365702436e-01 6.286124436463e-01 6.288608366078e-01 6.292301897292e-01 6.297802028282e-01 6.304447643357e-01 6.310792828806e-01 6.315558585574e-01 6.318525571347e-01 6.320683056206e-01 6.323500157878e-01 6.327878344159e-01 6.333628092002e-01 6.339701310263e-01 6.344909347999e-01 6.348559954030e-01 6.350918024521e-01 6.353061900155e-01 6.356107427673e-01 6.360460977453e-01 6.365679503691e-01 6.370820864143e-01 6.375040511460e-01 6.378064664504e-01 6.380319643398e-01 6.382677008668e-01 6.385847606270e-01 6.390021670776e-01 6.394863694959e-01 6.399708220626e-01 6.403861489036e-01 6.406981130275e-01 6.409373626029e-01 6.411822458325e-01 6.415076042410e-01 6.419418232107e-01 6.424499870156e-01 6.429553264177e-01 6.433797284112e-01 6.436967861633e-01 6.439481599069e-01 6.442131413330e-01 6.445627939975e-01 6.450213903343e-01 6.455510724436e-01 6.460645476544e-01 6.464722429924e-01 6.467432093087e-01 6.469303045012e-01 6.471380178698e-01 6.474587123429e-01 6.479109617949e-01 6.484167033677e-01 6.488456840394e-01 6.491059599961e-01 6.492119168388e-01 6.492815204719e-01 6.494495247032e-01 6.497786915000e-01 6.502130594028e-01 6.506152835257e-01 6.508669411323e-01 6.509586314514e-01 6.509935558461e-01 6.511050083170e-01 6.513585202951e-01 6.517171260805e-01 6.520756636104e-01 6.523411146854e-01 6.524956917967e-01 6.525991697788e-01 6.527272365942e-01 6.529190161276e-01 6.531657403047e-01 6.534307833863e-01 6.536728568780e-01 6.538649356540e-01 6.540040769630e-01 6.541038268528e-01 6.541882695477e-01 6.542922593609e-01 6.544400864504e-01 6.546206030219e-01 6.547880079274e-01 6.549014038581e-01 6.549563239937e-01 6.549864551074e-01 6.550423542227e-01 6.551512436692e-01 6.552914392823e-01 6.554162413563e-01 6.555001968741e-01 6.555557103986e-01 6.556095865624e-01 6.556764132184e-01 6.557483315381e-01 6.558056128879e-01 6.558380287770e-01 6.558596970290e-01 6.558854098184e-01 6.559091994332e-01 6.559096968583e-01 6.558783421424e-01 6.558269773040e-01 6.557787885151e-01 6.557479695981e-01 6.557272295923e-01 6.556902187230e-01 6.556240237242e-01 6.555430294243e-01 6.554696187184e-01 6.554103299170e-01 6.553549398892e-01 6.552862442861e-01 6.551946395195e-01 6.550894206445e-01 6.549849230767e-01 6.548853810412e-01 6.547771295651e-01 6.546496819226e-01 6.545025202005e-01 6.543423393303e-01 6.541803796310e-01 6.540190574366e-01 6.538502336238e-01 6.536626764839e-01 6.534584664980e-01 6.532451814157e-01 6.530298921145e-01 6.528134444108e-01 6.525906085000e-01 6.523542261077e-01 6.521037718885e-01 6.518493550274e-01 6.515958105245e-01 6.513374666189e-01 6.510668612157e-01 6.507807576276e-01 6.504824336738e-01 6.501808024225e-01 6.498765129492e-01 6.495629296274e-01 6.492295546086e-01 6.488788708995e-01 6.485213522339e-01 6.481602733915e-01 6.477942672316e-01 6.474154113341e-01 6.470212337349e-01 6.466172188421e-01 6.462114261921e-01 6.458038934363e-01 6.453853558000e-01 6.449525362275e-01 6.445082491474e-01 6.440568137508e-01 6.435995322336e-01 6.431324224069e-01 6.426513934312e-01 6.421553350504e-01 6.416509348259e-01 6.411403374445e-01 6.406200027992e-01 6.400877599171e-01 6.395452192842e-01 6.389929936079e-01 6.384325565788e-01 6.378636385022e-01 6.372836161354e-01 6.366912572578e-01 6.360909639961e-01 6.354812502796e-01 6.348600489140e-01 6.342263195727e-01 6.335820993264e-01 6.329269699738e-01 6.322637170946e-01 6.315914221218e-01 6.309075172766e-01 6.302109721700e-01 6.295053031348e-01 6.287896545234e-01 6.280632043602e-01 6.273276952852e-01 6.265818898568e-01 6.258237200400e-01 6.250556833367e-01 6.242769881371e-01 6.234864381525e-01 6.226853876761e-01 6.218761935098e-01 6.210552982631e-01 6.202218081416e-01 6.193783028553e-01 6.185234145197e-01 6.176575694434e-01 6.167827883064e-01 6.158967739068e-01 6.149961611057e-01 6.140859123217e-01 6.131655864370e-01 6.122332194733e-01 6.112908301529e-01 6.103368074394e-01 6.093702316399e-01 6.083932597834e-01 6.074073078823e-01 6.064089317357e-01 6.053985610047e-01 6.043781553723e-01 6.033453528577e-01 6.023011553053e-01 6.012471524067e-01 6.001805495880e-01 5.991020210743e-01 5.980128645356e-01 5.969132852936e-01 5.958012305942e-01 5.946788207318e-01 5.935443968554e-01 5.923976953756e-01 5.912400117705e-01 5.900725480662e-01 5.888922350048e-01 5.877009722664e-01 5.864986384324e-01 5.852836058712e-01 5.840568797006e-01 5.828201777680e-01 5.815710455939e-01 5.803108305308e-01 5.790404291024e-01 5.777577927606e-01 5.764631263416e-01 5.751579725878e-01 5.738406963286e-01 5.725120678955e-01 5.711727929016e-01 5.698225781789e-01 5.684589698857e-01 5.670850576590e-01 5.656994919506e-01 5.643023775074e-01 5.628945545606e-01 5.614755231395e-01 5.600445448131e-01 5.586017048996e-01 5.571482874100e-01 5.556827742472e-01 5.542067391875e-01 5.527200782140e-01 5.512210737940e-01 5.497103962401e-01 5.481893303402e-01 5.466566115153e-01 5.451125190103e-01 5.435579564504e-01 5.419918751579e-01 5.404142731611e-01 5.388264005774e-01 5.372263819982e-01 5.356153149793e-01 5.339941110623e-01 5.323615328957e-01 5.307184942693e-01 5.290644058302e-01 5.273996195335e-01 5.257221792218e-01 5.240352853035e-01 5.223374659653e-01 5.206287685280e-01 5.189100893443e-01 5.171814113939e-01 5.154407228649e-01 5.136899601793e-01 5.119275415934e-01 5.101539524148e-01 5.083718861691e-01 5.065802202421e-01 5.047777455319e-01 5.029656493203e-01 5.011422388459e-01 4.993077044431e-01 4.974640970109e-01 4.956098703019e-01 4.937457798032e-01 4.918732793711e-01 4.899909676110e-01 4.880987296613e-01 4.861964948731e-01 4.842837886428e-01 4.823604796192e-01 4.804293839065e-01 4.784890757309e-01 4.765393582851e-01 4.745815106338e-01 4.726136819130e-01 4.706363055762e-01 4.686503647545e-01 4.666543888289e-01 4.646500583976e-01 4.626381739693e-01 4.606173255326e-01 4.585877216849e-01 4.565503190570e-01 4.545035648717e-01 4.524482230404e-01 4.503856156659e-01 4.483145411945e-01 4.462349809311e-01 4.441496250637e-01 4.420548582556e-01 4.399531751502e-01 4.378444774519e-01 4.357265363776e-01 4.336021364696e-01 4.314711667029e-01 4.293327242198e-01 4.271871594938e-01 4.250358724553e-01 4.228770346015e-01 4.207121256771e-01 4.185413311911e-01 4.163622032284e-01 4.141789342494e-01 4.119893387524e-01 4.097934692494e-01 4.075925416419e-01 4.053860891108e-01 4.031730366108e-01 4.009557538314e-01 3.987326900540e-01 3.965049751382e-01 3.942737611352e-01 3.920372439736e-01 3.897965911814e-01 3.875515783199e-01 3.853016019536e-01 3.830489623667e-01 3.807935140806e-01 3.785340163150e-01 3.762716220357e-01 3.740060492193e-01 3.717361256925e-01 3.694648114993e-01 3.671907992086e-01 3.649144725506e-01 3.626376374537e-01 3.603586736901e-01 3.580770941469e-01 3.557945842719e-01 3.535102465738e-01 3.512256258733e-01 3.489413878066e-01 3.466564316177e-01 3.443714130946e-01 3.420871466605e-01 3.398016655390e-01 3.375171433155e-01 3.352338162352e-01 3.329518084196e-01 3.306718288084e-01 3.283941079328e-01 3.261174915242e-01 3.238430907929e-01 3.215714486200e-01 3.193023024166e-01 3.170377635166e-01 3.147766088198e-01 3.125198700947e-01 3.102676298148e-01 3.080187747732e-01 3.057745486490e-01 3.035360729375e-01 3.013036056385e-01 2.990773648317e-01 2.968576002299e-01 2.946441419959e-01 2.924376522700e-01 2.902389098511e-01 2.880477227588e-01 2.858662368942e-01 2.836932580433e-01 2.815294276738e-01 2.793749944351e-01 2.772305157868e-01 2.750967503946e-01 2.729754435199e-01 2.708652021723e-01 2.687668046307e-01 2.666809765148e-01 2.646068454071e-01 2.625469563669e-01 2.605016005840e-01 2.584706076641e-01 2.564552795762e-01 2.544554812961e-01 2.524705172833e-01 2.505029885286e-01 2.485523965957e-01 2.466203312404e-01 2.447076336679e-01 2.428123063366e-01 2.409366846963e-01 2.390810070784e-01 2.372452478645e-01 2.354316962499e-01 2.336398968691e-01 2.318705940293e-01 2.301245659466e-01 2.284017642584e-01 2.267026170960e-01 2.250289185459e-01 2.233807863949e-01 2.217592846422e-01 2.201651016151e-01 2.185976559218e-01 2.170581014861e-01 2.155478385821e-01 2.140660756967e-01 2.126151994579e-01 2.111947093817e-01 2.098045291302e-01 2.084476495899e-01 2.071220385386e-01 2.058299569295e-01 2.045724519208e-01 2.033480346196e-01 2.021598129842e-01 2.010061740424e-01 1.998885219702e-01 1.988083130057e-01 1.977634063484e-01 1.967565226759e-01 1.957883559682e-01 1.948575067049e-01 1.939669570444e-01 1.931135797089e-01 1.922998733116e-01 1.915268182540e-01 1.907940536802e-01 1.901018206049e-01 1.894511117392e-01 1.888405897711e-01 1.882711295600e-01 1.877437993229e-01 1.872577030677e-01 1.868148455482e-01 1.864120436317e-01 1.860502344600e-01 1.857312054586e-01 1.854522237869e-01 1.852158872334e-01 1.850204686851e-01 1.848657345371e-01 1.847521564557e-01 1.846783404701e-01 1.846456028272e-01 1.846541356169e-01 1.847010118753e-01 1.847882702015e-01 1.849142499270e-01 1.850778520531e-01 1.852811031109e-01 1.855202813225e-01 1.857975429189e-01 1.861110488908e-01 1.864593091007e-01 1.868437795038e-01 1.872625417190e-01 1.877152420056e-01 1.882017354546e-01 1.887198496604e-01 1.892707019297e-01 1.898524878942e-01 1.904646579773e-01 1.911077544555e-01 1.917780198954e-01 1.924767523334e-01 1.932031524753e-01 1.939555911838e-01 1.947343183800e-01 1.955381376629e-01 1.963651751996e-01 1.972168235911e-01 1.980896042048e-01 1.989852992165e-01 1.999021763208e-01 2.008394763782e-01 2.017959755466e-01 2.027717588026e-01 2.037650793150e-01 2.047770279662e-01 2.058040537718e-01 2.068473425500e-01 2.079052867485e-01 2.089770928479e-01 2.100633909142e-01 2.111619126515e-01 2.122719161299e-01 2.133943172951e-01 2.145266208380e-01 2.156697948594e-01 2.168223125708e-01 2.179836299421e-01 2.191534397909e-01 2.203306664183e-01 2.215153818494e-01 2.227062391467e-01 2.239024764731e-01 2.251041071513e-01 2.263100804389e-01 2.275203778166e-01 2.287338589860e-01 2.299499897447e-01 2.311693281276e-01 2.323900351160e-01 2.336121285657e-01 2.348362171006e-01 2.360601334515e-01 2.372846349453e-01 2.385086169310e-01 2.397314483654e-01 2.409540440856e-01 2.421741748823e-01 2.433920939449e-01 2.446078458312e-01 2.458204428362e-01 2.470299835643e-01 2.482352232307e-01 2.494370323418e-01 2.506343554240e-01 2.518266209594e-01 2.530140951303e-01 2.541964725993e-01 2.553728979748e-01 2.565438020966e-01 2.577084247402e-01 2.588658965446e-01 2.600169441804e-01 2.611608230143e-01 2.622973918263e-01 2.634257510645e-01 2.645463561166e-01 2.656593378265e-01 2.667622127145e-01 2.678578795258e-01 2.689441046382e-01 2.700209876626e-01 2.710894596595e-01 2.721469055941e-01 2.731963711795e-01 2.742350768410e-01 2.752633185158e-01 2.762821207228e-01 2.772897734038e-01 2.782869428926e-01 2.792731049724e-01 2.802482752625e-01 2.812122036269e-01 2.821643921036e-01 2.831058579493e-01 2.840354385094e-01 2.849527531132e-01 2.858587351204e-01 2.867525908747e-01 2.876340005325e-01 2.885038941097e-01 2.893606023997e-01 2.902054010184e-01 2.910374448663e-01 2.918563119918e-01 2.926635454491e-01 2.934566939782e-01 2.942377249797e-01 2.950051095345e-01 2.957591292612e-01 2.965007205957e-01 2.972278286000e-01 2.979430878217e-01 2.986437829426e-01 2.993316310824e-01 3.000059022779e-01 3.006661714686e-01 3.013136437527e-01 3.019469934286e-01 3.025667789200e-01 3.031731587929e-01 3.037652614477e-01 3.043441000953e-01 3.049083819917e-01 3.054594875143e-01 3.059970300937e-01 3.065195245830e-01 3.070296845002e-01 3.075250770911e-01 3.080071385338e-01 3.084750254767e-01 3.089297058009e-01 3.093706682051e-01 3.097968682056e-01 3.102108373852e-01 3.106104796170e-01 3.109962621520e-01 3.113689057530e-01 3.117276802671e-01 3.120734402711e-01 3.124055385009e-01 3.127248011516e-01 3.130308464191e-01 3.133228711886e-01 3.136029759969e-01 3.138695089107e-01 3.141232284804e-01 3.143644153042e-01 3.145927948361e-01 3.148092944064e-01 3.150124520457e-01 3.152037946895e-01 3.153836118910e-01 3.155508030538e-01 3.157064773319e-01 3.158501611885e-01 3.159829983162e-01 3.161043730977e-01 3.162141515000e-01 3.163137953299e-01 3.164016282199e-01 3.164795346030e-01 3.165477819538e-01 3.166042827759e-01 3.166527187785e-01 3.166897408255e-01 3.167190255892e-01 3.167378907646e-01 3.167484332506e-01 3.167508616252e-01 3.167431826831e-01 3.167295218087e-01 3.167065645283e-01 3.166771724488e-01 3.166405367671e-01 3.165957324307e-01 3.165460146456e-01 3.164887923338e-01 3.164263184339e-01 3.163580160484e-01 3.162842636034e-01 3.162066121973e-01 3.161230767802e-01 3.160371214532e-01 3.159458805134e-01 3.158525886391e-01 3.157559675675e-01 3.156563212357e-01 3.155563839490e-01 3.154526398105e-01 3.153495270233e-01 3.152449355674e-01 3.151391692149e-01 3.150351227948e-01 3.149299470593e-01 3.148274839625e-01 3.147252563742e-01 3.146253100659e-01 3.145286966003e-01 3.144335296280e-01 3.143441907394e-01 3.142565525595e-01 3.141752495284e-01 3.140982046947e-01 3.140262973054e-01 3.139618760461e-01 3.139013886817e-01 3.138510847438e-01 3.138054662439e-01 3.137694020663e-01 3.137418088463e-01 3.137218054750e-01 3.137136736502e-01 3.137127806687e-01 3.137248833615e-01 3.137468666569e-01 3.137802252033e-01 3.138269037474e-01 3.138831079061e-01 3.139556896383e-01 3.140385712028e-01 3.141367230683e-01 3.142487041078e-01 3.143730859204e-01 3.145150530262e-01 3.146681771744e-01 3.148405962875e-01 3.150254990600e-01 3.152278334538e-01 3.154468304341e-01 3.156797903636e-01 3.159330701271e-01 3.161985891689e-01 3.164849296734e-01 3.167858917126e-01 3.171041869978e-01 3.174418482363e-01 3.177924978341e-01 3.181643785822e-01 3.185485808587e-01 3.189526279429e-01 3.193723030791e-01 3.198067603594e-01 3.202612353325e-01 3.207267399393e-01 3.212130714484e-01 3.217106156582e-01 3.222256817540e-01 3.227554767381e-01 3.232967415946e-01 3.238562517815e-01 3.244231592901e-01 3.250081255104e-01 3.256006442602e-01 3.262059466278e-01 3.268227921278e-01 3.274452472008e-01 3.280827448166e-01 3.287211715996e-01 3.293731579357e-01 3.300277925659e-01 3.306884665632e-01 3.313559380459e-01 3.320221905018e-01 3.326973122414e-01 3.333668880709e-01 3.340423442681e-01 3.347139602687e-01 3.353829943968e-01 3.360518623404e-01 3.367100800944e-01 3.373696301746e-01 3.380142173158e-01 3.386564314856e-01 3.392855719286e-01 3.399024835563e-01 3.405118922821e-01 3.410994768998e-01 3.416802838679e-01 3.422371332382e-01 3.427799190784e-01 3.433020550896e-01 3.437998764967e-01 3.442813028044e-01 3.447295473433e-01 3.451602978677e-01 3.455571067376e-01 3.459272736053e-01 3.462690758386e-01 3.465725777768e-01 3.468519017631e-01 3.470860325694e-01 3.472925960004e-01 3.474557685870e-01 3.475807841817e-01 3.476688137470e-01 3.477071013645e-01 3.477119533390e-01 3.476609704728e-01 3.475714948545e-01 3.474314211432e-01 3.472393564222e-01 3.470045631370e-01 3.467072705898e-01 3.463693902374e-01 3.459670268989e-01 3.455162379757e-01 3.450090269895e-01 3.444403680802e-01 3.438236459987e-01 3.431363374925e-01 3.424019061327e-01 3.415990646501e-01 3.407383758668e-01 3.398206788953e-01 3.388318025639e-01 3.377939339059e-01 3.366799937146e-01 3.355146937628e-01 3.342807326360e-01 3.329841198673e-01 3.316322106531e-01 3.302065605822e-01 3.287331618311e-01 3.271872773302e-01 3.255882923753e-01 3.239291456760e-01 3.222062550258e-01 3.204367195680e-01 3.185971179577e-01 3.167161046254e-01 3.147732820275e-01 3.127820059354e-01 3.107443963678e-01 3.086505607532e-01 3.065257153433e-01 3.043443066509e-01 3.021355066678e-01 2.998848469281e-01 2.976006127502e-01 2.952953137403e-01 2.929518801852e-01 2.906024412905e-01 2.882231029948e-01 2.858400808814e-01 2.834479419257e-01 2.810482671896e-01 2.786626334411e-01 2.762719815036e-01 2.739108862244e-01 2.715595069707e-01 2.692416017447e-01 2.669602683090e-01 2.647124406886e-01 2.625274769053e-01 2.603842284802e-01 2.583192658372e-01 2.563188215360e-01 2.544008732228e-01 2.525774792222e-01 2.508392197273e-01 2.492213953000e-01 2.477016361074e-01 2.463157015011e-01 2.450531439401e-01 2.439263059055e-01 2.429524256013e-01 2.421165910559e-01 2.414549330784e-01 2.409431089027e-01 2.406108230809e-01 2.404513075918e-01 2.404656809626e-01 2.406735041801e-01 2.410506692404e-01 2.416301615964e-01 2.423845796939e-01 2.433321827264e-01 2.444674966013e-01 2.457780583880e-01 2.472852152307e-01 2.489543064476e-01 2.508123163919e-01 2.528303466475e-01 2.550139283972e-01 2.573615762689e-01 2.598473444976e-01 2.624917687758e-01 2.652573733028e-01 2.681612766315e-01 2.711789925715e-01 2.743042654322e-01 2.775394380223e-01 2.808527382894e-01 2.842632621177e-01 2.877343567701e-01 2.912769406784e-01 2.948728466192e-01 2.985079992085e-01 3.021906123886e-01 3.058853871303e-01 3.096117808931e-01 3.133377953520e-01 3.170670064614e-01 3.207914153674e-01 3.244892539337e-01 3.281746589586e-01 3.318133236376e-01 3.354210398166e-01 3.389757375562e-01 3.424715624614e-01 3.459128700753e-01 3.492710689140e-01 3.525657197758e-01 3.557666058771e-01 3.588828205510e-01 3.619067792739e-01 3.648204232151e-01 3.676418031182e-01 3.703369213710e-01 3.729281524949e-01 3.753929691768e-01 3.777312750734e-01 3.799494913790e-01 3.820229903507e-01 3.839741067839e-01 3.857757674495e-01 3.874426119391e-01 3.889678338910e-01 3.903402057810e-01 3.915786927365e-01 3.926569184760e-01 3.935980658730e-01 3.943855219378e-01 3.950239480055e-01 3.955228513314e-01 3.958635706646e-01 3.960717178533e-01 3.961269812529e-01 3.960467784945e-01 3.958303370853e-01 3.954717159324e-01 3.949946546693e-01 3.943803387191e-01 3.936541067891e-01 3.928086048876e-01 3.918518080057e-01 3.908005458025e-01 3.896439326079e-01 3.884097745791e-01 3.870900634914e-01 3.857030681162e-01 3.842569613973e-01 3.827549640542e-01 3.812215085944e-01 3.796507506553e-01 3.780677781735e-01 3.764790074883e-01 3.748948585762e-01 3.733366508087e-01 3.718056293632e-01 3.703274515898e-01 3.689079630845e-01 3.675615649064e-01 3.663080776329e-01 3.651517052943e-01 3.641173670489e-01 3.632087124918e-01 3.624435458974e-01 3.618353516917e-01 3.613906975215e-01 3.611280693098e-01 3.610506972917e-01 3.611717819555e-01 3.614993149711e-01 3.620374537725e-01 3.627961497102e-01 3.637749692427e-01 3.649788679451e-01 3.664103987255e-01 3.680649930815e-01 3.699462765452e-01 3.720452523211e-01 3.743604924543e-01 3.768855801922e-01 3.796085205442e-01 3.825260838177e-01 3.856216853136e-01 3.888887796775e-01 3.923117048134e-01 3.958767396768e-01 3.995728730024e-01 4.033785845267e-01 4.072845065448e-01 4.112697023010e-01 4.153186416533e-01 4.194165915493e-01 4.235405434747e-01 4.276796741878e-01 4.318108634317e-01 4.359187330606e-01 4.399870239915e-01 4.439938597676e-01 4.479289228944e-01 4.517689615866e-01 4.555005272292e-01 4.591080634712e-01 4.625721497812e-01 4.658835568410e-01 4.690216153077e-01 4.719745658831e-01 4.747305404513e-01 4.772725199283e-01 4.795916077834e-01 4.816753560912e-01 4.835115045278e-01 4.850936830165e-01 4.864082523345e-01 4.874502930566e-01 4.882120978357e-01 4.886838008975e-01 4.888664623968e-01 4.887496653346e-01 4.883327548775e-01 4.876155649974e-01 4.865920139616e-01 4.852684682483e-01 4.836420720536e-01 4.817175825909e-01 4.795021335766e-01 4.769951761260e-01 4.742113934699e-01 4.711548128947e-01 4.678377094123e-01 4.642739739093e-01 4.604740658056e-01 4.564578619264e-01 4.522398487055e-01 4.478397006205e-01 4.432817374383e-01 4.385849184977e-01 4.337778957037e-01 4.288857837659e-01 4.239365598102e-01 4.189637706093e-01 4.139964036737e-01 4.090695119225e-01 4.042184944642e-01 3.994785910006e-01 3.948865268723e-01 3.904802470093e-01 3.862959651592e-01 3.823698675691e-01 3.787373801512e-01 3.754321909206e-01 3.724855892474e-01 3.699258031749e-01 3.677760833658e-01 3.660594273236e-01 3.647889134703e-01 3.639746499027e-01 3.636233537518e-01 3.637310727501e-01 3.642933067635e-01 3.652944763719e-01 3.667166169007e-01 3.685360197207e-01 3.707228344711e-01 3.732437108546e-01 3.760606216964e-01 3.791338863425e-01 3.824199441514e-01 3.858747309353e-01 3.894515329660e-01 3.931050990652e-01 3.967877289039e-01 4.004526598936e-01 4.040572788416e-01 4.075548739996e-01 4.109035488858e-01 4.140619639457e-01 4.169918004238e-01 4.196563073404e-01 4.220199776730e-01 4.240524200720e-01 4.257232066758e-01 4.270072508371e-01 4.278813804635e-01 4.283229979056e-01 4.283197920279e-01 4.278536162752e-01 4.269179199257e-01 4.255046444284e-01 4.236107463623e-01 4.212401897748e-01 4.183949973578e-01 4.150860945159e-01 4.113268133434e-01 4.071344310213e-01 4.025328234132e-01 3.975479486194e-01 3.922124489906e-01 3.865632952797e-01 3.806418682232e-01 3.744977076020e-01 3.681820343339e-01 3.617531275749e-01 3.552745201684e-01 3.488136926081e-01 3.424432156692e-01 3.362389853762e-01 3.302799245444e-01 3.246446443336e-01 3.194151560143e-01 3.146679812715e-01 3.104758994034e-01 3.069084407826e-01 3.040191979406e-01 3.018576586804e-01 3.004544455875e-01 2.998256570762e-01 2.999723222414e-01 3.008757394408e-01 3.025032819911e-01 3.048042683432e-01 3.077181671580e-01 3.111697573402e-01 3.150769196111e-01 3.193514658157e-01 3.238989265941e-01 3.286290859058e-01 3.334450231128e-01 3.382585776081e-01 3.429802926534e-01 3.475271660387e-01 3.518240609795e-01 3.557966254924e-01 3.593825874859e-01 3.625240186340e-01 3.651712399280e-01 3.672819571075e-01 3.688225655626e-01 3.697689608728e-01 3.701043519614e-01 3.698220977042e-01 3.689247833303e-01 3.674280509807e-01 3.653519963952e-01 3.627349207139e-01 3.596222140871e-01 3.560727862024e-01 3.521589604999e-01 3.479635919271e-01 3.435851383490e-01 3.391302499915e-01 3.347204410933e-01 3.304857390489e-01 3.265625403946e-01 3.230945308134e-01 3.202222300010e-01 3.180837075330e-01 3.168040398665e-01 3.164924295240e-01 3.172348267234e-01 3.190887472133e-01 3.220805919933e-01 3.262019000321e-01 3.314144332674e-01 3.376451458317e-01 3.447996601446e-01 3.527573079345e-01 3.613857828309e-01 3.705402859528e-01 3.800697159489e-01 3.898249324374e-01 3.996529345678e-01 4.094138058301e-01 4.189670912352e-01 4.281862836190e-01 4.369535738585e-01 4.451608265656e-01 4.527151111209e-01 4.595319794097e-01 4.655446380708e-01 4.706971355097e-01 4.749502672578e-01 4.782757835364e-01 4.806646925312e-01 4.821212923312e-01 4.826631917250e-01 4.823296343985e-01 4.811702423527e-01 4.792535103075e-01 4.766598100765e-01 4.734869313523e-01 4.698462174664e-01 4.658557652087e-01 4.616509376799e-01 4.573661739113e-01 4.531459795917e-01 4.491281185133e-01 4.454487984194e-01 4.422330113260e-01 4.395888405496e-01 4.376069277638e-01 4.363479267144e-01 4.358491063387e-01 4.361138463969e-01 4.371170422641e-01 4.388032165321e-01 4.410889599157e-01 4.438719098999e-01 4.470271383948e-01 4.504215671695e-01 4.539136039806e-01 4.573608750625e-01 4.606254929042e-01 4.635755196288e-01 4.660955100609e-01 4.680778987707e-01 4.694374633057e-01 4.701059092175e-01 4.700336245359e-01 4.691932954105e-01 4.675761996091e-01 4.651940210810e-01 4.620777871774e-01 4.582764178377e-01 4.538511150354e-01 4.488824808582e-01 4.434537071633e-01 4.376640012183e-01 4.316094082653e-01 4.253907054892e-01 4.191054785477e-01 4.128412011317e-01 4.066823616259e-01 4.006958375235e-01 3.949400222853e-01 3.894573495701e-01 3.842762464369e-01 3.794180881802e-01 3.748897542754e-01 3.707016731228e-01 3.668547724656e-01 3.633599801811e-01 3.602322198328e-01 3.574970882739e-01 3.551942972504e-01 3.533710466608e-01 3.520929013311e-01 3.514244104311e-01 3.514391858059e-01 3.522018575530e-01 3.537673261041e-01 3.561734127270e-01 3.594259883147e-01 3.635096193933e-01 3.683675831770e-01 3.739171156253e-01 3.800425639284e-01 3.866068115129e-01 3.934548357304e-01 4.004216346110e-01 4.073464391135e-01 4.140683130355e-01 4.204498890523e-01 4.263675111967e-01 4.317277857157e-01 4.364669811474e-01 4.405488267040e-01 4.439765905073e-01 4.467757628269e-01 4.490075626585e-01 4.507534254737e-01 4.521145581426e-01 4.532037976886e-01 4.541362821608e-01 4.550268118606e-01 4.559721409279e-01 4.570578511195e-01 4.583365598017e-01 4.598414431550e-01 4.615711287514e-01 4.634981225805e-01 4.655731320641e-01 4.677214238199e-01 4.698637630460e-01 4.719050918455e-01 4.737586081831e-01 4.753363890398e-01 4.765662719324e-01 4.773892524989e-01 4.777595008562e-01 4.776589628570e-01 4.768923396809e-01 4.752853828441e-01 4.732028770462e-01 4.710921046094e-01 4.693180087949e-01 4.680255141296e-01 4.670830682665e-01 4.661615698556e-01 4.648785928429e-01 4.629643743103e-01 4.603877162928e-01 4.573867632062e-01 4.543849292044e-01 4.518374842607e-01 4.500583506237e-01 4.490947295346e-01 4.487154406873e-01 4.485104025641e-01 4.480645660786e-01 4.471181589894e-01 4.456737542607e-01 4.439866253949e-01 4.424559906785e-01 4.414606545528e-01 4.412006916974e-01 4.416092779247e-01 4.423855816899e-01 4.431319732166e-01 4.435155926990e-01 4.434205506779e-01 4.430045918930e-01 4.426444803296e-01 4.427965318361e-01 4.438307979788e-01 4.458824804672e-01 4.488156431436e-01 4.523068663627e-01 4.559922822084e-01 4.596359331194e-01 4.632373527682e-01 4.670387756429e-01 4.714116664117e-01 4.767064150283e-01 4.830920121358e-01 4.904631211460e-01 4.984647823876e-01 5.066259258896e-01 5.145135006158e-01 5.218807429521e-01 5.287394479581e-01 5.353196463951e-01 5.419585184449e-01 5.489485031705e-01 5.564077416570e-01 5.642087538385e-01 5.720271475466e-01 5.794421520095e-01 5.860581563617e-01 5.916258843926e-01 5.960801077256e-01 5.995189443915e-01 6.021365556054e-01 6.041713622575e-01 6.058500533800e-01 6.073973145137e-01 6.090384296565e-01 6.107904214693e-01 6.024996782429e-01 5.620062887603e-01 5.492959150263e-01 5.280884875853e-01 5.078941520515e-01 4.984416661462e-01 5.043809871861e-01 5.211777344325e-01 5.380427695606e-01 5.445009950985e-01 5.352409390730e-01 5.121393337040e-01 4.839277604489e-01 4.630346800822e-01 4.585698849321e-01 4.693273677264e-01 4.845666812764e-01 4.918501063621e-01 4.839103330235e-01 4.615398674964e-01 4.336743655879e-01 4.141792627803e-01 4.137465743421e-01 4.309971872031e-01 4.535506109167e-01 4.676472531627e-01 4.655062958690e-01 4.478972427219e-01 4.237800373321e-01 4.069488277771e-01 4.080148665393e-01 4.259939332478e-01 4.495967991719e-01 4.665888464004e-01 4.709493511188e-01 4.649901838108e-01 4.578431755393e-01 4.600894083407e-01 4.759632000916e-01 4.995696801048e-01 5.193125795591e-01 5.253768191996e-01 5.147271141261e-01 4.930967421533e-01 4.738645854396e-01 4.718963290843e-01 4.927016305846e-01 5.273623828923e-01 5.598535798561e-01 5.769670777569e-01 5.733810012207e-01 5.527475465967e-01 5.263783968910e-01 5.085570674899e-01 5.080826983034e-01 5.217047290134e-01 5.371614803381e-01 5.425021476808e-01 5.329279982409e-01 5.131657784897e-01 4.957683693447e-01 4.942575797692e-01 5.126683035060e-01 5.413592705603e-01 5.643268928718e-01 5.687437052615e-01 5.502527632679e-01 5.147785635135e-01 4.780063521141e-01 4.599575226670e-01 4.716116031328e-01 5.047042883492e-01 5.395944313644e-01 5.595215501834e-01 5.572839527415e-01 5.362148762766e-01 5.084991801648e-01 4.899779087393e-01 4.905090042098e-01 5.061452975092e-01 5.228594398807e-01 5.271421730638e-01 5.133728894980e-01 4.863001690970e-01 4.598340529098e-01 4.505255826833e-01 4.651106205581e-01 4.938151522180e-01 5.185788347070e-01 5.247817355455e-01 5.069827102441e-01 4.705390422882e-01 4.312960006093e-01 4.106942546478e-01 4.216411843884e-01 4.559901293915e-01 4.931517426464e-01 5.159584213782e-01 5.172680794375e-01 5.003818150816e-01 4.776920131042e-01 4.765198779476e-01
 5.922891145095e-01 5.930019269143e-01 5.937619680179e-01 5.944701908657e-01 5.950328461332e-01 5.954378420140e-01 5.957951172915e-01 5.962530572771e-01 5.968772503467e-01 5.976077489912e-01 5.983284808429e-01 5.989440382679e-01 5.994179700455e-01 5.997883572491e-01 6.001685290971e-01 6.006801136728e-01 6.013504981927e-01 6.020833041531e-01 6.027446582467e-01 6.032764461494e-01 6.037159842579e-01 6.041409405827e-01 6.046224348963e-01 6.052023778054e-01 6.058762095071e-01 6.065801296747e-01 6.072296933055e-01 6.077817313169e-01 6.082601929426e-01 6.087254533937e-01 6.092397219634e-01 6.098415139925e-01 6.105245862642e-01 6.112293947951e-01 6.118780867458e-01 6.124303087216e-01 6.129088860712e-01 6.133689488765e-01 6.138630032205e-01 6.144290633427e-01 6.150811693387e-01 6.157843031271e-01 6.164498086330e-01 6.169915766988e-01 6.173938878028e-01 6.177359826125e-01 6.181417017466e-01 6.186950389722e-01 6.193827268313e-01 6.200950804020e-01 6.206969674326e-01 6.211326411400e-01 6.214643326446e-01 6.218197116703e-01 6.222908094303e-01 6.228839744015e-01 6.235432263016e-01 6.241948421421e-01 6.247790001206e-01 6.252680617166e-01 6.256732431654e-01 6.260486451271e-01 6.264683144084e-01 6.269945374503e-01 6.276367177528e-01 6.283263777179e-01 6.289387388565e-01 6.293794591739e-01 6.296664260949e-01 6.299311086346e-01 6.303195400970e-01 6.308899938237e-01 6.315742569248e-01 6.322256074137e-01 6.327166843604e-01 6.330258206043e-01 6.332552016807e-01 6.335536927884e-01 6.340122837204e-01 6.346098795255e-01 6.352388292726e-01 6.357759108107e-01 6.361511009071e-01 6.363975589824e-01 6.366286801468e-01 6.369566028944e-01 6.374184947189e-01 6.379624850149e-01 6.384923073887e-01 6.389261992220e-01 6.392417536406e-01 6.394878085524e-01 6.397501399192e-01 6.400942493147e-01 6.405339286771e-01 6.410348642514e-01 6.415335834129e-01 6.419659419290e-01 6.423001619345e-01 6.425673131242e-01 6.428400158474e-01 6.431891740086e-01 6.436411966484e-01 6.441656948708e-01 6.446912651186e-01 6.451418064812e-01 6.454892519511e-01 6.457693041218e-01 6.460575408561e-01 6.464251901475e-01 6.469030650687e-01 6.474577575736e-01 6.480009342480e-01 6.484392732313e-01 6.487369410748e-01 6.489460168278e-01 6.491733944446e-01 6.495168919574e-01 6.499973530715e-01 6.505349115081e-01 6.509936468946e-01 6.512786090002e-01 6.514064935301e-01 6.514977867305e-01 6.516917313361e-01 6.520514723100e-01 6.525174578440e-01 6.529480582464e-01 6.532242939575e-01 6.533394594293e-01 6.534005269633e-01 6.535413536425e-01 6.538255663639e-01 6.542143557824e-01 6.546012962647e-01 6.548939629021e-01 6.550769824375e-01 6.552101169870e-01 6.553680737152e-01 6.555892863983e-01 6.558660897506e-01 6.561623243358e-01 6.564363450225e-01 6.566599535374e-01 6.568300396923e-01 6.569587530993e-01 6.570731074328e-01 6.572096662879e-01 6.573930559711e-01 6.576082061687e-01 6.578077853873e-01 6.579518568593e-01 6.580377730958e-01 6.581015798798e-01 6.581947983865e-01 6.583405619839e-01 6.585152300947e-01 6.586720612042e-01 6.587883695689e-01 6.588797445573e-01 6.589713152303e-01 6.590746575761e-01 6.591817436599e-01 6.592712191714e-01 6.593379323628e-01 6.593957213858e-01 6.594600228246e-01 6.595203914233e-01 6.595551324341e-01 6.595578239705e-01 6.595421994326e-01 6.595320781227e-01 6.595411623831e-01 6.595588117338e-01 6.595578062652e-01 6.595272190370e-01 6.594852756425e-01 6.594522455920e-01 6.594337942318e-01 6.594179257248e-01 6.593872658015e-01 6.593339121964e-01 6.592683724513e-01 6.592057352656e-01 6.591471501252e-01 6.590786949462e-01 6.589902176637e-01 6.588819706380e-01 6.587627057861e-01 6.586426537066e-01 6.585229252525e-01 6.583947719702e-01 6.582477035418e-01 6.580842137699e-01 6.579136593350e-01 6.577413124568e-01 6.575677703635e-01 6.573877318745e-01 6.571927580731e-01 6.569857365529e-01 6.567756024544e-01 6.565663825391e-01 6.563517901143e-01 6.561241610664e-01 6.558811764706e-01 6.556274490065e-01 6.553706888733e-01 6.551116199501e-01 6.548418388375e-01 6.545519489972e-01 6.542463881926e-01 6.539345548534e-01 6.536198943526e-01 6.532992732388e-01 6.529655943008e-01 6.526171804193e-01 6.522596973999e-01 6.519010995191e-01 6.515404007999e-01 6.511682918374e-01 6.507816843192e-01 6.503846536367e-01 6.499812547831e-01 6.495713233599e-01 6.491519077462e-01 6.487176276044e-01 6.482696686261e-01 6.478134986141e-01 6.473516142754e-01 6.468795765432e-01 6.463956984900e-01 6.459020647763e-01 6.453992469848e-01 6.448877921216e-01 6.443684814984e-01 6.438373372033e-01 6.432947897161e-01 6.427442246794e-01 6.421846886532e-01 6.416128931649e-01 6.410296046124e-01 6.404354883140e-01 6.398311505877e-01 6.392183864692e-01 6.385969302020e-01 6.379642341608e-01 6.373181890237e-01 6.366641439637e-01 6.359995332155e-01 6.353243519764e-01 6.346407059004e-01 6.339464958731e-01 6.332404865800e-01 6.325243177051e-01 6.317976065625e-01 6.310587616297e-01 6.303106460317e-01 6.295540312631e-01 6.287851131269e-01 6.280046297236e-01 6.272139871509e-01 6.264114560604e-01 6.255990213039e-01 6.247773316872e-01 6.239439142948e-01 6.230971436393e-01 6.222398699571e-01 6.213730410735e-01 6.204945364210e-01 6.196054471955e-01 6.187054758322e-01 6.177923477992e-01 6.168695306994e-01 6.159377732057e-01 6.149927944667e-01 6.140371641807e-01 6.130704830977e-01 6.120918782247e-01 6.111023266706e-01 6.101023055874e-01 6.090900650905e-01 6.080660306545e-01 6.070314809199e-01 6.059865201465e-01 6.049289940482e-01 6.038609502524e-01 6.027813886975e-01 6.016891188783e-01 6.005866080841e-01 5.994734410063e-01 5.983484667805e-01 5.972118131046e-01 5.960641457244e-01 5.949038857960e-01 5.937319620961e-01 5.925504358396e-01 5.913557922255e-01 5.901508217540e-01 5.889352271828e-01 5.877074710072e-01 5.864675817885e-01 5.852169285521e-01 5.839547758748e-01 5.826812296588e-01 5.813965744597e-01 5.801007816010e-01 5.787923500127e-01 5.774729033885e-01 5.761419244606e-01 5.747990018686e-01 5.734458477356e-01 5.720815845315e-01 5.707045680338e-01 5.693162090796e-01 5.679166709616e-01 5.665057184565e-01 5.650837327482e-01 5.636508883904e-01 5.622059597737e-01 5.607492192107e-01 5.592817417349e-01 5.578027244720e-01 5.563120774538e-01 5.548110495306e-01 5.532980637118e-01 5.517739920121e-01 5.502391553418e-01 5.486919765334e-01 5.471335526125e-01 5.455650752895e-01 5.439855933660e-01 5.423945759277e-01 5.407929860396e-01 5.391800202660e-01 5.375545011138e-01 5.359196268993e-01 5.342732673044e-01 5.326158639148e-01 5.309486849503e-01 5.292706369998e-01 5.275810414426e-01 5.258805959254e-01 5.241686242838e-01 5.224455802526e-01 5.207133896618e-01 5.189715212616e-01 5.172185283515e-01 5.154557491048e-01 5.136811562005e-01 5.118957963010e-01 5.101004215228e-01 5.082947280697e-01 5.064787572151e-01 5.046536585467e-01 5.028190091745e-01 5.009736881413e-01 4.991184981069e-01 4.972521781687e-01 4.953752425223e-01 4.934899355862e-01 4.915951714211e-01 4.896909445068e-01 4.877777261502e-01 4.858546623156e-01 4.839213087564e-01 4.819791205920e-01 4.800268200700e-01 4.780653096091e-01 4.760962948488e-01 4.741176557626e-01 4.721301707599e-01 4.701343498308e-01 4.681282405562e-01 4.661138147262e-01 4.640912069963e-01 4.620595255888e-01 4.600196890090e-01 4.579728483464e-01 4.559165273317e-01 4.538527749200e-01 4.517808670122e-01 4.497001674176e-01 4.476120230665e-01 4.455170324932e-01 4.434135359588e-01 4.413028635874e-01 4.391856264780e-01 4.370601264155e-01 4.349283815785e-01 4.327896798144e-01 4.306425104869e-01 4.284902039212e-01 4.263309902689e-01 4.241649257732e-01 4.219936431471e-01 4.198151487702e-01 4.176301000954e-01 4.154400955284e-01 4.132431037485e-01 4.110413663106e-01 4.088348909120e-01 4.066226815885e-01 4.044050443083e-01 4.021827710928e-01 3.999545470525e-01 3.977228104428e-01 3.954877681924e-01 3.932474417335e-01 3.910039566338e-01 3.887552911949e-01 3.865023165344e-01 3.842464302292e-01 3.819875116814e-01 3.797247930301e-01 3.774610687736e-01 3.751938425659e-01 3.729229700023e-01 3.706500963398e-01 3.683744755844e-01 3.660979300476e-01 3.638200537095e-01 3.615403227051e-01 3.592599196049e-01 3.569782049304e-01 3.546950239768e-01 3.524104797662e-01 3.501270513769e-01 3.478428799965e-01 3.455602378382e-01 3.432778399546e-01 3.409950079756e-01 3.387136219361e-01 3.364331268226e-01 3.341540814317e-01 3.318779118794e-01 3.296037087520e-01 3.273320117108e-01 3.250637189226e-01 3.227972050401e-01 3.205335251599e-01 3.182742067676e-01 3.160188323850e-01 3.137680843769e-01 3.115221460214e-01 3.092804889773e-01 3.070441559113e-01 3.048132387616e-01 3.025887473306e-01 3.003712460962e-01 2.981608162523e-01 2.959569211988e-01 2.937606284735e-01 2.915723250843e-01 2.893923289366e-01 2.872223747129e-01 2.850615764810e-01 2.829101066417e-01 2.807687067140e-01 2.786367492587e-01 2.765167866726e-01 2.744086750349e-01 2.723121663207e-01 2.702290179592e-01 2.681584663283e-01 2.661002136033e-01 2.640568595294e-01 2.620269840272e-01 2.600133492132e-01 2.580159768606e-01 2.560328246426e-01 2.540670858618e-01 2.521170784332e-01 2.501848306983e-01 2.482710895635e-01 2.463763609220e-01 2.445001258780e-01 2.426448569588e-01 2.408089122738e-01 2.389933144508e-01 2.371996626001e-01 2.354283398813e-01 2.336799490883e-01 2.319557602943e-01 2.302536499700e-01 2.285767527140e-01 2.269254330226e-01 2.252990372328e-01 2.237000868730e-01 2.221272787911e-01 2.205819146141e-01 2.190655917441e-01 2.175768336812e-01 2.161182116803e-01 2.146904558365e-01 2.132919898586e-01 2.119266260426e-01 2.105915573908e-01 2.092897240408e-01 2.080211282570e-01 2.067851240465e-01 2.055837428512e-01 2.044171540931e-01 2.032855105123e-01 2.021905503293e-01 2.011298085919e-01 2.001060713213e-01 1.991204867632e-01 1.981714194220e-01 1.972615702205e-01 1.963898590639e-01 1.955567620218e-01 1.947622570774e-01 1.940077161299e-01 1.932931115608e-01 1.926192293469e-01 1.919846969042e-01 1.913900508848e-01 1.908360692596e-01 1.903224776550e-01 1.898497860358e-01 1.894182787164e-01 1.890260151558e-01 1.886757857132e-01 1.883651179975e-01 1.880957127510e-01 1.878680737313e-01 1.876794117633e-01 1.875323745434e-01 1.874243298564e-01 1.873561488438e-01 1.873284480950e-01 1.873388657727e-01 1.873887112789e-01 1.874768610649e-01 1.876019025107e-01 1.877655600526e-01 1.879663403045e-01 1.882031616954e-01 1.884769740639e-01 1.887851204717e-01 1.891287770995e-01 1.895070498512e-01 1.899184588749e-01 1.903647297637e-01 1.908414823476e-01 1.913499573391e-01 1.918902704810e-01 1.924597681325e-01 1.930598832671e-01 1.936882910822e-01 1.943445610049e-01 1.950291233573e-01 1.957388999456e-01 1.964752001016e-01 1.972375617967e-01 1.980233012342e-01 1.988333699025e-01 1.996658091992e-01 2.005209066977e-01 2.013976667175e-01 2.022940692576e-01 2.032104653384e-01 2.041457536206e-01 2.050990034200e-01 2.060706151204e-01 2.070581057449e-01 2.080613747010e-01 2.090807849091e-01 2.101135397854e-01 2.111618679846e-01 2.122225274512e-01 2.132955343592e-01 2.143813504571e-01 2.154773331772e-01 2.165848306610e-01 2.177018497850e-01 2.188278844306e-01 2.199627600766e-01 2.211047909868e-01 2.222547912884e-01 2.234110686422e-01 2.245732984228e-01 2.257414277631e-01 2.269145007314e-01 2.280915278176e-01 2.292735692600e-01 2.304587201507e-01 2.316466085483e-01 2.328367682746e-01 2.340293628323e-01 2.352234227464e-01 2.364180075667e-01 2.376125693619e-01 2.388076712474e-01 2.400024486141e-01 2.411956922990e-01 2.423875970827e-01 2.435779952774e-01 2.447664635502e-01 2.459516464932e-01 2.471347774246e-01 2.483143526659e-01 2.494897777945e-01 2.506621844319e-01 2.518299344244e-01 2.529924860015e-01 2.541506170015e-01 2.553028046184e-01 2.564500018762e-01 2.575904657837e-01 2.587248620737e-01 2.598524948806e-01 2.609732746261e-01 2.620868449709e-01 2.631928235291e-01 2.642916703438e-01 2.653823246017e-01 2.664644287700e-01 2.675390885604e-01 2.686042693612e-01 2.696607902100e-01 2.707084507919e-01 2.717466271578e-01 2.727757446970e-01 2.737939057791e-01 2.748031359517e-01 2.758012903605e-01 2.767897981562e-01 2.777670658335e-01 2.787345753813e-01 2.796903271483e-01 2.806355382280e-01 2.815694686316e-01 2.824920682221e-01 2.834035002930e-01 2.843027902317e-01 2.851907961636e-01 2.860666826394e-01 2.869301422762e-01 2.877817789222e-01 2.886211778278e-01 2.894483706048e-01 2.902622803588e-01 2.910638824384e-01 2.918526327643e-01 2.926286135688e-01 2.933919561273e-01 2.941412764889e-01 2.948791457473e-01 2.956028338602e-01 2.963127593263e-01 2.970106229566e-01 2.976940722575e-01 2.983647066234e-01 2.990217187473e-01 2.996651821720e-01 3.002947684878e-01 3.009104942864e-01 3.015127397344e-01 3.021011178013e-01 3.026754619296e-01 3.032366801146e-01 3.037830520162e-01 3.043165138907e-01 3.048358405170e-01 3.053408825943e-01 3.058329544403e-01 3.063096655745e-01 3.067739110191e-01 3.072242177953e-01 3.076595528202e-01 3.080818641356e-01 3.084897679382e-01 3.088847321314e-01 3.092653746717e-01 3.096325968974e-01 3.099866470083e-01 3.103258645804e-01 3.106529448575e-01 3.109655949249e-01 3.112649138101e-01 3.115515794539e-01 3.118245207644e-01 3.120849934838e-01 3.123315437928e-01 3.125654635986e-01 3.127872186918e-01 3.129948802431e-01 3.131919855709e-01 3.133747156734e-01 3.135465319524e-01 3.137054965334e-01 3.138525821631e-01 3.139883904284e-01 3.141114541948e-01 3.142242378258e-01 3.143246336346e-01 3.144144062666e-01 3.144935357939e-01 3.145609000802e-01 3.146195244390e-01 3.146663533147e-01 3.147038733244e-01 3.147318174554e-01 3.147490908432e-01 3.147586452307e-01 3.147574359335e-01 3.147493524067e-01 3.147321485563e-01 3.147060564096e-01 3.146730980661e-01 3.146314314696e-01 3.145836115504e-01 3.145281768062e-01 3.144655584499e-01 3.143984484253e-01 3.143238178125e-01 3.142452158482e-01 3.141601558225e-01 3.140710674816e-01 3.139776327210e-01 3.138792565268e-01 3.137794507708e-01 3.136740179304e-01 3.135686224316e-01 3.134585978822e-01 3.133475151341e-01 3.132357617102e-01 3.131215652390e-01 3.130087998367e-01 3.128940029461e-01 3.127814377629e-01 3.126690380241e-01 3.125577459027e-01 3.124504362756e-01 3.123431875307e-01 3.122413987458e-01 3.121416155582e-01 3.120465779683e-01 3.119567670313e-01 3.118701374680e-01 3.117923853343e-01 3.117174481441e-01 3.116518026096e-01 3.115921553948e-01 3.115397652480e-01 3.114983570313e-01 3.114623860680e-01 3.114390557353e-01 3.114240202076e-01 3.114202989784e-01 3.114281907312e-01 3.114455617121e-01 3.114780064355e-01 3.115205163980e-01 3.115779183940e-01 3.116479216604e-01 3.117308591740e-01 3.118305351030e-01 3.119414344559e-01 3.120713428613e-01 3.122134498343e-01 3.123741654251e-01 3.125499705957e-01 3.127413325340e-01 3.129533421167e-01 3.131776119140e-01 3.134239134689e-01 3.136842857778e-01 3.139647686011e-01 3.142639017589e-01 3.145776694653e-01 3.149141274409e-01 3.152637940998e-01 3.156356076644e-01 3.160226572742e-01 3.164290977595e-01 3.168549887895e-01 3.172940061979e-01 3.177574245906e-01 3.182324899577e-01 3.187288825534e-01 3.192410847441e-01 3.197687622895e-01 3.203158000863e-01 3.208735712027e-01 3.214530923779e-01 3.220417269068e-01 3.226473282695e-01 3.232662980535e-01 3.238960649981e-01 3.245429517444e-01 3.251946521182e-01 3.258640807326e-01 3.265385548414e-01 3.272243526849e-01 3.279198532467e-01 3.286183922630e-01 3.293295564774e-01 3.300394029779e-01 3.307598623336e-01 3.314791728136e-01 3.322023628858e-01 3.329279665656e-01 3.336480560390e-01 3.343736279200e-01 3.350889688004e-01 3.358067214789e-01 3.365147591852e-01 3.372170150174e-01 3.379144187965e-01 3.385958751753e-01 3.392748508208e-01 3.399337568503e-01 3.405849222457e-01 3.412180649506e-01 3.418329141851e-01 3.424352417250e-01 3.430092317111e-01 3.435707882139e-01 3.441009505650e-01 3.446119969906e-01 3.450954888592e-01 3.455479665337e-01 3.459791964170e-01 3.463692636008e-01 3.467376571223e-01 3.470638363879e-01 3.473590319010e-01 3.476182270166e-01 3.478338261572e-01 3.480182774967e-01 3.481505190902e-01 3.482494198746e-01 3.482977806334e-01 3.483009526342e-01 3.482616427079e-01 3.481644543548e-01 3.480288295976e-01 3.478306680670e-01 3.475887001132e-01 3.472892428636e-01 3.469338564933e-01 3.465294493347e-01 3.460574476572e-01 3.455401199503e-01 3.449536054897e-01 3.443135510121e-01 3.436135165371e-01 3.428457308755e-01 3.420271750194e-01 3.411332143854e-01 3.401884138311e-01 3.391718159560e-01 3.380947144683e-01 3.369581386697e-01 3.357480142089e-01 3.344881266862e-01 3.331513811991e-01 3.317625448071e-01 3.303058207581e-01 3.287857720306e-01 3.272124666776e-01 3.255659369216e-01 3.238737394465e-01 3.221115876500e-01 3.202994332427e-01 3.184298913265e-01 3.165011801732e-01 3.145316896163e-01 3.124980621022e-01 3.104297018105e-01 3.083075596492e-01 3.061456600055e-01 3.039482937567e-01 3.017047805075e-01 2.994420643977e-01 2.971361136525e-01 2.948160028843e-01 2.924689565680e-01 2.901034841455e-01 2.877334527047e-01 2.853441994764e-01 2.829670195440e-01 2.805802585512e-01 2.782120959367e-01 2.758570853189e-01 2.735194752312e-01 2.712216954108e-01 2.689452602290e-01 2.667270749624e-01 2.645473925534e-01 2.624320071168e-01 2.603842746268e-01 2.584023904912e-01 2.565146661309e-01 2.547029325803e-01 2.530031420925e-01 2.514009109745e-01 2.499167030520e-01 2.485596264981e-01 2.473235242052e-01 2.462405306036e-01 2.452887349065e-01 2.445026555847e-01 2.438702846584e-01 2.434028236310e-01 2.431146524849e-01 2.429890406356e-01 2.430588960060e-01 2.432973907417e-01 2.437308880347e-01 2.443488161711e-01 2.451489166956e-01 2.461477919003e-01 2.473187615415e-01 2.486884622293e-01 2.502286673157e-01 2.519525957612e-01 2.538527953248e-01 2.559127562207e-01 2.581487451765e-01 2.605270330137e-01 2.630678974631e-01 2.657420445186e-01 2.685522908786e-01 2.714935231323e-01 2.745404643008e-01 2.777097045150e-01 2.809647853354e-01 2.843194924079e-01 2.877508037329e-01 2.912508458426e-01 2.948213773016e-01 2.984310697051e-01 3.020981573793e-01 3.057873198069e-01 3.095081401580e-01 3.132440939212e-01 3.169800122438e-01 3.207250556014e-01 3.244454771140e-01 3.281581493052e-01 3.318355998855e-01 3.354789603111e-01 3.390833199317e-01 3.426259968487e-01 3.461231712157e-01 3.495421581719e-01 3.528968742167e-01 3.561705465259e-01 3.593535905530e-01 3.624558821605e-01 3.654464591899e-01 3.683466935825e-01 3.711302390456e-01 3.738015550061e-01 3.763595779079e-01 3.787846290001e-01 3.810953210095e-01 3.832627245423e-01 3.853051832297e-01 3.872067270965e-01 3.889651264427e-01 3.905896288268e-01 3.920577749829e-01 3.933911643216e-01 3.945690035104e-01 3.956010069345e-01 3.964881773193e-01 3.972158067720e-01 3.978078275983e-01 3.982391358525e-01 3.985315221953e-01 3.986770992876e-01 3.986737794722e-01 3.985404905725e-01 3.982574369591e-01 3.978520778439e-01 3.973092990315e-01 3.966436201519e-01 3.958623638061e-01 3.949585633814e-01 3.939587244371e-01 3.928483476042e-01 3.916508644359e-01 3.903675545832e-01 3.890037187583e-01 3.875809354198e-01 3.860909689590e-01 3.845614832863e-01 3.829920385229e-01 3.813971193712e-01 3.797939987345e-01 3.781832512717e-01 3.765925603178e-01 3.750217553362e-01 3.734915600931e-01 3.720157023364e-01 3.706015905017e-01 3.692744553146e-01 3.680360851403e-01 3.669090520855e-01 3.659037928790e-01 3.650310052914e-01 3.643105319298e-01 3.637461045079e-01 3.633569339601e-01 3.631501595903e-01 3.631348034332e-01 3.633238795966e-01 3.637193926739e-01 3.643327347266e-01 3.651661804819e-01 3.662227523079e-01 3.675088005878e-01 3.690183747612e-01 3.707563346556e-01 3.727169998277e-01 3.748950996040e-01 3.772889384213e-01 3.798863636779e-01 3.826835492659e-01 3.856674439146e-01 3.888271231182e-01 3.921542909885e-01 3.956291576328e-01 3.992437529913e-01 4.029784002545e-01 4.068199111836e-01 4.107525608590e-01 4.147557978530e-01 4.188185180200e-01 4.229169029847e-01 4.270371252828e-01 4.311611733398e-01 4.352677161599e-01 4.393456835609e-01 4.433692479372e-01 4.473278952250e-01 4.512012009316e-01 4.549704359127e-01 4.586254169391e-01 4.621414825439e-01 4.655102365922e-01 4.687131641486e-01 4.717339668075e-01 4.745626429178e-01 4.771825126817e-01 4.795819302836e-01 4.817501775376e-01 4.836728582308e-01 4.853436654467e-01 4.867491690293e-01 4.878816650785e-01 4.887357744388e-01 4.892995885076e-01 4.895724876003e-01 4.895470184945e-01 4.892180201989e-01 4.885870337236e-01 4.876479972840e-01 4.864046145637e-01 4.848566478419e-01 4.830047399125e-01 4.808569323791e-01 4.784149586349e-01 4.756872699629e-01 4.726837800979e-01 4.694112426025e-01 4.658849830321e-01 4.621163777265e-01 4.581210306435e-01 4.539179185330e-01 4.495226417854e-01 4.449601902348e-01 4.402507414658e-01 4.354188825010e-01 4.304941535488e-01 4.255014789668e-01 4.204736651362e-01 4.154424075488e-01 4.104417958393e-01 4.055060828011e-01 4.006719429990e-01 3.959770354988e-01 3.914578480067e-01 3.871516821402e-01 3.830966997609e-01 3.793292118662e-01 3.758831645265e-01 3.727905002610e-01 3.700827256245e-01 3.677834057212e-01 3.659161856415e-01 3.644976468623e-01 3.635391452792e-01 3.630485109133e-01 3.630228662978e-01 3.634590260569e-01 3.643438602379e-01 3.656588659555e-01 3.673824590031e-01 3.694830384903e-01 3.719301620258e-01 3.746848988825e-01 3.777068419182e-01 3.809535155399e-01 3.843796019087e-01 3.879391232310e-01 3.915840305902e-01 3.952681427298e-01 3.989440825770e-01 4.025657022327e-01 4.060878045392e-01 4.094666470389e-01 4.126609805389e-01 4.156297865322e-01 4.183369380415e-01 4.207455454827e-01 4.228248363571e-01 4.245436716652e-01 4.258752721130e-01 4.267973692412e-01 4.272865843106e-01 4.273286396641e-01 4.269076247109e-01 4.260135538296e-01 4.246415640063e-01 4.227862541351e-01 4.204511203751e-01 4.176385485225e-01 4.143592941723e-01 4.106278222743e-01 4.064603074570e-01 4.018810232844e-01 3.969162712016e-01 3.915988766227e-01 3.859682775794e-01 3.800636417174e-01 3.739376862092e-01 3.676415801946e-01 3.612344915175e-01 3.547818269459e-01 3.483518831109e-01 3.420182708240e-01 3.358577405029e-01 3.299503968188e-01 3.243772307683e-01 3.192185419571e-01 3.145544673626e-01 3.104559838866e-01 3.069936063498e-01 3.042218132369e-01 3.021871257373e-01 3.009218597690e-01 3.004379779835e-01 3.007364429846e-01 3.017955150133e-01 3.035811003325e-01 3.060399503704e-01 3.091094302349e-01 3.127110767737e-01 3.167614643810e-01 3.211710857609e-01 3.258445822834e-01 3.306890974716e-01 3.356091956892e-01 3.405133497808e-01 3.453150807420e-01 3.499300666454e-01 3.542828479499e-01 3.583003309296e-01 3.619214634899e-01 3.650880386698e-01 3.677511513893e-01 3.698712286119e-01 3.714146566949e-01 3.723594117309e-01 3.726898382049e-01 3.724038132276e-01 3.715037555326e-01 3.700076918945e-01 3.679420365833e-01 3.653447636731e-01 3.622681069512e-01 3.587721734780e-01 3.549352308267e-01 3.508432729108e-01 3.465975164132e-01 3.423116103844e-01 3.381058744685e-01 3.341170051291e-01 3.304800001808e-01 3.273394116841e-01 3.248350632829e-01 3.230986524097e-01 3.222528887804e-01 3.223978255935e-01 3.236114307239e-01 3.259408394593e-01 3.294024237405e-01 3.339781204583e-01 3.396194969815e-01 3.462468535770e-01 3.537578318087e-01 3.620293591874e-01 3.709231583573e-01 3.802955031994e-01 3.899916930136e-01 3.998652811220e-01 4.097644993157e-01 4.195490237610e-01 4.290829481733e-01 4.382402364569e-01 4.469075020177e-01 4.549784217670e-01 4.623641621569e-01 4.689844636594e-01 4.747757860412e-01 4.796863027959e-01 4.836801532400e-01 4.867366537860e-01 4.888473039045e-01 4.900246796949e-01 4.902915770889e-01 4.896905522530e-01 4.882772709816e-01 4.861247320596e-01 4.833197173227e-01 4.799622166521e-01 4.761687064043e-01 4.720598208550e-01 4.677725086220e-01 4.634410921616e-01 4.592074576134e-01 4.552084381898e-01 4.515734299965e-01 4.484223293454e-01 4.458528471677e-01 4.439459757242e-01 4.427525036113e-01 4.422976702915e-01 4.425745200300e-01 4.435477051643e-01 4.451547113100e-01 4.473030946497e-01 4.498887339625e-01 4.527832282448e-01 4.558537355855e-01 4.589628991076e-01 4.619715752103e-01 4.647502020352e-01 4.671737098719e-01 4.691355969313e-01 4.705407314079e-01 4.713143404087e-01 4.714000904422e-01 4.707618491428e-01 4.693843383250e-01 4.672708433867e-01 4.644468299338e-01 4.609519142854e-01 4.568447136878e-01 4.521967459163e-01 4.470917740011e-01 4.416207417192e-01 4.358778551358e-01 4.299635160183e-01 4.239695520786e-01 4.179880333639e-01 4.120966881470e-01 4.063673072352e-01 4.008549215589e-01 3.956015083566e-01 3.906395344713e-01 3.859839978172e-01 3.816494228567e-01 3.776367267668e-01 3.739526536395e-01 3.706042428995e-01 3.676045451420e-01 3.649814137517e-01 3.627681417972e-01 3.610191209452e-01 3.597925567513e-01 3.591606931164e-01 3.591957538393e-01 3.599677325991e-01 3.615384974670e-01 3.639454803365e-01 3.672110610574e-01 3.713180751352e-01 3.762228640851e-01 3.818461156659e-01 3.880797186102e-01 3.947904069641e-01 4.018241647895e-01 4.090222802718e-01 4.162163467791e-01 4.232524904611e-01 4.299829985949e-01 4.362849516298e-01 4.420589369292e-01 4.472325875714e-01 4.517691170838e-01 4.556552978754e-01 4.589159929863e-01 4.615989101428e-01 4.637768036316e-01 4.655400979954e-01 4.669892428163e-01 4.682316904491e-01 4.693660450918e-01 4.704852038078e-01 4.716594526891e-01 4.729402687563e-01 4.743515616828e-01 4.758892774769e-01 4.775290738338e-01 4.792170526635e-01 4.808902808001e-01 4.824671257188e-01 4.838673367601e-01 4.850071965916e-01 4.858136254612e-01 4.862253358364e-01 4.861926662164e-01 4.856928209707e-01 4.846082352432e-01 4.826719154022e-01 4.802544458750e-01 4.778120585738e-01 4.757197088595e-01 4.741293944865e-01 4.729132117642e-01 4.717414801988e-01 4.702296011966e-01 4.681089805843e-01 4.653564292242e-01 4.622242126438e-01 4.591547995484e-01 4.566190118354e-01 4.549436079503e-01 4.541801750256e-01 4.540889532954e-01 4.542490634105e-01 4.542314175642e-01 4.537676162070e-01 4.528554547784e-01 4.517490188320e-01 4.508444775405e-01 4.505131614223e-01 4.509408509502e-01 4.520402857151e-01 4.534887052055e-01 4.548688015868e-01 4.558328677061e-01 4.562578905023e-01 4.562984589795e-01 4.563320633542e-01 4.568163957968e-01 4.581210026362e-01 4.603823509292e-01 4.634588012709e-01 4.670257680618e-01 4.707150361394e-01 4.742884096051e-01 4.777480825626e-01 4.813398319331e-01 4.854506146155e-01 4.904454946099e-01 4.965147611051e-01 5.035705440524e-01 5.112697053007e-01 5.191464985205e-01 5.267650645472e-01 5.338743595204e-01 5.404787354888e-01 5.468068323468e-01 5.531999442137e-01 5.599656157433e-01 5.672441045368e-01 5.749402059817e-01 5.827651095405e-01 5.903340255939e-01 5.972811010997e-01 6.033655006171e-01 6.085008650255e-01 6.127221652124e-01 6.161058757188e-01 6.187304191704e-01 6.206364184350e-01 6.218817901308e-01 6.226719022336e-01 6.235763214502e-01 5.822984392295e-01 5.648653138428e-01 5.457567683650e-01 5.274258322997e-01 5.164104953030e-01 5.178892467578e-01 5.310241239002e-01 5.484437638591e-01 5.603177404358e-01 5.592066362421e-01 5.431542948124e-01 5.168254448148e-01 4.904629833207e-01 4.756733182401e-01 4.780823606570e-01 4.926768802062e-01 5.074509280618e-01 5.111699377876e-01 4.987091235721e-01 4.729547579837e-01 4.442907337597e-01 4.266037875612e-01 4.286940484015e-01 4.468099126828e-01 4.677911225340e-01 4.786853299070e-01 4.731144767800e-01 4.532532321933e-01 4.290358353007e-01 4.141306162582e-01 4.175007660672e-01 4.361613464443e-01 4.581822101276e-01 4.720474402749e-01 4.730147163028e-01 4.647395406653e-01 4.573621867460e-01 4.615179707547e-01 4.802791013214e-01 5.062909011430e-01 5.273074138721e-01 5.337600351391e-01 5.233065211186e-01 5.023817935991e-01 4.846154810072e-01 4.843027220591e-01 5.059698207947e-01 5.403594385173e-01 5.719788612792e-01 5.885221138938e-01 5.855753649544e-01 5.674246092932e-01 5.452807852212e-01 5.320788453038e-01 5.344503300012e-01 5.478479651893e-01 5.604578413778e-01 5.617328299747e-01 5.483883941708e-01 5.264347971544e-01 5.091101921230e-01 5.094589770692e-01 5.299564782295e-01 5.595957996958e-01 5.820196957658e-01 5.847670882162e-01 5.641080349785e-01 5.265808738434e-01 4.882661075742e-01 4.691308047790e-01 4.797259828549e-01 5.115113126856e-01 5.449648026355e-01 5.637039616917e-01 5.610128957180e-01 5.406809104974e-01 5.150089766803e-01 4.991860881395e-01 5.017235780096e-01 5.177145972098e-01 5.333149432378e-01 5.359049847052e-01 5.209039301495e-01 4.939793714256e-01 4.694853653865e-01 4.633349693717e-01 4.806619183501e-01 5.106240365056e-01 5.353028156902e-01 5.407966664965e-01 5.224341201736e-01 4.861775332628e-01 4.480026717739e-01 4.285654032951e-01 4.395287193142e-01 4.726138351367e-01 5.081259641983e-01 5.297513495243e-01 5.308904789654e-01 5.150579886364e-01 4.944749965466e-01 4.951518203267e-01
 5.927515446656e-01 5.934708054410e-01 5.942373599431e-01 5.949471523911e-01 5.955041648656e-01 5.959039317867e-01 5.962632106017e-01 5.967308639250e-01 5.973646281569e-01 5.980998930172e-01 5.988216418102e-01 5.994380379001e-01 5.999136133669e-01 6.002881289257e-01 6.006759717032e-01 6.011978182483e-01 6.018767115769e-01 6.026120393800e-01 6.032745241873e-01 6.038105887634e-01 6.042590469966e-01 6.046941385961e-01 6.051846333002e-01 6.057720449901e-01 6.064511639925e-01 6.071588168096e-01 6.078137031268e-01 6.083762119977e-01 6.088670293048e-01 6.093425765724e-01 6.098630973231e-01 6.104691229978e-01 6.111583546159e-01 6.118726337042e-01 6.125311031255e-01 6.130925656783e-01 6.135787266418e-01 6.140447475379e-01 6.145451114188e-01 6.151201992390e-01 6.157844496820e-01 6.164986255849e-01 6.171717484227e-01 6.177189962376e-01 6.181273597474e-01 6.184797880060e-01 6.188981802779e-01 6.194654654629e-01 6.201668203504e-01 6.208899023825e-01 6.215006317791e-01 6.219446494057e-01 6.222870362146e-01 6.226555758204e-01 6.231401345173e-01 6.237479950420e-01 6.244223058008e-01 6.250884560552e-01 6.256852155074e-01 6.261835921716e-01 6.265977936307e-01 6.269844682828e-01 6.274190607812e-01 6.279630205091e-01 6.286237737220e-01 6.293289796440e-01 6.299519876450e-01 6.304010948108e-01 6.306994483569e-01 6.309799382316e-01 6.313873483808e-01 6.319771257925e-01 6.326800024910e-01 6.333478913308e-01 6.338525054684e-01 6.341738527476e-01 6.344162161943e-01 6.347309497777e-01 6.352097234466e-01 6.358289779283e-01 6.364791708933e-01 6.370310734975e-01 6.374159233921e-01 6.376726889321e-01 6.379198012635e-01 6.382711092527e-01 6.387582247119e-01 6.393234618511e-01 6.398680646210e-01 6.403132571360e-01 6.406418960212e-01 6.409077863795e-01 6.411960961122e-01 6.415663223101e-01 6.420272242798e-01 6.425441117882e-01 6.430568332019e-01 6.435053222626e-01 6.438619066933e-01 6.441559182894e-01 6.444560516978e-01 6.448274786251e-01 6.452961902007e-01 6.458366867801e-01 6.463822635231e-01 6.468589501556e-01 6.472364148481e-01 6.475440843291e-01 6.478539554036e-01 6.482391172330e-01 6.487359627305e-01 6.493150327579e-01 6.498879678865e-01 6.503560368753e-01 6.506801723581e-01 6.509097793781e-01 6.511562349613e-01 6.515216620431e-01 6.520307794968e-01 6.525990513706e-01 6.530870691375e-01 6.533961458822e-01 6.535449130184e-01 6.536574199056e-01 6.538771532099e-01 6.542667912861e-01 6.547638596491e-01 6.552220271964e-01 6.555220291475e-01 6.556600177042e-01 6.557472618714e-01 6.559161040238e-01 6.562308668770e-01 6.566489192656e-01 6.570637684836e-01 6.573832811767e-01 6.575940216486e-01 6.577561488472e-01 6.579434262138e-01 6.581936904814e-01 6.584999509443e-01 6.588269256143e-01 6.591319798437e-01 6.593871994414e-01 6.595871107948e-01 6.597442244873e-01 6.598883274889e-01 6.600573293708e-01 6.602757173175e-01 6.605246019665e-01 6.607561703413e-01 6.609300865913e-01 6.610464319977e-01 6.611442324257e-01 6.612737847298e-01 6.614560995912e-01 6.616642934303e-01 6.618523243541e-01 6.620012671538e-01 6.621278211346e-01 6.622563662586e-01 6.623960500036e-01 6.625368381732e-01 6.626589607419e-01 6.627585299334e-01 6.628532649238e-01 6.629551873301e-01 6.630513181243e-01 6.631200079353e-01 6.631558588688e-01 6.631760943917e-01 6.632038990891e-01 6.632527695163e-01 6.633076030672e-01 6.633416447986e-01 6.633474863206e-01 6.633436161547e-01 6.633509000660e-01 6.633725633391e-01 6.633958523489e-01 6.634025960363e-01 6.633873456195e-01 6.633610874510e-01 6.633400438361e-01 6.633219986961e-01 6.632926390312e-01 6.632425555950e-01 6.631736085466e-01 6.630944478841e-01 6.630159543210e-01 6.629378096644e-01 6.628497778235e-01 6.627427792237e-01 6.626198641447e-01 6.624915943529e-01 6.623621163723e-01 6.622314400412e-01 6.620930482129e-01 6.619401888366e-01 6.617756923915e-01 6.616096134575e-01 6.614445326628e-01 6.612728488751e-01 6.610881935037e-01 6.608881705326e-01 6.606788428602e-01 6.604670574501e-01 6.602524466701e-01 6.600261936362e-01 6.597797045957e-01 6.595189281971e-01 6.592527566542e-01 6.589839540623e-01 6.587087270930e-01 6.584201440925e-01 6.581172486526e-01 6.578062255381e-01 6.574948178178e-01 6.571805956213e-01 6.568546236632e-01 6.565143663011e-01 6.561646797297e-01 6.558084371942e-01 6.554461378745e-01 6.550739971486e-01 6.546868797832e-01 6.542865026525e-01 6.538787819905e-01 6.534656255310e-01 6.530411720484e-01 6.526062472858e-01 6.521613143663e-01 6.517075184162e-01 6.512454826902e-01 6.507751090399e-01 6.502935023853e-01 6.498001427336e-01 6.492995391283e-01 6.487901348447e-01 6.482680103300e-01 6.477349390909e-01 6.471912894550e-01 6.466371825580e-01 6.460754899341e-01 6.455050788475e-01 6.449226329697e-01 6.443281661871e-01 6.437252830415e-01 6.431121647340e-01 6.424883307346e-01 6.418562938200e-01 6.412140882383e-01 6.405599589061e-01 6.398957804608e-01 6.392215279316e-01 6.385347278716e-01 6.378394588822e-01 6.371355462028e-01 6.364192671418e-01 6.356916215513e-01 6.349540361266e-01 6.342044851315e-01 6.334452308196e-01 6.326771691096e-01 6.318968371327e-01 6.311033210419e-01 6.303002299198e-01 6.294866349302e-01 6.286623199036e-01 6.278272738482e-01 6.269810118865e-01 6.261221113470e-01 6.252537823541e-01 6.243760244689e-01 6.234860086061e-01 6.225843411099e-01 6.216726259981e-01 6.207482632706e-01 6.198135684443e-01 6.188686080995e-01 6.179111130742e-01 6.169416914065e-01 6.159628711374e-01 6.149721715392e-01 6.139698865983e-01 6.129571115821e-01 6.119325936413e-01 6.108955857247e-01 6.098487051840e-01 6.087905014736e-01 6.077212343211e-01 6.066399172751e-01 6.055477864072e-01 6.044425317168e-01 6.033266444438e-01 6.022002384129e-01 6.010613300576e-01 5.999121651210e-01 5.987521897069e-01 5.975796412868e-01 5.963954121980e-01 5.952005082959e-01 5.939939599014e-01 5.927757412504e-01 5.915469732782e-01 5.903065534001e-01 5.890538714626e-01 5.877900198649e-01 5.865140557266e-01 5.852270543603e-01 5.839291877691e-01 5.826202061857e-01 5.812983492957e-01 5.799651709945e-01 5.786211741316e-01 5.772651671158e-01 5.758984247024e-01 5.745206448476e-01 5.731304679797e-01 5.717290856790e-01 5.703162114739e-01 5.688917252702e-01 5.674561250636e-01 5.660092768598e-01 5.645510018607e-01 5.630816653688e-01 5.616007246787e-01 5.601077419484e-01 5.586032772196e-01 5.570887085260e-01 5.555634748240e-01 5.540260127902e-01 5.524781704372e-01 5.509183319978e-01 5.493462846667e-01 5.477642544867e-01 5.461711947057e-01 5.445662959867e-01 5.429524287933e-01 5.413265000591e-01 5.396891961781e-01 5.380409970749e-01 5.363809812257e-01 5.347096382531e-01 5.330294857330e-01 5.313386099883e-01 5.296370461459e-01 5.279250334517e-01 5.262013067920e-01 5.244661028874e-01 5.227215068727e-01 5.209655793785e-01 5.191997551220e-01 5.174240091036e-01 5.156387641800e-01 5.138423202936e-01 5.120359115009e-01 5.102179069297e-01 5.083891815682e-01 5.065520413913e-01 5.047046427668e-01 5.028479231640e-01 5.009819094357e-01 4.991049871134e-01 4.972183014031e-01 4.953219095967e-01 4.934150580436e-01 4.914992708501e-01 4.895748736867e-01 4.876413155585e-01 4.856979643931e-01 4.837456645350e-01 4.817833966153e-01 4.798118388930e-01 4.778320292424e-01 4.758419687145e-01 4.738447326671e-01 4.718388562545e-01 4.698237211308e-01 4.678003377512e-01 4.657687772720e-01 4.637271101732e-01 4.616786539355e-01 4.596219471340e-01 4.575563425539e-01 4.554839866474e-01 4.534032265461e-01 4.513142367948e-01 4.492191570712e-01 4.471153461821e-01 4.450032670546e-01 4.428853677671e-01 4.407599389130e-01 4.386270608290e-01 4.364881590844e-01 4.343415075550e-01 4.321878864734e-01 4.300282587208e-01 4.278618296389e-01 4.256890847102e-01 4.235116137059e-01 4.213271199260e-01 4.191367090089e-01 4.169410046996e-01 4.147381936235e-01 4.125321315300e-01 4.103207854459e-01 4.081044221552e-01 4.058835373990e-01 4.036564945245e-01 4.014248490390e-01 3.991892545386e-01 3.969492597932e-01 3.947058478163e-01 3.924591630230e-01 3.902087220097e-01 3.879535738192e-01 3.856954486961e-01 3.834335484532e-01 3.811698408828e-01 3.789039974681e-01 3.766351000712e-01 3.743645278285e-01 3.720915773046e-01 3.698157252194e-01 3.675379036879e-01 3.652597136006e-01 3.629797557071e-01 3.606999664038e-01 3.584194880849e-01 3.561373368942e-01 3.538554068707e-01 3.515726849436e-01 3.492902593840e-01 3.470098626755e-01 3.447294651268e-01 3.424505877740e-01 3.401737395741e-01 3.378965829011e-01 3.356218126199e-01 3.333492852217e-01 3.310790393815e-01 3.288122296983e-01 3.265488363205e-01 3.242870515873e-01 3.220299905726e-01 3.197760695511e-01 3.175271822011e-01 3.152835207061e-01 3.130447485877e-01 3.108107276113e-01 3.085832896276e-01 3.063605893992e-01 3.041450372094e-01 3.019376679150e-01 2.997367951441e-01 2.975438135930e-01 2.953582557201e-01 2.931802258726e-01 2.910118625545e-01 2.888533392140e-01 2.867038839445e-01 2.845657694527e-01 2.824373256907e-01 2.803194362058e-01 2.782130875921e-01 2.761186277931e-01 2.740370537974e-01 2.719691915183e-01 2.699140909074e-01 2.678719887411e-01 2.658440296635e-01 2.638301675850e-01 2.618326278542e-01 2.598504772358e-01 2.578846348794e-01 2.559363829077e-01 2.540042422773e-01 2.520894589595e-01 2.501938398155e-01 2.483170743805e-01 2.464602773227e-01 2.446236691835e-01 2.428062989728e-01 2.410109336326e-01 2.392373218168e-01 2.374854224481e-01 2.357579702320e-01 2.340526681064e-01 2.323716520278e-01 2.307160157446e-01 2.290839995829e-01 2.274792762486e-01 2.259010995488e-01 2.243492023223e-01 2.228262702386e-01 2.213310792456e-01 2.198644124728e-01 2.184282399295e-01 2.170204771361e-01 2.156442916345e-01 2.142989077508e-01 2.129860033657e-01 2.117051658219e-01 2.104562514260e-01 2.092403087978e-01 2.080600003402e-01 2.069125930285e-01 2.058013198581e-01 2.047256595010e-01 2.036850723744e-01 2.026813637182e-01 2.017136715091e-01 2.007840541470e-01 1.998929318072e-01 1.990384021195e-01 1.982216289891e-01 1.974440517133e-01 1.967043095414e-01 1.960045430610e-01 1.953433704369e-01 1.947212728348e-01 1.941392864628e-01 1.935960278183e-01 1.930934524966e-01 1.926315503600e-01 1.922089874800e-01 1.918271726167e-01 1.914843523795e-01 1.911817677369e-01 1.909200615826e-01 1.906971152565e-01 1.905138500577e-01 1.903699866918e-01 1.902643936395e-01 1.901987162987e-01 1.901712517780e-01 1.901817299518e-01 1.902308458885e-01 1.903166088136e-01 1.904398357777e-01 1.905996147049e-01 1.907959934448e-01 1.910286413098e-01 1.912954719910e-01 1.915966338174e-01 1.919323366558e-01 1.923008742515e-01 1.927028006766e-01 1.931362430535e-01 1.936017145153e-01 1.940980334298e-01 1.946240106254e-01 1.951798534362e-01 1.957653640056e-01 1.963782107490e-01 1.970191666545e-01 1.976864820690e-01 1.983803375201e-01 1.990994649888e-01 1.998426450028e-01 2.006092730536e-01 2.013992736549e-01 2.022108870226e-01 2.030448998558e-01 2.038987623228e-01 2.047728375406e-01 2.056662436940e-01 2.065777615114e-01 2.075081125037e-01 2.084550181512e-01 2.094183078270e-01 2.103979094375e-01 2.113916308139e-01 2.124002547466e-01 2.134226493975e-01 2.144574559690e-01 2.155047117034e-01 2.165632888126e-01 2.176325877078e-01 2.187120993916e-01 2.198010746835e-01 2.208990858182e-01 2.220054831963e-01 2.231193735208e-01 2.242405528992e-01 2.253690163174e-01 2.265029094167e-01 2.276427271169e-01 2.287872113515e-01 2.299368953799e-01 2.310890235755e-01 2.322449972012e-01 2.334037365552e-01 2.345645812537e-01 2.357271435370e-01 2.368906957410e-01 2.380557780267e-01 2.392205297649e-01 2.403854897781e-01 2.415501248982e-01 2.427139550588e-01 2.438758197827e-01 2.450367764356e-01 2.461956027424e-01 2.473514556216e-01 2.485044528654e-01 2.496540371462e-01 2.508002249801e-01 2.519421549920e-01 2.530793443442e-01 2.542122441713e-01 2.553398322843e-01 2.564620626593e-01 2.575783306374e-01 2.586892426846e-01 2.597935119897e-01 2.608913414524e-01 2.619825325309e-01 2.630659714270e-01 2.641427828497e-01 2.652115707943e-01 2.662724518774e-01 2.673251958908e-01 2.683697507657e-01 2.694050993672e-01 2.704315376345e-01 2.714488650425e-01 2.724570732851e-01 2.734550542537e-01 2.744442977419e-01 2.754227257837e-01 2.763911565467e-01 2.773497425478e-01 2.782979016994e-01 2.792344941011e-01 2.801614153538e-01 2.810763263235e-01 2.819803939369e-01 2.828730978055e-01 2.837537002660e-01 2.846237640662e-01 2.854810081639e-01 2.863261351572e-01 2.871596687865e-01 2.879806518669e-01 2.887896297797e-01 2.895857289966e-01 2.903696304654e-01 2.911413925241e-01 2.918986829410e-01 2.926446447587e-01 2.933767327117e-01 2.940968295989e-01 2.948026825094e-01 2.954956582065e-01 2.961755706881e-01 2.968410041996e-01 2.974941355101e-01 2.981325295334e-01 2.987579649001e-01 2.993698459543e-01 2.999674715398e-01 3.005519177522e-01 3.011219886314e-01 3.016787020604e-01 3.022216934943e-01 3.027494306184e-01 3.032651902605e-01 3.037657865856e-01 3.042522234590e-01 3.047253120968e-01 3.051833486739e-01 3.056291530551e-01 3.060594942320e-01 3.064762770001e-01 3.068802736002e-01 3.072683760003e-01 3.076443379624e-01 3.080051466529e-01 3.083530822105e-01 3.086869628176e-01 3.090066022330e-01 3.093143438372e-01 3.096063473578e-01 3.098863940763e-01 3.101523849584e-01 3.104047751129e-01 3.106452472111e-01 3.108707280855e-01 3.110848992183e-01 3.112853404645e-01 3.114727775859e-01 3.116490656688e-01 3.118108154495e-01 3.119618394579e-01 3.120993663167e-01 3.122259496178e-01 3.123403078459e-01 3.124422028557e-01 3.125342200167e-01 3.126136895122e-01 3.126824024871e-01 3.127407468374e-01 3.127877162457e-01 3.128248890716e-01 3.128505724319e-01 3.128683311880e-01 3.128757138662e-01 3.128729108090e-01 3.128621337886e-01 3.128407247058e-01 3.128130815609e-01 3.127749054730e-01 3.127296440215e-01 3.126772944161e-01 3.126170605682e-01 3.125505820816e-01 3.124765503204e-01 3.123975660899e-01 3.123119849933e-01 3.122204628630e-01 3.121256592203e-01 3.120240293068e-01 3.119204025692e-01 3.118113712802e-01 3.116992206254e-01 3.115846873172e-01 3.114660789281e-01 3.113480006295e-01 3.112257864360e-01 3.111043105937e-01 3.109815650236e-01 3.108581442855e-01 3.107367679516e-01 3.106146081455e-01 3.104962585276e-01 3.103778409896e-01 3.102628864574e-01 3.101518642337e-01 3.100430233823e-01 3.099397745042e-01 3.098394940335e-01 3.097465353827e-01 3.096580905395e-01 3.095759539976e-01 3.095026560741e-01 3.094343311155e-01 3.093775103707e-01 3.093266269719e-01 3.092868812540e-01 3.092571592120e-01 3.092362480335e-01 3.092295474732e-01 3.092309348745e-01 3.092477027150e-01 3.092751038629e-01 3.093162837553e-01 3.093719014860e-01 3.094393272327e-01 3.095249086270e-01 3.096222599104e-01 3.097377077230e-01 3.098685018755e-01 3.100151431748e-01 3.101814226191e-01 3.103609867125e-01 3.105626299765e-01 3.107786570759e-01 3.110150728816e-01 3.112706104835e-01 3.115419111987e-01 3.118365703235e-01 3.121448872439e-01 3.124771951447e-01 3.128259611434e-01 3.131949689375e-01 3.135844356293e-01 3.139901883111e-01 3.144203664431e-01 3.148647370196e-01 3.153330729164e-01 3.158177500119e-01 3.163215520689e-01 3.168464271505e-01 3.173846342610e-01 3.179473456610e-01 3.185213456726e-01 3.191161365229e-01 3.197260259962e-01 3.203513399312e-01 3.209951666761e-01 3.216486012675e-01 3.223229445138e-01 3.230044156786e-01 3.237029437119e-01 3.244132196557e-01 3.251313517656e-01 3.258658448143e-01 3.266028847976e-01 3.273547745699e-01 3.281094542222e-01 3.288725857382e-01 3.296418065885e-01 3.304108212694e-01 3.311892233003e-01 3.319617022455e-01 3.327416573283e-01 3.335160231252e-01 3.342900379793e-01 3.350626453960e-01 3.358250581409e-01 3.365897560130e-01 3.373379668450e-01 3.380844979799e-01 3.388165796325e-01 3.395366228998e-01 3.402474987652e-01 3.409357625271e-01 3.416163134076e-01 3.422691557313e-01 3.429094483932e-01 3.435245259576e-01 3.441158810598e-01 3.446878720333e-01 3.452255768297e-01 3.457447976233e-01 3.462262610573e-01 3.466824531028e-01 3.471045300613e-01 3.474893646857e-01 3.478462460497e-01 3.481545050121e-01 3.484350584521e-01 3.486657505686e-01 3.488592926924e-01 3.490095508309e-01 3.491084918657e-01 3.491709365352e-01 3.491737331528e-01 3.491371023335e-01 3.490436128605e-01 3.488996910315e-01 3.487065846447e-01 3.484496647804e-01 3.481499029735e-01 3.477802632065e-01 3.473633335335e-01 3.468821038346e-01 3.463399402356e-01 3.457441777317e-01 3.450749432101e-01 3.443565679355e-01 3.435639436489e-01 3.427141219429e-01 3.418007749249e-01 3.408163506931e-01 3.397794445762e-01 3.386642025164e-01 3.374969934270e-01 3.362567441675e-01 3.349544568066e-01 3.335926182659e-01 3.321567841595e-01 3.306709229100e-01 3.291094666335e-01 3.274968294596e-01 3.258180905027e-01 3.240779927726e-01 3.222885831923e-01 3.204296886598e-01 3.185302428127e-01 3.165657530939e-01 3.145583181278e-01 3.125015630587e-01 3.103932140298e-01 3.082536654235e-01 3.060597263569e-01 3.038423677028e-01 3.015828038942e-01 2.992960872126e-01 2.969874475429e-01 2.946477076482e-01 2.923039151580e-01 2.899346625722e-01 2.875694291962e-01 2.851961665419e-01 2.828272446616e-01 2.804754786826e-01 2.781274819448e-01 2.758173971738e-01 2.735235134272e-01 2.712753900596e-01 2.690689460542e-01 2.669094325694e-01 2.648199811753e-01 2.627826827245e-01 2.608353029348e-01 2.589597270824e-01 2.571822064867e-01 2.555048436315e-01 2.539285053023e-01 2.524819052360e-01 2.511448508989e-01 2.499545424014e-01 2.488952197979e-01 2.479871613522e-01 2.472379641604e-01 2.466391939847e-01 2.462220816892e-01 2.459619706935e-01 2.458907661779e-01 2.459935765725e-01 2.462794690803e-01 2.467586838802e-01 2.474126561852e-01 2.482696087042e-01 2.492999807727e-01 2.505268942073e-01 2.519356016552e-01 2.535215489160e-01 2.552952886800e-01 2.572284277897e-01 2.593442295167e-01 2.616105346529e-01 2.640375404334e-01 2.666143023847e-01 2.693239758283e-01 2.721785899392e-01 2.751425733688e-01 2.782357086889e-01 2.814273828281e-01 2.847177212261e-01 2.881015219584e-01 2.915536168609e-01 2.950882797128e-01 2.986702453366e-01 3.023122820372e-01 3.059920070646e-01 3.096995299087e-01 3.134387829905e-01 3.171784536630e-01 3.209350493668e-01 3.246766330203e-01 3.284101691009e-01 3.321233820138e-01 3.357978291690e-01 3.394472446349e-01 3.430366315994e-01 3.465837732134e-01 3.500640338524e-01 3.534756474580e-01 3.568196950014e-01 3.600699910761e-01 3.632455776122e-01 3.663156685327e-01 3.692920830503e-01 3.721628256828e-01 3.749159933389e-01 3.775650020669e-01 3.800793758583e-01 3.824806044905e-01 3.847458104879e-01 3.868788411938e-01 3.888816425277e-01 3.907341292421e-01 3.924580946167e-01 3.940262792540e-01 3.954550624351e-01 3.967361155906e-01 3.978617836617e-01 3.988484230646e-01 3.996718653572e-01 4.003560581835e-01 4.008843990196e-01 4.012627389322e-01 4.015006766499e-01 4.015817019797e-01 4.015318872480e-01 4.013310666201e-01 4.009988528935e-01 4.005336003290e-01 3.999330818576e-01 3.992188442923e-01 3.983757217957e-01 3.974279906135e-01 3.963708039056e-01 3.952134106425e-01 3.939709266291e-01 3.926366354468e-01 3.912379639424e-01 3.897676711678e-01 3.882461461294e-01 3.866828855943e-01 3.850812967726e-01 3.834674728606e-01 3.818370669657e-01 3.802159395458e-01 3.786097130952e-01 3.770323671497e-01 3.755038710303e-01 3.740272504303e-01 3.726276463508e-01 3.713109909110e-01 3.700938829188e-01 3.689930571950e-01 3.680158959441e-01 3.671830342184e-01 3.665019305831e-01 3.659861913166e-01 3.656496992501e-01 3.654981717575e-01 3.655465137558e-01 3.657983154142e-01 3.662636171473e-01 3.669494088926e-01 3.678556169350e-01 3.689907508786e-01 3.703517168602e-01 3.719406967666e-01 3.737564855658e-01 3.757924639419e-01 3.780483357954e-01 3.805141501151e-01 3.831837663748e-01 3.860490017483e-01 3.890959664280e-01 3.923180760313e-01 3.956965264946e-01 3.992225869643e-01 4.028792450309e-01 4.066496931924e-01 4.105232174847e-01 4.144751803288e-01 4.184952931249e-01 4.225628391581e-01 4.266591367442e-01 4.307704651909e-01 4.348725270535e-01 4.389540083634e-01 4.429922190892e-01 4.469699875122e-01 4.508738260063e-01 4.546797093046e-01 4.583772536364e-01 4.619461410209e-01 4.653692807064e-01 4.686360176245e-01 4.717244842151e-01 4.746258978750e-01 4.773237261331e-01 4.798038145772e-01 4.820576421779e-01 4.840681113639e-01 4.858272684905e-01 4.873261962082e-01 4.885504642193e-01 4.894984959889e-01 4.901576607866e-01 4.905224909955e-01 4.905906785736e-01 4.903529162510e-01 4.898110348829e-01 4.889599024825e-01 4.877993585843e-01 4.863328520541e-01 4.845572331349e-01 4.824807805066e-01 4.801066233250e-01 4.774402575504e-01 4.744915111777e-01 4.712676002302e-01 4.677829060575e-01 4.640483086182e-01 4.600783843546e-01 4.558928890462e-01 4.515066192157e-01 4.469422506437e-01 4.422231691143e-01 4.373710351591e-01 4.324154095506e-01 4.273828432409e-01 4.223050788645e-01 4.172130461135e-01 4.121400736836e-01 4.071236085066e-01 4.021975315477e-01 3.974001758573e-01 3.927690667477e-01 3.883443327065e-01 3.841612104768e-01 3.802584899764e-01 3.766717368659e-01 3.734331965540e-01 3.705761885146e-01 3.681265302601e-01 3.661077314973e-01 3.645410283725e-01 3.634352476802e-01 3.628021806840e-01 3.626413920144e-01 3.629482266682e-01 3.637136302617e-01 3.649184909309e-01 3.665417268033e-01 3.685542724819e-01 3.709237953053e-01 3.736129307824e-01 3.765818313169e-01 3.797873126712e-01 3.831827490526e-01 3.867234600121e-01 3.903591833945e-01 3.940445369742e-01 3.977301702156e-01 4.013683561902e-01 4.049157481400e-01 4.083243596399e-01 4.115543736743e-01 4.145630009841e-01 4.173129648192e-01 4.197681714509e-01 4.218939119721e-01 4.236621482768e-01 4.250425402416e-01 4.260137186441e-01 4.265518574051e-01 4.266407093343e-01 4.262669828000e-01 4.254169568926e-01 4.240873693354e-01 4.222717601018e-01 4.199721236889e-01 4.171952900674e-01 4.139472345748e-01 4.102441100952e-01 4.061027076494e-01 4.015466488587e-01 3.966047401997e-01 3.913072178070e-01 3.856963470473e-01 3.798135346935e-01 3.737071419018e-01 3.674351270270e-01 3.610547737587e-01 3.546329654759e-01 3.482386713290e-01 3.419476642292e-01 3.358369444446e-01 3.299886140314e-01 3.244848136736e-01 3.194050442973e-01 3.148320413312e-01 3.108370607848e-01 3.074884915495e-01 3.048452060398e-01 3.029478173689e-01 3.018304647377e-01 3.015025079002e-01 3.019623882517e-01 3.031876879397e-01 3.051403113940e-01 3.077661451160e-01 3.109973877291e-01 3.147576295023e-01 3.189575348241e-01 3.235089968025e-01 3.283139555423e-01 3.332780458173e-01 3.383075223234e-01 3.433081069179e-01 3.481955237642e-01 3.528830996378e-01 3.572977532912e-01 3.613674152928e-01 3.650277388130e-01 3.682257528693e-01 3.709108846880e-01 3.730454486079e-01 3.745978222065e-01 3.755477252592e-01 3.758809126264e-01 3.755966785381e-01 3.747021987137e-01 3.732156493244e-01 3.711704954661e-01 3.686033686656e-01 3.655734668656e-01 3.621447787763e-01 3.583960527726e-01 3.544218529850e-01 3.503232604329e-01 3.462185925694e-01 3.422315846209e-01 3.384999814688e-01 3.351605053684e-01 3.323555084646e-01 3.302226143163e-01 3.288908796722e-01 3.284757834235e-01 3.290699043541e-01 3.307424717385e-01 3.335305206764e-01 3.374407378528e-01 3.424452373567e-01 3.484878103590e-01 3.554809187624e-01 3.633161501257e-01 3.718679161289e-01 3.809943448214e-01 3.905500584708e-01 4.003820253923e-01 4.103410804827e-01 4.202808001764e-01 4.300586692160e-01 4.395448273231e-01 4.486133147452e-01 4.571542886261e-01 4.650648427456e-01 4.722585231138e-01 4.786604001194e-01 4.842087733065e-01 4.888586368123e-01 4.925750808252e-01 4.953447398290e-01 4.971635741228e-01 4.980474635166e-01 4.980268097443e-01 4.971473596543e-01 4.954708457594e-01 4.930744988004e-01 4.900511809486e-01 4.865039915257e-01 4.825517415830e-01 4.783196187235e-01 4.739416999048e-01 4.695563044004e-01 4.652998504189e-01 4.613086395104e-01 4.577032304831e-01 4.545971584781e-01 4.520802659245e-01 4.502219158855e-01 4.490640121072e-01 4.486188245638e-01 4.488724865939e-01 4.497768295197e-01 4.512642630663e-01 4.532376693270e-01 4.555865496333e-01 4.581850637104e-01 4.609004469883e-01 4.636003715461e-01 4.661494857422e-01 4.684281037436e-01 4.703187110931e-01 4.717252302695e-01 4.725659551819e-01 4.727764083113e-01 4.723145492570e-01 4.711563706137e-01 4.692995856595e-01 4.667606798343e-01 4.635741059424e-01 4.597924753290e-01 4.554821272053e-01 4.507213624333e-01 4.455965289170e-01 4.402021574672e-01 4.346305441521e-01 4.289772969454e-01 4.233272789265e-01 4.177612762087e-01 4.123472993315e-01 4.071393917275e-01 4.021823261922e-01 3.975007983117e-01 3.931168737497e-01 3.890346560736e-01 3.852609330737e-01 3.817973393783e-01 3.786473049504e-01 3.758259644117e-01 3.733531348763e-01 3.712684067147e-01 3.696173926819e-01 3.684636398803e-01 3.678764832456e-01 3.679332314921e-01 3.687077144458e-01 3.702621563445e-01 3.726495917505e-01 3.758901457413e-01 3.799826339953e-01 3.848882233568e-01 3.905365155139e-01 3.968282459466e-01 4.036320934854e-01 4.108055654748e-01 4.181836029983e-01 4.256080206600e-01 4.329163859344e-01 4.399644507202e-01 4.466235470166e-01 4.527875586225e-01 4.583835916502e-01 4.633596655995e-01 4.677030860490e-01 4.714245769448e-01 4.745631704015e-01 4.771819045297e-01 4.793576272044e-01 4.811830149360e-01 4.827479691427e-01 4.841457494006e-01 4.854529031033e-01 4.867344496650e-01 4.880313805937e-01 4.893615673693e-01 4.907205954790e-01 4.920774859107e-01 4.933862203979e-01 4.945805488596e-01 4.955902620998e-01 4.963399201109e-01 4.967558736239e-01 4.967773465339e-01 4.963513439614e-01 4.954508640158e-01 4.940380583416e-01 4.917524557846e-01 4.889693314479e-01 4.861519036574e-01 4.836849965416e-01 4.817269125206e-01 4.801537248861e-01 4.786343277653e-01 4.767823516757e-01 4.743306397340e-01 4.712634282436e-01 4.678470670919e-01 4.645450500663e-01 4.618490870366e-01 4.601039145799e-01 4.593709459289e-01 4.594078091231e-01 4.597871619544e-01 4.600704325007e-01 4.599810267174e-01 4.595134966448e-01 4.589257395046e-01 4.586093392577e-01 4.589312018718e-01 4.600628144165e-01 4.618956337225e-01 4.640815669749e-01 4.661814034600e-01 4.678301038092e-01 4.688931383534e-01 4.695219276660e-01 4.700926566193e-01 4.710637387857e-01 4.728021354693e-01 4.754419244585e-01 4.788365113267e-01 4.826538601207e-01 4.865219781918e-01 4.901966012970e-01 4.936796641029e-01 4.972193133086e-01 5.012127775950e-01 5.060375790948e-01 5.119033474127e-01 5.187366542165e-01 5.262078109951e-01 5.338583940660e-01 5.412518463872e-01 5.481286480298e-01 5.544871826124e-01 5.605517102562e-01 5.666585347141e-01 5.731250580945e-01 5.801097304312e-01 5.875455887095e-01 5.951849332443e-01 6.026899260737e-01 6.097428659928e-01 6.161367194628e-01 6.217919760958e-01 6.267026668876e-01 6.308426025832e-01 6.341199002151e-01 6.363467969157e-01 6.373115236250e-01 6.369239828278e-01 6.167497615694e-01 5.759822134232e-01 5.599423050110e-01 5.410536091422e-01 5.281124614414e-01 5.269859757560e-01 5.384320054518e-01 5.570619407425e-01 5.738049345075e-01 5.801462150515e-01 5.715125335574e-01 5.491226815457e-01 5.203453306748e-01 4.967226454228e-01 4.885513829742e-01 4.976940712180e-01 5.157335913487e-01 5.298965785275e-01 5.302785361062e-01 5.138432366429e-01 4.854849800667e-01 4.568759907817e-01 4.416008628168e-01 4.463138838333e-01 4.650374425105e-01 4.841248635888e-01 4.915803625662e-01 4.824738753913e-01 4.603928481387e-01 4.361886669122e-01 4.232598211763e-01 4.288224671602e-01 4.480026294506e-01 4.683606155216e-01 4.790899987359e-01 4.766357173175e-01 4.658742794355e-01 4.578275473481e-01 4.631294810239e-01 4.838193655483e-01 5.113717598273e-01 5.331289657363e-01 5.398662042311e-01 5.299179433042e-01 5.102985187327e-01 4.946329981317e-01 4.963118186975e-01 5.187013653282e-01 5.523069189191e-01 5.824031886419e-01 5.978198695211e-01 5.952279211967e-01 5.796486566512e-01 5.621701129144e-01 5.542651119452e-01 5.602947251327e-01 5.743062818336e-01 5.847758576539e-01 5.824529659370e-01 5.655703355510e-01 5.414737532419e-01 5.241305467990e-01 5.261525869995e-01 5.485717546385e-01 5.791583426401e-01 6.012521359740e-01 6.027344282265e-01 5.804393645568e-01 5.414120685289e-01 5.019159750837e-01 4.815856783071e-01 4.904741092348e-01 5.200523942314e-01 5.512606290974e-01 5.682546989629e-01 5.648365069139e-01 5.451999321845e-01 5.216355497309e-01 5.085079823284e-01 5.128918905146e-01 5.289735569531e-01 5.431783462977e-01 5.438376491727e-01 5.274540354647e-01 5.006289626079e-01 4.781236937613e-01 4.751280009904e-01 4.951623381914e-01 5.263726924495e-01 5.510200013549e-01 5.559410510909e-01 5.372557351205e-01 5.015229689285e-01 4.647857456385e-01 4.468043063377e-01 4.579365176803e-01 4.897709833422e-01 5.235705469348e-01 5.439838952464e-01 5.450374754172e-01 5.304719324445e-01 5.122898003278e-01 5.150367109786e-01
 5.932234564521e-01 5.939488731384e-01 5.947207882971e-01 5.954307302422e-01 5.959814042952e-01 5.963756284446e-01 5.967371566608e-01 5.972143340808e-01 5.978563889954e-01 5.985952789236e-01 5.993171952823e-01 5.999339926227e-01 6.004108225850e-01 6.007890350387e-01 6.011841233085e-01 6.017160706899e-01 6.024013906665e-01 6.031387326738e-01 6.038016356952e-01 6.043423444993e-01 6.047991566988e-01 6.052433273598e-01 6.057419305517e-01 6.063357456852e-01 6.070193788243e-01 6.077300018859e-01 6.083903591458e-01 6.089624702672e-01 6.094651075813e-01 6.099501592376e-01 6.104753179640e-01 6.110849213767e-01 6.117803593789e-01 6.125033734321e-01 6.131710713154e-01 6.137410574830e-01 6.142337538349e-01 6.147047751146e-01 6.152107535737e-01 6.157945256421e-01 6.164703049709e-01 6.171944429645e-01 6.178746484773e-01 6.184259846245e-01 6.188402598221e-01 6.192024927562e-01 6.196331000579e-01 6.202137434865e-01 6.209278260834e-01 6.216605042754e-01 6.222793120694e-01 6.227316727809e-01 6.230844000721e-01 6.234653595857e-01 6.239626653752e-01 6.245840839392e-01 6.252730024730e-01 6.259530417611e-01 6.265615186473e-01 6.270684372038e-01 6.274907009755e-01 6.278878316260e-01 6.283371262592e-01 6.288984957387e-01 6.295770395411e-01 6.302963111972e-01 6.309288595630e-01 6.313857874138e-01 6.316955980206e-01 6.319914099778e-01 6.324171644565e-01 6.330255949175e-01 6.337459569700e-01 6.344296211495e-01 6.349470935514e-01 6.352802187568e-01 6.355349214667e-01 6.358656866746e-01 6.363635031230e-01 6.370042860227e-01 6.376742582292e-01 6.382401394466e-01 6.386342308662e-01 6.389005101233e-01 6.391634224503e-01 6.395379114066e-01 6.400490457499e-01 6.406345472010e-01 6.411933359352e-01 6.416485544493e-01 6.419899410339e-01 6.422756833333e-01 6.425893019723e-01 6.429845436720e-01 6.434658893875e-01 6.439975358267e-01 6.445235835356e-01 6.449879008437e-01 6.453660990282e-01 6.456870529479e-01 6.460133248565e-01 6.464060280429e-01 6.468903544455e-01 6.474465621732e-01 6.480119035347e-01 6.485147621685e-01 6.489210809219e-01 6.492556989587e-01 6.495859599169e-01 6.499880802074e-01 6.505030104520e-01 6.511066787599e-01 6.517087795642e-01 6.522063531810e-01 6.525553659496e-01 6.528046219208e-01 6.530694051753e-01 6.534569672218e-01 6.539941073287e-01 6.545928624357e-01 6.551091323560e-01 6.554416224225e-01 6.556103918912e-01 6.557436467641e-01 6.559886914768e-01 6.564080312219e-01 6.569352501532e-01 6.574203700043e-01 6.577431210028e-01 6.579039577159e-01 6.580158824961e-01 6.582128911337e-01 6.585569110808e-01 6.590042569526e-01 6.594462508076e-01 6.597918273578e-01 6.600299290629e-01 6.602204851553e-01 6.604362334211e-01 6.607147031677e-01 6.610503157783e-01 6.614072423748e-01 6.617434453400e-01 6.620293590030e-01 6.622581289268e-01 6.624434720277e-01 6.626166589903e-01 6.628181344365e-01 6.630705169187e-01 6.633532972869e-01 6.636154886910e-01 6.638188521885e-01 6.639654380582e-01 6.640970143807e-01 6.642625527877e-01 6.644804517817e-01 6.647212089413e-01 6.649399340042e-01 6.651212086962e-01 6.652830529351e-01 6.654475343948e-01 6.656230881518e-01 6.657968045189e-01 6.659507452402e-01 6.660832547992e-01 6.662148928628e-01 6.663535486947e-01 6.664850075685e-01 6.665868057783e-01 6.666558279939e-01 6.667110645131e-01 6.667770732255e-01 6.668646912494e-01 6.669561942656e-01 6.670251171095e-01 6.670668750274e-01 6.671008839295e-01 6.671478983559e-01 6.672099493550e-01 6.672713452642e-01 6.673151859904e-01 6.673370511611e-01 6.673504586059e-01 6.673702927250e-01 6.673924696356e-01 6.674016389382e-01 6.673897702856e-01 6.673592097753e-01 6.673205700540e-01 6.672831482339e-01 6.672462570034e-01 6.671979286305e-01 6.671299454699e-01 6.670481776770e-01 6.669616573832e-01 6.668749040096e-01 6.667866930943e-01 6.666896128387e-01 6.665779361708e-01 6.664566374376e-01 6.663340501004e-01 6.662127638443e-01 6.660840271238e-01 6.659413981128e-01 6.657846040629e-01 6.656191813310e-01 6.654518878784e-01 6.652816067692e-01 6.650984996761e-01 6.648956075992e-01 6.646791209332e-01 6.644586744416e-01 6.642353962343e-01 6.640053013648e-01 6.637615851343e-01 6.635040770431e-01 6.632393025246e-01 6.629749553369e-01 6.627068916489e-01 6.624269941091e-01 6.621331637693e-01 6.618301837370e-01 6.615211456060e-01 6.612064642663e-01 6.608815115351e-01 6.605414196274e-01 6.601884218616e-01 6.598296706914e-01 6.594640815865e-01 6.590880780624e-01 6.587013324380e-01 6.583055041791e-01 6.579002185294e-01 6.574878026158e-01 6.570667003118e-01 6.566338925281e-01 6.561903018084e-01 6.557399033606e-01 6.552797538172e-01 6.548078608844e-01 6.543246096366e-01 6.538316047840e-01 6.533280760462e-01 6.528172878168e-01 6.522978092129e-01 6.517656537289e-01 6.512228249692e-01 6.506716166277e-01 6.501096973509e-01 6.495375388960e-01 6.489574255336e-01 6.483669019668e-01 6.477647953655e-01 6.471533948341e-01 6.465309403760e-01 6.458971261997e-01 6.452543466731e-01 6.446032179119e-01 6.439398219995e-01 6.432653792018e-01 6.425807837416e-01 6.418847652695e-01 6.411791156698e-01 6.404643620368e-01 6.397380036294e-01 6.389978203221e-01 6.382489316534e-01 6.374896371519e-01 6.367189972989e-01 6.359386749004e-01 6.351463554467e-01 6.343419191455e-01 6.335283572125e-01 6.327054538537e-01 6.318703154729e-01 6.310233166162e-01 6.301664512414e-01 6.292971709851e-01 6.284180377343e-01 6.275280198720e-01 6.266259420978e-01 6.257119348070e-01 6.247884136369e-01 6.238534496332e-01 6.229065660295e-01 6.219498631694e-01 6.209806253442e-01 6.199995591680e-01 6.190085728658e-01 6.180068278785e-01 6.169928314768e-01 6.159678868871e-01 6.149318290407e-01 6.138824896395e-01 6.128230042932e-01 6.117525964066e-01 6.106700769581e-01 6.095773336565e-01 6.084734611883e-01 6.073571496315e-01 6.062294104197e-01 6.050908860438e-01 6.039407367069e-01 6.027784614431e-01 6.016065765115e-01 6.004224690465e-01 5.992259714119e-01 5.980185079466e-01 5.967990720616e-01 5.955684093945e-01 5.943271146763e-01 5.930740651915e-01 5.918084100287e-01 5.905316433027e-01 5.892437768811e-01 5.879438661832e-01 5.866331485019e-01 5.853117090218e-01 5.839773602657e-01 5.826317058477e-01 5.812753207293e-01 5.799064177769e-01 5.785266571734e-01 5.771356837746e-01 5.757328726665e-01 5.743187882672e-01 5.728937165290e-01 5.714559264315e-01 5.700067993845e-01 5.685478550093e-01 5.670771148880e-01 5.655950345460e-01 5.641022610144e-01 5.625965701413e-01 5.610794495118e-01 5.595523462451e-01 5.580129845297e-01 5.564630562747e-01 5.549032427384e-01 5.533311507193e-01 5.517476368876e-01 5.501529111701e-01 5.485463908114e-01 5.469286105195e-01 5.453017543836e-01 5.436638921169e-01 5.420151033920e-01 5.403553942178e-01 5.386842858807e-01 5.370013784814e-01 5.353084885093e-01 5.336047574728e-01 5.318901385522e-01 5.301662906747e-01 5.284317445412e-01 5.266861950106e-01 5.249304184290e-01 5.231629838922e-01 5.213841325779e-01 5.195967779552e-01 5.177992887358e-01 5.159917798106e-01 5.141747521707e-01 5.123466195106e-01 5.105081403192e-01 5.086599382472e-01 5.068010137124e-01 5.049324671144e-01 5.030555570950e-01 5.011685522051e-01 4.992720642802e-01 4.973658218206e-01 4.954493911979e-01 4.935232136683e-01 4.915886627191e-01 4.896434010620e-01 4.876901559166e-01 4.857282182491e-01 4.837567341023e-01 4.817765369376e-01 4.797871992060e-01 4.777882685120e-01 4.757813294286e-01 4.737659344228e-01 4.717415093120e-01 4.697094079394e-01 4.676688724422e-01 4.656192173838e-01 4.635629945384e-01 4.614975991999e-01 4.594235710782e-01 4.573430068579e-01 4.552545563400e-01 4.531581492558e-01 4.510549107666e-01 4.489431354838e-01 4.468246861192e-01 4.446989066955e-01 4.425657279394e-01 4.404261113860e-01 4.382807433917e-01 4.361278058855e-01 4.339686250088e-01 4.318025137799e-01 4.296298002145e-01 4.274525735174e-01 4.252692643935e-01 4.230803404989e-01 4.208859250653e-01 4.186856193326e-01 4.164787707197e-01 4.142673008970e-01 4.120515014516e-01 4.098307273103e-01 4.076061473276e-01 4.053766489940e-01 4.031421792755e-01 4.009033623419e-01 3.986602244358e-01 3.964139127831e-01 3.941653238298e-01 3.919121873902e-01 3.896560828723e-01 3.873973426544e-01 3.851341136111e-01 3.828689876539e-01 3.806009659480e-01 3.783307212125e-01 3.760598881954e-01 3.737871105294e-01 3.715113137127e-01 3.692348297174e-01 3.669562234084e-01 3.646768483391e-01 3.623983725207e-01 3.601185800329e-01 3.578393006902e-01 3.555599957494e-01 3.532800764288e-01 3.510004478429e-01 3.487221917187e-01 3.464447145491e-01 3.441693061510e-01 3.418953191064e-01 3.396222955825e-01 3.373515606244e-01 3.350837520807e-01 3.328181033136e-01 3.305567454192e-01 3.282983359630e-01 3.260436919727e-01 3.237929717498e-01 3.215460484082e-01 3.193044422424e-01 3.170689220201e-01 3.148379736864e-01 3.126131795481e-01 3.103938106477e-01 3.081801833078e-01 3.059745801689e-01 3.037759568791e-01 3.015854010693e-01 2.994033618083e-01 2.972287479021e-01 2.950629134457e-01 2.929061514824e-01 2.907588862889e-01 2.886228016982e-01 2.864973637707e-01 2.843825387570e-01 2.822785307662e-01 2.801858211752e-01 2.781046878078e-01 2.760375343796e-01 2.739825097788e-01 2.719421404115e-01 2.699157822320e-01 2.679028849795e-01 2.659048770490e-01 2.639230298001e-01 2.619568934896e-01 2.600082050104e-01 2.580763741933e-01 2.561606419492e-01 2.542643518476e-01 2.523859142044e-01 2.505266313416e-01 2.486881589021e-01 2.468690445025e-01 2.450710273088e-01 2.432944884201e-01 2.415386946824e-01 2.398068997581e-01 2.380975259804e-01 2.364117150267e-01 2.347511298562e-01 2.331147467028e-01 2.315037569936e-01 2.299193317293e-01 2.283601110151e-01 2.268289110815e-01 2.253252108195e-01 2.238501171302e-01 2.224038539845e-01 2.209858135172e-01 2.195978071921e-01 2.182411548723e-01 2.169153016163e-01 2.156212557041e-01 2.143600202526e-01 2.131301986368e-01 2.119343947870e-01 2.107714942562e-01 2.096436067059e-01 2.085515809325e-01 2.074928531232e-01 2.064690469331e-01 2.054821200438e-01 2.045303505237e-01 2.036164468107e-01 2.027382266482e-01 2.018974520590e-01 2.010947491400e-01 2.003287124607e-01 1.996019043372e-01 1.989135686371e-01 1.982639528082e-01 1.976534628396e-01 1.970807366145e-01 1.965478072544e-01 1.960549023713e-01 1.956002286899e-01 1.951847573308e-01 1.948085932819e-01 1.944708620243e-01 1.941732564671e-01 1.939135443875e-01 1.936935850442e-01 1.935121437420e-01 1.933685611491e-01 1.932638164209e-01 1.931963331191e-01 1.931673559126e-01 1.931761093248e-01 1.932210193190e-01 1.933025365605e-01 1.934199922294e-01 1.935734204399e-01 1.937621331238e-01 1.939852746892e-01 1.942426909649e-01 1.945340383823e-01 1.948582015110e-01 1.952155029253e-01 1.956048542839e-01 1.960255706515e-01 1.964770647823e-01 1.969589408337e-01 1.974705759768e-01 1.980112923647e-01 1.985796341677e-01 1.991755588775e-01 1.997975334214e-01 2.004457218593e-01 2.011196922429e-01 2.018176539089e-01 2.025399162291e-01 2.032848550852e-01 2.040524263459e-01 2.048420894341e-01 2.056528834924e-01 2.064838766021e-01 2.073346665336e-01 2.082036309545e-01 2.090916908190e-01 2.099969018573e-01 2.109187691223e-01 2.118563586371e-01 2.128095986473e-01 2.137773172778e-01 2.147588788200e-01 2.157531348431e-01 2.167607365412e-01 2.177799697766e-01 2.188100843234e-01 2.198514851951e-01 2.209024543508e-01 2.219637160050e-01 2.230334648409e-01 2.241113580856e-01 2.251976862292e-01 2.262900900737e-01 2.273889139429e-01 2.284937245982e-01 2.296036946444e-01 2.307185744501e-01 2.318373239450e-01 2.329602020092e-01 2.340857796069e-01 2.352146123857e-01 2.363454612185e-01 2.374779583262e-01 2.386119251128e-01 2.397467713440e-01 2.408823361700e-01 2.420175080144e-01 2.431521018564e-01 2.442855028146e-01 2.454183095682e-01 2.465483185932e-01 2.476763702002e-01 2.488024577055e-01 2.499245575912e-01 2.510444023544e-01 2.521595176490e-01 2.532714006412e-01 2.543787937534e-01 2.554813039889e-01 2.565794827489e-01 2.576713094245e-01 2.587582308545e-01 2.598388600574e-01 2.609133226910e-01 2.619815917042e-01 2.630426078366e-01 2.640964772537e-01 2.651431005331e-01 2.661812711266e-01 2.672118977354e-01 2.682344352014e-01 2.692480490927e-01 2.702538851229e-01 2.712500959125e-01 2.722375727456e-01 2.732164060534e-01 2.741843779520e-01 2.751439261255e-01 2.760925224078e-01 2.770311683517e-01 2.779598841856e-01 2.788767474293e-01 2.797846728709e-01 2.806801150756e-01 2.815649830800e-01 2.824387429743e-01 2.833008366462e-01 2.841515315511e-01 2.849901354290e-01 2.858175264750e-01 2.866326308864e-01 2.874354248359e-01 2.882261156743e-01 2.890041829725e-01 2.897702443336e-01 2.905233586358e-01 2.912632727990e-01 2.919913478307e-01 2.927047917684e-01 2.934062651559e-01 2.940942217082e-01 2.947687110262e-01 2.954302054756e-01 2.960776880435e-01 2.967125116712e-01 2.973324870323e-01 2.979399819300e-01 2.985335674476e-01 2.991124479224e-01 2.996788097389e-01 3.002300622668e-01 3.007682781964e-01 3.012918053439e-01 3.018014478155e-01 3.022976555044e-01 3.027784467281e-01 3.032468540600e-01 3.037002760899e-01 3.041394192770e-01 3.045652782500e-01 3.049761934163e-01 3.053739012478e-01 3.057566854267e-01 3.061256680334e-01 3.064814921116e-01 3.068221393181e-01 3.071501768587e-01 3.074628168139e-01 3.077629769146e-01 3.080486381345e-01 3.083205683247e-01 3.085799800870e-01 3.088242313044e-01 3.090561679038e-01 3.092751456685e-01 3.094794681439e-01 3.096721637005e-01 3.098510775663e-01 3.100176368547e-01 3.101710709377e-01 3.103116058736e-01 3.104411671978e-01 3.105569726677e-01 3.106617674465e-01 3.107545548925e-01 3.108351670072e-01 3.109052363003e-01 3.109622183872e-01 3.110102583250e-01 3.110467588748e-01 3.110726685747e-01 3.110881792305e-01 3.110927709580e-01 3.110895994908e-01 3.110741640846e-01 3.110511804813e-01 3.110191359702e-01 3.109776619919e-01 3.109293778819e-01 3.108715456644e-01 3.108077436473e-01 3.107349910820e-01 3.106565052687e-01 3.105710584231e-01 3.104790120021e-01 3.103826513896e-01 3.102793211592e-01 3.101719929799e-01 3.100594669125e-01 3.099421317773e-01 3.098234300570e-01 3.096992062588e-01 3.095740559091e-01 3.094453664042e-01 3.093152846403e-01 3.091846793178e-01 3.090523189191e-01 3.089216003582e-01 3.087894244180e-01 3.086596160928e-01 3.085308858923e-01 3.084036422597e-01 3.082798774585e-01 3.081577604558e-01 3.080411284770e-01 3.079271089374e-01 3.078188656534e-01 3.077168336370e-01 3.076190956075e-01 3.075307908946e-01 3.074472032676e-01 3.073735884070e-01 3.073082262981e-01 3.072507138615e-01 3.072059828042e-01 3.071682225494e-01 3.071446294033e-01 3.071301406089e-01 3.071296423550e-01 3.071413982108e-01 3.071648309406e-01 3.072050256025e-01 3.072567354274e-01 3.073259359094e-01 3.074094946573e-01 3.075094876539e-01 3.076273698089e-01 3.077595098873e-01 3.079131458291e-01 3.080807759823e-01 3.082699746391e-01 3.084766245012e-01 3.087012290643e-01 3.089482861495e-01 3.092104119736e-01 3.094969724883e-01 3.098005278873e-01 3.101257969489e-01 3.104718838298e-01 3.108365799608e-01 3.112260047429e-01 3.116313355165e-01 3.120621338885e-01 3.125111945695e-01 3.129817635521e-01 3.134741536455e-01 3.139838390570e-01 3.145185789425e-01 3.150679194982e-01 3.156409601003e-01 3.162306926100e-01 3.168391064135e-01 3.174693227486e-01 3.181121140239e-01 3.187783649154e-01 3.194554646165e-01 3.201541355814e-01 3.208657177949e-01 3.215912453041e-01 3.223357218370e-01 3.230862793740e-01 3.238567715646e-01 3.246326308322e-01 3.254224749652e-01 3.262218015186e-01 3.270259304381e-01 3.278429805098e-01 3.286591220105e-01 3.294876878207e-01 3.303140126319e-01 3.311464746586e-01 3.319802330515e-01 3.328106841990e-01 3.336462736033e-01 3.344712545540e-01 3.352998956705e-01 3.361173070883e-01 3.369297108119e-01 3.377359724139e-01 3.385259354449e-01 3.393123644550e-01 3.400764502222e-01 3.408330840070e-01 3.415685002325e-01 3.422866318735e-01 3.429882554203e-01 3.436622355572e-01 3.443220732583e-01 3.449477910460e-01 3.455552129518e-01 3.461302476106e-01 3.466756853607e-01 3.471948759706e-01 3.476718543193e-01 3.481249473086e-01 3.485312621889e-01 3.489069788679e-01 3.492407923335e-01 3.495292814672e-01 3.497839018413e-01 3.499824195572e-01 3.501467058332e-01 3.502546881220e-01 3.503191096613e-01 3.503337341441e-01 3.502904878182e-01 3.502051378019e-01 3.500531190940e-01 3.498571022076e-01 3.495969801708e-01 3.492800792903e-01 3.489093405363e-01 3.484677797395e-01 3.479787474201e-01 3.474142445587e-01 3.467971089677e-01 3.461124191899e-01 3.453610582255e-01 3.445537356354e-01 3.436694590199e-01 3.427333019514e-01 3.417202908575e-01 3.406472449889e-01 3.395097149387e-01 3.382987173631e-01 3.370334184287e-01 3.356901206788e-01 3.342933960995e-01 3.328244136395e-01 3.312932197079e-01 3.297047921644e-01 3.280440948962e-01 3.263368380861e-01 3.245568421474e-01 3.227298904873e-01 3.208433510231e-01 3.189003729478e-01 3.169153175420e-01 3.148682999086e-01 3.127888671507e-01 3.106540089795e-01 3.084853883732e-01 3.062792069182e-01 3.040320815864e-01 3.017670826535e-01 2.994619854272e-01 2.971483819994e-01 2.948089255371e-01 2.924607470889e-01 2.901095684459e-01 2.877475471392e-01 2.854035156456e-01 2.830559960053e-01 2.807370931498e-01 2.784355945461e-01 2.761636817882e-01 2.739370306436e-01 2.717422802980e-01 2.696145098395e-01 2.675336377970e-01 2.655299160775e-01 2.636002580902e-01 2.617505282069e-01 2.600045528337e-01 2.583459815397e-01 2.568121403740e-01 2.553843205951e-01 2.540897615127e-01 2.529300226624e-01 2.519041198624e-01 2.510406606785e-01 2.503171755548e-01 2.497701101562e-01 2.493814320041e-01 2.491683163797e-01 2.491378271564e-01 2.492767705732e-01 2.496156641622e-01 2.501253388863e-01 2.508349070502e-01 2.517275064471e-01 2.528061742152e-01 2.540793629469e-01 2.555236439025e-01 2.571640930277e-01 2.589685697525e-01 2.609535512011e-01 2.631033666588e-01 2.654098261424e-01 2.678806201439e-01 2.704840080968e-01 2.732415376506e-01 2.761195436852e-01 2.791254992988e-01 2.822468882448e-01 2.854662266493e-01 2.887925755020e-01 2.921929994815e-01 2.956818301559e-01 2.992314880684e-01 3.028397580611e-01 3.065018920775e-01 3.101922824626e-01 3.139249268216e-01 3.176655499734e-01 3.214259327002e-01 3.251854997908e-01 3.289336625345e-01 3.326763509233e-01 3.363822488887e-01 3.400680327896e-01 3.437044891766e-01 3.472965529296e-01 3.508363879954e-01 3.543028525553e-01 3.577118684893e-01 3.610305934510e-01 3.642751368458e-01 3.674248925014e-01 3.704756173406e-01 3.734325523705e-01 3.762688420384e-01 3.790045361516e-01 3.816126483116e-01 3.841019521318e-01 3.864669688452e-01 3.886917129477e-01 3.907950767596e-01 3.927468521274e-01 3.945679501763e-01 3.962405693515e-01 3.977659258675e-01 3.991515173193e-01 4.003743771498e-01 4.014606321658e-01 4.023852520303e-01 4.031625964117e-01 4.037913335467e-01 4.042601708311e-01 4.045920000463e-01 4.047642732714e-01 4.047982872328e-01 4.046859435368e-01 4.044302622034e-01 4.040456106868e-01 4.035170435223e-01 4.028718141795e-01 4.020949599341e-01 4.012031625362e-01 4.002033286704e-01 3.990912265890e-01 3.978924060446e-01 3.965949246592e-01 3.952232236790e-01 3.937792800397e-01 3.922700124527e-01 3.907174124277e-01 3.891159707996e-01 3.874934512388e-01 3.858497692884e-01 3.842016492215e-01 3.825657979742e-01 3.809462005577e-01 3.793672807669e-01 3.778330520730e-01 3.763634842797e-01 3.749718675055e-01 3.736682233170e-01 3.724738750361e-01 3.713957506086e-01 3.704519442568e-01 3.696550533253e-01 3.690149914406e-01 3.685480647158e-01 3.682602082898e-01 3.681665162560e-01 3.682742300272e-01 3.685896454375e-01 3.691237938746e-01 3.698770483167e-01 3.708570804284e-01 3.720654453361e-01 3.734998364920e-01 3.751654246885e-01 3.770534879002e-01 3.791651553846e-01 3.814932675605e-01 3.840285945747e-01 3.867673309604e-01 3.896948193568e-01 3.928037164453e-01 3.960795184651e-01 3.995086597177e-01 4.030802087471e-01 4.067733452564e-01 4.105786329291e-01 4.144742325341e-01 4.184450738778e-01 4.224753151796e-01 4.265422710507e-01 4.306353210849e-01 4.347280431827e-01 4.388078030030e-01 4.428563593854e-01 4.468507168493e-01 4.507801581322e-01 4.546206744260e-01 4.583578675340e-01 4.619764088559e-01 4.654538977081e-01 4.687815374704e-01 4.719379948335e-01 4.749111059126e-01 4.776868329499e-01 4.802481224441e-01 4.825865550987e-01 4.846859154098e-01 4.865358405272e-01 4.881274500955e-01 4.894476335730e-01 4.904898105593e-01 4.912456797822e-01 4.917059629731e-01 4.918691783490e-01 4.917264634531e-01 4.912756606449e-01 4.905158671640e-01 4.894412282971e-01 4.880581067820e-01 4.863642386250e-01 4.843619926122e-01 4.820585134248e-01 4.794564457627e-01 4.765664719615e-01 4.733955717676e-01 4.699543152088e-01 4.662584356623e-01 4.623170394306e-01 4.581514950829e-01 4.537785505909e-01 4.492164240940e-01 4.444902817055e-01 4.396216953259e-01 4.346398118983e-01 4.295704986297e-01 4.244443385590e-01 4.192946990806e-01 4.141538377471e-01 4.090569031550e-01 4.040411891392e-01 3.991442822660e-01 3.944044696470e-01 3.898601172237e-01 3.855508238800e-01 3.815130281514e-01 3.777861104413e-01 3.744023390249e-01 3.713956865185e-01 3.687953826897e-01 3.666245254824e-01 3.649060985622e-01 3.636523026290e-01 3.628742325472e-01 3.625753324720e-01 3.627507704493e-01 3.633930201450e-01 3.644843729911e-01 3.660047136257e-01 3.679252283121e-01 3.702145934849e-01 3.728365855716e-01 3.757497710843e-01 3.789113438258e-01 3.822752796535e-01 3.857954068066e-01 3.894223179445e-01 3.931066049328e-01 3.968018020628e-01 4.004570946880e-01 4.040284277640e-01 4.074678850160e-01 4.107331436174e-01 4.137827633123e-01 4.165760991815e-01 4.190783058707e-01 4.212521821899e-01 4.230704666330e-01 4.245020253037e-01 4.255232118104e-01 4.261127977759e-01 4.262506207007e-01 4.259249225698e-01 4.251214866629e-01 4.238340165702e-01 4.220608995512e-01 4.197995422856e-01 4.170578593892e-01 4.138430476521e-01 4.101698019156e-01 4.060566746644e-01 4.015254293404e-01 3.966078244398e-01 3.913343278378e-01 3.857451221665e-01 3.798866499465e-01 3.738054410853e-01 3.675617896532e-01 3.612122516127e-01 3.548259620455e-01 3.484733623699e-01 3.422303292355e-01 3.361775893074e-01 3.303947179450e-01 3.249679303410e-01 3.199763030177e-01 3.155031741735e-01 3.116226045710e-01 3.083992469681e-01 3.058942561265e-01 3.041465829487e-01 3.031866972803e-01 3.030268662439e-01 3.036586770148e-01 3.050608450670e-01 3.071898471213e-01 3.099913619288e-01 3.133923663223e-01 3.173178953346e-01 3.216759105675e-01 3.263735567285e-01 3.313172576576e-01 3.364074193744e-01 3.415524211706e-01 3.466556355000e-01 3.516343300197e-01 3.564022724132e-01 3.608840670907e-01 3.650103542852e-01 3.687175739029e-01 3.719516519320e-01 3.746649584017e-01 3.768208253571e-01 3.783889617273e-01 3.793493634166e-01 3.796927643985e-01 3.794178476703e-01 3.785378787295e-01 3.770705546309e-01 3.750540142103e-01 3.725301845629e-01 3.695576669870e-01 3.662076236108e-01 3.625613040374e-01 3.587161422502e-01 3.547771649063e-01 3.508667529735e-01 3.471101642745e-01 3.436449068419e-01 3.406101227397e-01 3.381456544488e-01 3.363873619418e-01 3.354581050838e-01 3.354676698494e-01 3.365001075887e-01 3.386163238564e-01 3.418428277856e-01 3.461780843813e-01 3.515841914714e-01 3.579968954259e-01 3.653243408771e-01 3.734505761486e-01 3.822485778139e-01 3.915729494759e-01 4.012779600757e-01 4.112121446970e-01 4.212250317010e-01 4.311737694627e-01 4.409163337888e-01 4.503248840410e-01 4.592773282158e-01 4.676649710496e-01 4.753905714939e-01 4.823684973969e-01 4.885294019725e-01 4.938141171502e-01 4.981815983454e-01 5.016029466900e-01 5.040679622016e-01 5.055793438447e-01 5.061558580946e-01 5.058339331858e-01 5.046645691976e-01 5.027158767830e-01 5.000676527192e-01 4.968177744475e-01 4.930743083396e-01 4.889565736693e-01 4.845938075687e-01 4.801189458144e-01 4.756709905448e-01 4.713820997989e-01 4.673834891002e-01 4.637925301750e-01 4.607116618764e-01 4.582247574662e-01 4.563875942311e-01 4.552349164308e-01 4.547670911189e-01 4.549611483583e-01 4.557619065989e-01 4.570925488353e-01 4.588548134338e-01 4.609335865384e-01 4.632072418735e-01 4.655420049919e-01 4.678121159751e-01 4.698908103946e-01 4.716627269261e-01 4.730267405147e-01 4.738927749008e-01 4.741947371521e-01 4.738793046965e-01 4.729198724960e-01 4.713040572880e-01 4.690419565598e-01 4.661632859251e-01 4.627130498599e-01 4.587528509595e-01 4.543557918426e-01 4.496058401872e-01 4.445906606533e-01 4.394038436618e-01 4.341337746816e-01 4.288669069406e-01 4.236801591642e-01 4.186397366904e-01 4.137999645827e-01 4.091987166593e-01 4.048661252048e-01 4.008141204171e-01 3.970509642233e-01 3.935772235125e-01 3.903907277573e-01 3.874959068082e-01 3.848986230993e-01 3.826239935895e-01 3.807015031552e-01 3.791793843477e-01 3.781183033355e-01 3.775902955553e-01 3.776731964673e-01 3.784416211650e-01 3.799704321431e-01 3.823102095394e-01 3.854978425887e-01 3.895360348357e-01 3.943982882755e-01 4.000247675783e-01 4.063204582528e-01 4.131702174001e-01 4.204267289786e-01 4.279401166352e-01 4.355456119987e-01 4.430865318215e-01 4.504152017997e-01 4.573978347502e-01 4.639294170956e-01 4.699233254646e-01 4.753292209246e-01 4.801185128485e-01 4.842961523254e-01 4.878915493917e-01 4.909527121919e-01 4.935502758081e-01 4.957574696930e-01 4.976596159079e-01 4.993299565278e-01 5.008401764456e-01 5.022413774257e-01 5.035658572666e-01 5.048290411472e-01 5.060156925026e-01 5.071002543594e-01 5.080315907820e-01 5.087525026567e-01 5.091953332748e-01 5.092909251516e-01 5.089801501547e-01 5.082082098349e-01 5.069432634229e-01 5.052229002440e-01 5.026003747332e-01 4.994537025046e-01 4.962531251676e-01 4.933899587377e-01 4.910300426666e-01 4.890511640764e-01 4.871194400281e-01 4.848474112398e-01 4.819670676532e-01 4.784687219278e-01 4.746327824485e-01 4.709433377275e-01 4.679175656568e-01 4.659226915148e-01 4.650352158877e-01 4.650180342864e-01 4.654414491758e-01 4.658616527397e-01 4.659979912759e-01 4.658450090478e-01 4.656640446860e-01 4.658493161725e-01 4.667641031828e-01 4.685667466731e-01 4.711287061559e-01 4.740741485275e-01 4.769391444296e-01 4.793392607829e-01 4.811266910316e-01 4.824456247242e-01 4.836721379217e-01 4.852610904123e-01 4.875778508786e-01 4.907511702430e-01 4.946278241256e-01 4.988653089625e-01 5.030858988820e-01 5.070379360111e-01 5.107188559960e-01 5.143800391690e-01 5.184229252715e-01 5.232365530037e-01 5.290432838675e-01 5.357855944149e-01 5.431447793199e-01 5.506684608270e-01 5.579229076543e-01 5.646407874144e-01 5.708127014204e-01 5.766536271822e-01 5.824911272596e-01 5.886397161324e-01 5.952698707444e-01 6.023347765518e-01 6.096226367798e-01 6.168495693665e-01 6.237599540626e-01 6.302056799725e-01 6.361493695761e-01 6.415810151013e-01 6.464041930893e-01 6.503663273617e-01 6.530228168346e-01 6.537514111131e-01 6.509548478804e-01 5.971773846234e-01 5.778608116366e-01 5.550764992703e-01 5.370287189340e-01 5.307333719082e-01 5.392445863980e-01 5.589103534120e-01 5.810040043613e-01 5.958018859610e-01 5.963440731636e-01 5.807046556932e-01 5.530055516871e-01 5.230563281407e-01 5.032489758715e-01 5.019734935095e-01 5.172539299733e-01 5.379333807780e-01 5.510582658623e-01 5.482248987590e-01 5.284390957422e-01 4.984693418969e-01 4.710073762503e-01 4.588937478985e-01 4.663801896757e-01 4.854712019695e-01 5.023592584397e-01 5.061723959093e-01 4.934853638187e-01 4.692930977710e-01 4.452785700597e-01 4.343995652479e-01 4.420544791744e-01 4.616328251069e-01 4.803390497880e-01 4.880826821954e-01 4.823954368686e-01 4.692062692052e-01 4.602102631079e-01 4.659177459637e-01 4.874737259262e-01 5.155216163999e-01 5.372774446170e-01 5.439953814981e-01 5.346985836181e-01 5.168740461570e-01 5.038889386742e-01 5.079005787202e-01 5.309348698216e-01 5.633161846976e-01 5.912711802043e-01 6.049711117025e-01 6.023503026320e-01 5.892631915142e-01 5.766603065475e-01 5.744592196129e-01 5.847079302392e-01 6.000256312463e-01 6.090692513694e-01 6.037714472324e-01 5.838275891298e-01 5.578913802773e-01 5.406250418143e-01 5.441967165802e-01 5.683219266495e-01 5.997388888896e-01 6.216028492292e-01 6.221618797512e-01 5.987891012564e-01 5.589488655806e-01 5.188823763481e-01 4.975839655010e-01 5.044294356166e-01 5.310791461928e-01 5.592626958275e-01 5.738905488369e-01 5.693677587407e-01 5.502753471711e-01 5.287853724540e-01 5.182811729129e-01 5.243232264693e-01 5.402361233976e-01 5.527775719229e-01 5.512695583310e-01 5.333283409706e-01 5.064961520767e-01 4.858956051500e-01 4.859246950205e-01 5.085076716299e-01 5.408625236748e-01 5.654728384168e-01 5.699318532855e-01 5.511617021294e-01 5.162995793578e-01 4.813760419682e-01 4.651402053627e-01 4.765943751439e-01 5.071965767476e-01 5.392272522468e-01 5.584023912021e-01 5.594644755396e-01 5.463965213824e-01 5.309176375498e-01 5.360041592937e-01
 5.936901667662e-01 5.944206779135e-01 5.951970780954e-01 5.959056709468e-01 5.964493747525e-01 5.968379085432e-01 5.972018930970e-01 5.976879700049e-01 5.983375640771e-01 5.990784716803e-01 5.998000201938e-01 6.004164539742e-01 6.008944571906e-01 6.012755184812e-01 6.016782794600e-01 6.022187024470e-01 6.029096676127e-01 6.036476903469e-01 6.043109598333e-01 6.048561407603e-01 6.053205514430e-01 6.057733981855e-01 6.062787358974e-01 6.068783595290e-01 6.075651785835e-01 6.082785616910e-01 6.089437883437e-01 6.095250354801e-01 6.100390212541e-01 6.105321844609e-01 6.110607653239e-01 6.116735426182e-01 6.123747212999e-01 6.131059919021e-01 6.137822381272e-01 6.143598963864e-01 6.148580177230e-01 6.153335160328e-01 6.158442565865e-01 6.164364710049e-01 6.171229325123e-01 6.178563245098e-01 6.185422949037e-01 6.190967261641e-01 6.195168641904e-01 6.198883693281e-01 6.203307753378e-01 6.209240591856e-01 6.216494245611e-01 6.223909668734e-01 6.230174595919e-01 6.234776898779e-01 6.238406728630e-01 6.242329734625e-01 6.247422022340e-01 6.253764355613e-01 6.260790718975e-01 6.267727332889e-01 6.273921358721e-01 6.279064053431e-01 6.283357961889e-01 6.287429793761e-01 6.292061323534e-01 6.297846873832e-01 6.304801586992e-01 6.312121968834e-01 6.318532312188e-01 6.323179445995e-01 6.326383379529e-01 6.329493313949e-01 6.333926630805e-01 6.340188873827e-01 6.347561744116e-01 6.354544643081e-01 6.359844966390e-01 6.363282223584e-01 6.365952880379e-01 6.369413018472e-01 6.374575878046e-01 6.381190671460e-01 6.388076649365e-01 6.393867280537e-01 6.397892619528e-01 6.400646746000e-01 6.403436335705e-01 6.407400993331e-01 6.412747045085e-01 6.418791973399e-01 6.424509169887e-01 6.429158114492e-01 6.432696594304e-01 6.435753607988e-01 6.439128635293e-01 6.443325182221e-01 6.448328435122e-01 6.453784460822e-01 6.459172502111e-01 6.463970470322e-01 6.467968415890e-01 6.471438500781e-01 6.474954270947e-01 6.479078541813e-01 6.484073311463e-01 6.489785779497e-01 6.495632686813e-01 6.500922075930e-01 6.505268287729e-01 6.508871304776e-01 6.512370196498e-01 6.516546178510e-01 6.521877366608e-01 6.528158547087e-01 6.534468490156e-01 6.539731391208e-01 6.543455011095e-01 6.546140802409e-01 6.548961834753e-01 6.553061082844e-01 6.558701449559e-01 6.564993369886e-01 6.570429336285e-01 6.573977866728e-01 6.575858101450e-01 6.577393526237e-01 6.580093437702e-01 6.584578114261e-01 6.590146914924e-01 6.595256855938e-01 6.598708045929e-01 6.600538655195e-01 6.601896693718e-01 6.604143520301e-01 6.607869698887e-01 6.612630413231e-01 6.617312096353e-01 6.621027315036e-01 6.623674619140e-01 6.625855535309e-01 6.628292447986e-01 6.631353819072e-01 6.634997895108e-01 6.638866958564e-01 6.642533241404e-01 6.645686950686e-01 6.648258833401e-01 6.650392428897e-01 6.652411051679e-01 6.654744856822e-01 6.657608641360e-01 6.660761805000e-01 6.663684020897e-01 6.666004301584e-01 6.667778309863e-01 6.669420191327e-01 6.671436023900e-01 6.673959797781e-01 6.676684036553e-01 6.679175032061e-01 6.681309827154e-01 6.683276348824e-01 6.685276514589e-01 6.687379168549e-01 6.689443079416e-01 6.691287565680e-01 6.692952905027e-01 6.694623187507e-01 6.696377692102e-01 6.698036567223e-01 6.699378452587e-01 6.700399346773e-01 6.701296514506e-01 6.702341120098e-01 6.703594301886e-01 6.704873038491e-01 6.705907703490e-01 6.706674006153e-01 6.707394433513e-01 6.708262384973e-01 6.709276284120e-01 6.710265762516e-01 6.711070803942e-01 6.711656506322e-01 6.712185392384e-01 6.712792928673e-01 6.713406608968e-01 6.713881870953e-01 6.714136225249e-01 6.714215256697e-01 6.714230091393e-01 6.714266674916e-01 6.714301636487e-01 6.714209255291e-01 6.713920897914e-01 6.713508022213e-01 6.713063423693e-01 6.712617016988e-01 6.712152629398e-01 6.711590901629e-01 6.710889140795e-01 6.710102754978e-01 6.709313791620e-01 6.708530975192e-01 6.707668260309e-01 6.706661932193e-01 6.705522324119e-01 6.704304431477e-01 6.703073295614e-01 6.701814020908e-01 6.700411703791e-01 6.698813990030e-01 6.697094897390e-01 6.695339793028e-01 6.693563347443e-01 6.691709324672e-01 6.689718215451e-01 6.687593680512e-01 6.685411546397e-01 6.683235001254e-01 6.681014591492e-01 6.678673776404e-01 6.676197007011e-01 6.673634547114e-01 6.671018038859e-01 6.668341582955e-01 6.665562032383e-01 6.662627841087e-01 6.659578502109e-01 6.656472462938e-01 6.653295563531e-01 6.650018817375e-01 6.646633410573e-01 6.643160504313e-01 6.639598856890e-01 6.635963946974e-01 6.632247440914e-01 6.628406333469e-01 6.624469772459e-01 6.620464060392e-01 6.616359858984e-01 6.612136800567e-01 6.607812192394e-01 6.603378861349e-01 6.598858428913e-01 6.594256969146e-01 6.589569224418e-01 6.584758757882e-01 6.579842246433e-01 6.574845920637e-01 6.569740891621e-01 6.564538291925e-01 6.559257966020e-01 6.553869616041e-01 6.548369969433e-01 6.542781476227e-01 6.537084196232e-01 6.531267042780e-01 6.525373017432e-01 6.519390113838e-01 6.513285873233e-01 6.507077643263e-01 6.500764768022e-01 6.494340037162e-01 6.487820175843e-01 6.481215605956e-01 6.474482899519e-01 6.467627960856e-01 6.460680404614e-01 6.453630915298e-01 6.446467136735e-01 6.439213292315e-01 6.431834070769e-01 6.424337086090e-01 6.416753456655e-01 6.409076694471e-01 6.401269373892e-01 6.393361045230e-01 6.385338767565e-01 6.377203138948e-01 6.368969496674e-01 6.360625812436e-01 6.352159886059e-01 6.343582220809e-01 6.334905247031e-01 6.326118399075e-01 6.317211670689e-01 6.308201815955e-01 6.299071792925e-01 6.289827746256e-01 6.280485322623e-01 6.271029828032e-01 6.261455669883e-01 6.251774241676e-01 6.241977881235e-01 6.232055124556e-01 6.222027110841e-01 6.211890675170e-01 6.201636295369e-01 6.191279904465e-01 6.180805673189e-01 6.170217587003e-01 6.159511903163e-01 6.148695061541e-01 6.137764709157e-01 6.126715871448e-01 6.115571648924e-01 6.104294393849e-01 6.092902749908e-01 6.081400953057e-01 6.069782109153e-01 6.058046750285e-01 6.046208047985e-01 6.034247684150e-01 6.022162735907e-01 6.009967635615e-01 5.997656985362e-01 5.985232710732e-01 5.972699310102e-01 5.960052353163e-01 5.947280346149e-01 5.934395119495e-01 5.921397528248e-01 5.908283044086e-01 5.895050892066e-01 5.881713499547e-01 5.868247757142e-01 5.854674194405e-01 5.840992882248e-01 5.827181620218e-01 5.813255916660e-01 5.799230752956e-01 5.785085779586e-01 5.770828682890e-01 5.756461356023e-01 5.741966261440e-01 5.727358061948e-01 5.712643535168e-01 5.697806369287e-01 5.682868511882e-01 5.667821084156e-01 5.652655216414e-01 5.637375847396e-01 5.621977692744e-01 5.606461916008e-01 5.590835471216e-01 5.575112209113e-01 5.559282618990e-01 5.543334814380e-01 5.527284928726e-01 5.511108088224e-01 5.494822497671e-01 5.478428109934e-01 5.461925301528e-01 5.445313808562e-01 5.428608608598e-01 5.411789943908e-01 5.394860556760e-01 5.377831160838e-01 5.360674780398e-01 5.343406719431e-01 5.326053788145e-01 5.308591384035e-01 5.291031786563e-01 5.273370723697e-01 5.255596472199e-01 5.237716527063e-01 5.219735743391e-01 5.201645803300e-01 5.183455044698e-01 5.165183115949e-01 5.146802580837e-01 5.128325244763e-01 5.109748193828e-01 5.091061137601e-01 5.072281258338e-01 5.053406718381e-01 5.034429325450e-01 5.015360766401e-01 4.996204908760e-01 4.976950571688e-01 4.957606812093e-01 4.938161483012e-01 4.918624337096e-01 4.898998203007e-01 4.879283755749e-01 4.859474181682e-01 4.839586738549e-01 4.819606291402e-01 4.799537759341e-01 4.779390568454e-01 4.759148583197e-01 4.738819529313e-01 4.718418055753e-01 4.697929676481e-01 4.677361933819e-01 4.656716644028e-01 4.635984464008e-01 4.615176042476e-01 4.594292539321e-01 4.573324043012e-01 4.552294372839e-01 4.531195848160e-01 4.510018380057e-01 4.488768482523e-01 4.467446695452e-01 4.446054386499e-01 4.424600706049e-01 4.403089937253e-01 4.381511939409e-01 4.359872768663e-01 4.338167409461e-01 4.316392140861e-01 4.294561391333e-01 4.272682705173e-01 4.250742386323e-01 4.228762486935e-01 4.206720983432e-01 4.184625048324e-01 4.162473730885e-01 4.140270132186e-01 4.118034657434e-01 4.095758482414e-01 4.073433334016e-01 4.051072415614e-01 4.028667338926e-01 4.006218939424e-01 3.983735351134e-01 3.961215066502e-01 3.938662641520e-01 3.916098422105e-01 3.893493502944e-01 3.870858526628e-01 3.848205046687e-01 3.825514706465e-01 3.802815823749e-01 3.780103365359e-01 3.757371804879e-01 3.734635826103e-01 3.711880829114e-01 3.689115131064e-01 3.666340340741e-01 3.643564780326e-01 3.620782420568e-01 3.598014238759e-01 3.575234169481e-01 3.552464431930e-01 3.529698422714e-01 3.506944359566e-01 3.484204708748e-01 3.461488120606e-01 3.438789678155e-01 3.416113043274e-01 3.393457145985e-01 3.370829101479e-01 3.348236353993e-01 3.325685899283e-01 3.303166519562e-01 3.280690057266e-01 3.258254108155e-01 3.235856818518e-01 3.213519663790e-01 3.191239201798e-01 3.169014939450e-01 3.146856264077e-01 3.124759585080e-01 3.102722706607e-01 3.080765042138e-01 3.058876047280e-01 3.037078001261e-01 3.015368557189e-01 2.993737427705e-01 2.972202087687e-01 2.950746812696e-01 2.929395271941e-01 2.908150900818e-01 2.887012209992e-01 2.865986732852e-01 2.845081307296e-01 2.824285218152e-01 2.803613265215e-01 2.783072520697e-01 2.762668529944e-01 2.742411441621e-01 2.722294707687e-01 2.702311098821e-01 2.682492955742e-01 2.662823775076e-01 2.643316234854e-01 2.623991164219e-01 2.604826734673e-01 2.585848007491e-01 2.567048152305e-01 2.548428363793e-01 2.530014607476e-01 2.511794905452e-01 2.493774423096e-01 2.475980412145e-01 2.458389300859e-01 2.441028052520e-01 2.423888815247e-01 2.406976899771e-01 2.390304091877e-01 2.373881361934e-01 2.357698426913e-01 2.341778577900e-01 2.326102486505e-01 2.310700012559e-01 2.295566682933e-01 2.280711692687e-01 2.266145136537e-01 2.251865465692e-01 2.237871174477e-01 2.224182001284e-01 2.210791486935e-01 2.197715873671e-01 2.184965979631e-01 2.172515909085e-01 2.160390238118e-01 2.148593532933e-01 2.137125576302e-01 2.126005090958e-01 2.115220515567e-01 2.104767655151e-01 2.094683195434e-01 2.084935046832e-01 2.075554098525e-01 2.066538316374e-01 2.057883863760e-01 2.049603679266e-01 2.041679428182e-01 2.034139799841e-01 2.026979980026e-01 2.020188983790e-01 2.013781600872e-01 2.007752208505e-01 2.002098253553e-01 1.996833681478e-01 1.991947186192e-01 1.987449553930e-01 1.983338870433e-01 1.979601482883e-01 1.976250632695e-01 1.973287695448e-01 1.970696238351e-01 1.968504674462e-01 1.966674464698e-01 1.965220502119e-01 1.964139424034e-01 1.963430038048e-01 1.963090617784e-01 1.963111466646e-01 1.963488502317e-01 1.964230368329e-01 1.965316011622e-01 1.966762279443e-01 1.968548781522e-01 1.970674368598e-01 1.973135149670e-01 1.975927138131e-01 1.979045686254e-01 1.982485762996e-01 1.986232967644e-01 1.990287862721e-01 1.994638401196e-01 1.999283839577e-01 2.004220288416e-01 2.009431327770e-01 2.014919976538e-01 2.020676498921e-01 2.026690461614e-01 2.032968782046e-01 2.039490264344e-01 2.046252388618e-01 2.053252762883e-01 2.060474953736e-01 2.067923486566e-01 2.075580589326e-01 2.083442115342e-01 2.091506039812e-01 2.099752916425e-01 2.108196380094e-01 2.116810254429e-01 2.125587846620e-01 2.134538261720e-01 2.143644569554e-01 2.152893774065e-01 2.162293326517e-01 2.171827232468e-01 2.181492744461e-01 2.191287170189e-01 2.201195907611e-01 2.211223718713e-01 2.221349983258e-01 2.231571303083e-01 2.241887727093e-01 2.252287329065e-01 2.262770739703e-01 2.273326513718e-01 2.283947730872e-01 2.294638994017e-01 2.305381112120e-01 2.316183388985e-01 2.327029143850e-01 2.337913138861e-01 2.348842597103e-01 2.359801326439e-01 2.370788728158e-01 2.381800019491e-01 2.392816171516e-01 2.403859624376e-01 2.414902753689e-01 2.425945853091e-01 2.436993282836e-01 2.448029983180e-01 2.459064510280e-01 2.470077198820e-01 2.481075570390e-01 2.492057350346e-01 2.503008305994e-01 2.513931790003e-01 2.524826249084e-01 2.535680894565e-01 2.546494867661e-01 2.557266385788e-01 2.567997203940e-01 2.578669903607e-01 2.589292155541e-01 2.599857746112e-01 2.610362030249e-01 2.620796933906e-01 2.631176738929e-01 2.641476978528e-01 2.651715050311e-01 2.661874842988e-01 2.671962179975e-01 2.681973548918e-01 2.691896897057e-01 2.701741131309e-01 2.711492748326e-01 2.721161582164e-01 2.730734425878e-01 2.740210441766e-01 2.749599495799e-01 2.758881551283e-01 2.768068287448e-01 2.777150269486e-01 2.786129570241e-01 2.795003745486e-01 2.803764476179e-01 2.812428103975e-01 2.820969077976e-01 2.829404573232e-01 2.837721501360e-01 2.845918411802e-01 2.854006869233e-01 2.861969876122e-01 2.869812556308e-01 2.877532565185e-01 2.885126537913e-01 2.892597414126e-01 2.899937667511e-01 2.907155184960e-01 2.914243477902e-01 2.921198912164e-01 2.928026818941e-01 2.934714167452e-01 2.941278715277e-01 2.947704921738e-01 2.953994295622e-01 2.960154123086e-01 2.966169347907e-01 2.972055211003e-01 2.977796235673e-01 2.983395538511e-01 2.988865803387e-01 2.994184356606e-01 2.999374591899e-01 3.004416658431e-01 3.009316772467e-01 3.014083305248e-01 3.018699178490e-01 3.023180535634e-01 3.027513938592e-01 3.031707157064e-01 3.035760441756e-01 3.039668306628e-01 3.043438675518e-01 3.047063357940e-01 3.050545417329e-01 3.053890903549e-01 3.057087620146e-01 3.060158338892e-01 3.063067612477e-01 3.065857582917e-01 3.068499398060e-01 3.071002374185e-01 3.073378714276e-01 3.075603744019e-01 3.077706588972e-01 3.079666574931e-01 3.081493913052e-01 3.083200706987e-01 3.084760574376e-01 3.086209370262e-01 3.087517036884e-01 3.088703620927e-01 3.089774486469e-01 3.090701715252e-01 3.091529783216e-01 3.092226363952e-01 3.092817504688e-01 3.093288969767e-01 3.093639941400e-01 3.093895410155e-01 3.094026684166e-01 3.094064602873e-01 3.093998269739e-01 3.093826010852e-01 3.093575203646e-01 3.093211266036e-01 3.092773010083e-01 3.092234471291e-01 3.091624012836e-01 3.090927905172e-01 3.090150940856e-01 3.089316733245e-01 3.088393292493e-01 3.087421367372e-01 3.086374442867e-01 3.085274203450e-01 3.084129613319e-01 3.082918362820e-01 3.081687248868e-01 3.080396236557e-01 3.079079181886e-01 3.077740788285e-01 3.076360903218e-01 3.074986241691e-01 3.073575391313e-01 3.072177199111e-01 3.070764097635e-01 3.069354443605e-01 3.067958919376e-01 3.066561305200e-01 3.065208035980e-01 3.063853550110e-01 3.062549416611e-01 3.061280236398e-01 3.060047939683e-01 3.058888299929e-01 3.057753761427e-01 3.056713917266e-01 3.055731118841e-01 3.054823938674e-01 3.054011006116e-01 3.053269124880e-01 3.052646209989e-01 3.052106155266e-01 3.051686108520e-01 3.051380999740e-01 3.051184701292e-01 3.051139468640e-01 3.051194861269e-01 3.051426969661e-01 3.051783037447e-01 3.052302742592e-01 3.052985879555e-01 3.053817884124e-01 3.054851320355e-01 3.056019370721e-01 3.057408039876e-01 3.058956024245e-01 3.060696283419e-01 3.062653287819e-01 3.064767693483e-01 3.067126314286e-01 3.069649678105e-01 3.072415595480e-01 3.075382251913e-01 3.078544663494e-01 3.081965942589e-01 3.085556716277e-01 3.089417908271e-01 3.093462431327e-01 3.097754805593e-01 3.102267138521e-01 3.106976972465e-01 3.111955946039e-01 3.117097516584e-01 3.122508880389e-01 3.128093809761e-01 3.133908481707e-01 3.139952437509e-01 3.146158422504e-01 3.152628988743e-01 3.159232974439e-01 3.166087508719e-01 3.173099998581e-01 3.180298711514e-01 3.187701459301e-01 3.195218631328e-01 3.202972420161e-01 3.210804871316e-01 3.218838912471e-01 3.226983825094e-01 3.235242729686e-01 3.243655845069e-01 3.252113378049e-01 3.260740643164e-01 3.269381243594e-01 3.278144916512e-01 3.286951707617e-01 3.295792404516e-01 3.304715873611e-01 3.313589494310e-01 3.322557357447e-01 3.331443040906e-01 3.340350764953e-01 3.349225998809e-01 3.358006876404e-01 3.366797146685e-01 3.375408351465e-01 3.384014408132e-01 3.392437800034e-01 3.400755973660e-01 3.408951515222e-01 3.416923496166e-01 3.424809198105e-01 3.432396715056e-01 3.439862070004e-01 3.447038779902e-01 3.453983540399e-01 3.460697862373e-01 3.467054964203e-01 3.473210858685e-01 3.478943561586e-01 3.484429950484e-01 3.489514795487e-01 3.494227633903e-01 3.498610822703e-01 3.502492909655e-01 3.506073927881e-01 3.509113397442e-01 3.511782202220e-01 3.513959652198e-01 3.515621579300e-01 3.516873791025e-01 3.517502992355e-01 3.517724363319e-01 3.517316159834e-01 3.516396211142e-01 3.514925476957e-01 3.512799759872e-01 3.510200130891e-01 3.506870275198e-01 3.503041425631e-01 3.498521253124e-01 3.493380038164e-01 3.487655540873e-01 3.481182546862e-01 3.474198963122e-01 3.466418157340e-01 3.458074534554e-01 3.449036995417e-01 3.439286431235e-01 3.428960863565e-01 3.417836304636e-01 3.406173068608e-01 3.393731439596e-01 3.380680481120e-01 3.366977118983e-01 3.352550049467e-01 3.337592949059e-01 3.321867713652e-01 3.305632296285e-01 3.288713752472e-01 3.271205451197e-01 3.253177006446e-01 3.234473420447e-01 3.215359806374e-01 3.195599140373e-01 3.175430257437e-01 3.154754268088e-01 3.133602779280e-01 3.112128399685e-01 3.090147248148e-01 3.067962981706e-01 3.045363663952e-01 3.022573751577e-01 2.999561145473e-01 2.976320949389e-01 2.953081134510e-01 2.929627785786e-01 2.906310333736e-01 2.882935408229e-01 2.859716465113e-01 2.836697775966e-01 2.813828547165e-01 2.791396224512e-01 2.769209650529e-01 2.747593007472e-01 2.726446041443e-01 2.705910113564e-01 2.686139045566e-01 2.667022665661e-01 2.648915014881e-01 2.631613012164e-01 2.615439690796e-01 2.600344418075e-01 2.586407024772e-01 2.573845957230e-01 2.562492734134e-01 2.552716333230e-01 2.544322735785e-01 2.537562051703e-01 2.532432197622e-01 2.528916865114e-01 2.527267542200e-01 2.527254274396e-01 2.529191336254e-01 2.532897050283e-01 2.538494076734e-01 2.546013592957e-01 2.555314189296e-01 2.566626506511e-01 2.579663673769e-01 2.594641696179e-01 2.611370745827e-01 2.629853181859e-01 2.650119579065e-01 2.671925087912e-01 2.695471309545e-01 2.720423866034e-01 2.746916785023e-01 2.774776972354e-01 2.803888839589e-01 2.834314492954e-01 2.865737546196e-01 2.898332477053e-01 2.931766334670e-01 2.966096647876e-01 3.001194659718e-01 3.036877201820e-01 3.073225294096e-01 3.109918484302e-01 3.147083154399e-01 3.184468308760e-01 3.222027374739e-01 3.259742091537e-01 3.297343080092e-01 3.334985151039e-01 3.372337334744e-01 3.409504658274e-01 3.446316766470e-01 3.482642222504e-01 3.518571807115e-01 3.553792627591e-01 3.588471355135e-01 3.622348679206e-01 3.655440476539e-01 3.687718519008e-01 3.718969747790e-01 3.749355292537e-01 3.778577826765e-01 3.806776537470e-01 3.833802521979e-01 3.859584595891e-01 3.884214445877e-01 3.907426987162e-01 3.929426034649e-01 3.949983314329e-01 3.969156872947e-01 3.986956857653e-01 4.003190398554e-01 4.018078340340e-01 4.031352586249e-01 4.043189064593e-01 4.053498094564e-01 4.062226371406e-01 4.069532928957e-01 4.075196571438e-01 4.079454111857e-01 4.082142954593e-01 4.083349633572e-01 4.083148475079e-01 4.081409687874e-01 4.078392967570e-01 4.073895577685e-01 4.068132545366e-01 4.061093936190e-01 4.052776417652e-01 4.043390412271e-01 4.032793716956e-01 4.021259180226e-01 4.008727402035e-01 3.995318312270e-01 3.981188028923e-01 3.966284882985e-01 3.950896297447e-01 3.934951085664e-01 3.918672391477e-01 3.902157562630e-01 3.885465256602e-01 3.868838589147e-01 3.852272134143e-01 3.836012800113e-01 3.820141451749e-01 3.804783239860e-01 3.790151133115e-01 3.776292480823e-01 3.763438064421e-01 3.751675801183e-01 3.741158328704e-01 3.732040227738e-01 3.724403638138e-01 3.718437059109e-01 3.714212511719e-01 3.711843065448e-01 3.711462089202e-01 3.713110429945e-01 3.716903970010e-01 3.722883747566e-01 3.731090034581e-01 3.741596634435e-01 3.754366763073e-01 3.769449484996e-01 3.786811885938e-01 3.806418335945e-01 3.828245766868e-01 3.852202465676e-01 3.878243564968e-01 3.906248389286e-01 3.936129791141e-01 3.967780261987e-01 4.001036946987e-01 4.035812921594e-01 4.071909706409e-01 4.109196160739e-01 4.147518414300e-01 4.186664694461e-01 4.226526892426e-01 4.266849261150e-01 4.307513342039e-01 4.348314567738e-01 4.389039739798e-01 4.429573878182e-01 4.469649612640e-01 4.509151406847e-01 4.547873854960e-01 4.585614772183e-01 4.622258623196e-01 4.657569279782e-01 4.691433850414e-01 4.723670392049e-01 4.754099634088e-01 4.782633476042e-01 4.809058966566e-01 4.833286243562e-01 4.855180080717e-01 4.874588397457e-01 4.891446648403e-01 4.905610071927e-01 4.916996814324e-01 4.925538646891e-01 4.931121352566e-01 4.933725814623e-01 4.933268989958e-01 4.929702717508e-01 4.923033825441e-01 4.913206123870e-01 4.900230246704e-01 4.884126947517e-01 4.864886247589e-01 4.842594499254e-01 4.817259210919e-01 4.788967770861e-01 4.757821145616e-01 4.723886811748e-01 4.687327380819e-01 4.648256791276e-01 4.606840109568e-01 4.563262298343e-01 4.517701593985e-01 4.470413455321e-01 4.421604745330e-01 4.371538999241e-01 4.320519584780e-01 4.268816115687e-01 4.216760839044e-01 4.164690535428e-01 4.112952485451e-01 4.061924804880e-01 4.011972896463e-01 3.963501949286e-01 3.916882880881e-01 3.872536622063e-01 3.830829071737e-01 3.792157301746e-01 3.756876213100e-01 3.725309487790e-01 3.697793555477e-01 3.674555299820e-01 3.655835236163e-01 3.641810318057e-01 3.632552677273e-01 3.628154722761e-01 3.628564332738e-01 3.633727094902e-01 3.643477482383e-01 3.657608350757e-01 3.675880567988e-01 3.697947627142e-01 3.723460342855e-01 3.752018597610e-01 3.783188141938e-01 3.816497192937e-01 3.851478068567e-01 3.887642238973e-01 3.924474288943e-01 3.961508921610e-01 3.998234854675e-01 4.034180660042e-01 4.068890677864e-01 4.101904636084e-01 4.132811745704e-01 4.161188087384e-01 4.186682482112e-01 4.208933222565e-01 4.227626256284e-01 4.242475479670e-01 4.253208435217e-01 4.259637781346e-01 4.261529924728e-01 4.258755389754e-01 4.251208349604e-01 4.238783929355e-01 4.221483405940e-01 4.199270404951e-01 4.172225299732e-01 4.140426917835e-01 4.104004033801e-01 4.063179858805e-01 4.018146158021e-01 3.969233776313e-01 3.916773782469e-01 3.861139539391e-01 3.802838467118e-01 3.742327407166e-01 3.680195728221e-01 3.617070628339e-01 3.553613603868e-01 3.490571989106e-01 3.428685936494e-01 3.368803952305e-01 3.311714076952e-01 3.258299290597e-01 3.209377874878e-01 3.165746113793e-01 3.128189388551e-01 3.097336466147e-01 3.073775792499e-01 3.057911587708e-01 3.050021849937e-01 3.050210366639e-01 3.058369753202e-01 3.074252923857e-01 3.097396204667e-01 3.127249645825e-01 3.163068718449e-01 3.204032120855e-01 3.249262930350e-01 3.297797181838e-01 3.348682014753e-01 3.400914779776e-01 3.453578458669e-01 3.505720539910e-01 3.556474726768e-01 3.605018510131e-01 3.650568129849e-01 3.692464768782e-01 3.730052565785e-01 3.762824463986e-01 3.790303376810e-01 3.812131138074e-01 3.828029055586e-01 3.837820797871e-01 3.841429074872e-01 3.838858198813e-01 3.830285210704e-01 3.815911364282e-01 3.796130353595e-01 3.771429503421e-01 3.742390239151e-01 3.709791359970e-01 3.674461192960e-01 3.637409982937e-01 3.599747767635e-01 3.562674743907e-01 3.527500943629e-01 3.495592778343e-01 3.468349222147e-01 3.447136791010e-01 3.433282014991e-01 3.427970490112e-01 3.432214542274e-01 3.446790840319e-01 3.472195153884e-01 3.508628441953e-01 3.555955863228e-01 3.613750560549e-01 3.681256250312e-01 3.757523955040e-01 3.841356323194e-01 3.931434680364e-01 4.026320288689e-01 4.124522265860e-01 4.224551896239e-01 4.324897819141e-01 4.424156928765e-01 4.520925992608e-01 4.613944220100e-01 4.702032972107e-01 4.784107694910e-01 4.859256396695e-01 4.926631144603e-01 4.985589262473e-01 5.035573025678e-01 5.076219895792e-01 5.107294290876e-01 5.128716966818e-01 5.140582680864e-01 5.143124431150e-01 5.136768614829e-01 5.122064854909e-01 5.099741202432e-01 5.070657879985e-01 5.035814607482e-01 4.996342981865e-01 4.953441650759e-01 4.908436644973e-01 4.862641165807e-01 4.817425378828e-01 4.774100506230e-01 4.733909319808e-01 4.697972272256e-01 4.667216270862e-01 4.642404736470e-01 4.623989461864e-01 4.612223126046e-01 4.607008709145e-01 4.608016863049e-01 4.614653656921e-01 4.626066386893e-01 4.641269650923e-01 4.659093463283e-01 4.678326365965e-01 4.697705869047e-01 4.716002052457e-01 4.732057813817e-01 4.744792730873e-01 4.753324058238e-01 4.756872309288e-01 4.754916248485e-01 4.747051853709e-01 4.733129258175e-01 4.713186794847e-01 4.687435239496e-01 4.656293311203e-01 4.620297102430e-01 4.580155512220e-01 4.536632262783e-01 4.490611530012e-01 4.442945955461e-01 4.394522316166e-01 4.346167057051e-01 4.298625264656e-01 4.252537011147e-01 4.208397764353e-01 4.166599374730e-01 4.127367056379e-01 4.090827790807e-01 4.057012592636e-01 4.025868122021e-01 3.997382529101e-01 3.971493877341e-01 3.948311057280e-01 3.927953419008e-01 3.910741719807e-01 3.897126445724e-01 3.887691068363e-01 3.883159207446e-01 3.884295330474e-01 3.891946853792e-01 3.906814630432e-01 3.929577078130e-01 3.960624941620e-01 4.000114902331e-01 4.047890619908e-01 4.103437703807e-01 4.165977714915e-01 4.234355456176e-01 4.307280647257e-01 4.383222412831e-01 4.460615619307e-01 4.537902303636e-01 4.613567069939e-01 4.686315687826e-01 4.754968225639e-01 4.818681898240e-01 4.876806940438e-01 4.929027363142e-01 4.975278316323e-01 5.015718884455e-01 5.050769549725e-01 5.080940905983e-01 5.106905092193e-01 5.129316445162e-01 5.148850667373e-01 5.166061032590e-01 5.181342868434e-01 5.194987475120e-01 5.206987528454e-01 5.217254465083e-01 5.225421152984e-01 5.231058770507e-01 5.233575534372e-01 5.232350929064e-01 5.226839886139e-01 5.216468616993e-01 5.200890112584e-01 5.181110183762e-01 5.151943028082e-01 5.117193855372e-01 5.081618764439e-01 5.049196593422e-01 5.021617053422e-01 4.997678569667e-01 4.973999541968e-01 4.946663600675e-01 4.912977971632e-01 4.872862908180e-01 4.829255428465e-01 4.787202240813e-01 4.752139058218e-01 4.727993578260e-01 4.715736936676e-01 4.713115351090e-01 4.715875328375e-01 4.719560232464e-01 4.721379695747e-01 4.721310452723e-01 4.722027085460e-01 4.727557572532e-01 4.741538639766e-01 4.765441640356e-01 4.797802064301e-01 4.834597559743e-01 4.870902041948e-01 4.902666345340e-01 4.928242325496e-01 4.948997710047e-01 4.968664923021e-01 4.991752409147e-01 5.021876456712e-01 5.060257176684e-01 5.105276243641e-01 5.153382703386e-01 5.200716940711e-01 5.244688201759e-01 5.285206607312e-01 5.324786212199e-01 5.367466171483e-01 5.417216490276e-01 5.476340240426e-01 5.544407635407e-01 5.618329624748e-01 5.693618878125e-01 5.765975463036e-01 5.832689182444e-01 5.893559890352e-01 5.950625864079e-01 6.007034885182e-01 6.065791286190e-01 6.128573589362e-01 6.195002979737e-01 6.263209052891e-01 6.330840476478e-01 6.396041346092e-01 6.458112162729e-01 6.517471494483e-01 6.574463090136e-01 6.627941531790e-01 6.674204019173e-01 6.706922254568e-01 6.720101179482e-01 6.371677582510e-01 5.955793419444e-01 5.735739353011e-01 5.498206058851e-01 5.348816621978e-01 5.358163025616e-01 5.526909691511e-01 5.781901064678e-01 6.015875974673e-01 6.133432399516e-01 6.081712233567e-01 5.865426253924e-01 5.551269180789e-01 5.256997872004e-01 5.107995541077e-01 5.162937354264e-01 5.366109954644e-01 5.587363332821e-01 5.701557597771e-01 5.641459565536e-01 5.417012867076e-01 5.112817078526e-01 4.862095008061e-01 4.780520509115e-01 4.884441509894e-01 5.076571671019e-01 5.220683840514e-01 5.221025016451e-01 5.058958972374e-01 4.798247482064e-01 4.562724227619e-01 4.475495115768e-01 4.571875851265e-01 4.770431884135e-01 4.941526989334e-01 4.991775980721e-01 4.906498215415e-01 4.753537670564e-01 4.653749175919e-01 4.708886800330e-01 4.922552421607e-01 5.196500681548e-01 5.404893763621e-01 5.466810495429e-01 5.379836576474e-01 5.222740829750e-01 5.124283788094e-01 5.190718412090e-01 5.427261754109e-01 5.735506595268e-01 5.988405031416e-01 6.102665785629e-01 6.071800904284e-01 5.963588848843e-01 5.886031072217e-01 5.922129835213e-01 6.069472268200e-01 6.240496095689e-01 6.323079077246e-01 6.247361624860e-01 6.024006214836e-01 5.751707290598e-01 5.582765815297e-01 5.633657637342e-01 5.889515531528e-01 6.209736424662e-01 6.425771904341e-01 6.424563595148e-01 6.185378245469e-01 5.786402282164e-01 5.388019679094e-01 5.170663165627e-01 5.218822472525e-01 5.451478410331e-01 5.696468919434e-01 5.812961528403e-01 5.752336846460e-01 5.564516781011e-01 5.369194351465e-01 5.289032270076e-01 5.363904833812e-01 5.518842272237e-01 5.625151033047e-01 5.586171739831e-01 5.389328948324e-01 5.119403986357e-01 4.930688535322e-01 4.958682520402e-01 5.207136782057e-01 5.540048038055e-01 5.784985752195e-01 5.825623527112e-01 5.639233246838e-01 5.302699456278e-01 4.975246437766e-01 4.833096967749e-01 4.952278800216e-01 5.246152028784e-01 5.548212800274e-01 5.727332689360e-01 5.739000164855e-01 5.625680207860e-01 5.500908475229e-01 5.578245209096e-01
 5.941364970342e-01 5.948713133193e-01 5.956509744808e-01 5.963572134537e-01 5.968928053072e-01 5.972756932659e-01 5.976425938663e-01 5.981369666976e-01 5.987926043114e-01 5.995344961783e-01 6.002549580836e-01 6.008705941177e-01 6.013489140457e-01 6.017330816270e-01 6.021425540607e-01 6.026907138908e-01 6.033859792539e-01 6.041238038428e-01 6.047871544407e-01 6.053366292576e-01 6.058086619917e-01 6.062684808726e-01 6.067799474174e-01 6.073839466498e-01 6.080735263430e-01 6.087889177953e-01 6.094584585590e-01 6.100489792753e-01 6.105732038084e-01 6.110729929773e-01 6.116041193702e-01 6.122194268422e-01 6.129261176399e-01 6.136647375260e-01 6.143490971384e-01 6.149336042010e-01 6.154361701823e-01 6.159151445335e-01 6.164302928068e-01 6.170303053011e-01 6.177268358456e-01 6.184688045732e-01 6.191587114503e-01 6.197157203147e-01 6.201415297421e-01 6.205217521071e-01 6.209753565717e-01 6.215806616518e-01 6.223159220967e-01 6.230656906021e-01 6.236991447575e-01 6.241668539302e-01 6.245398616984e-01 6.249425121751e-01 6.254628876391e-01 6.261091808722e-01 6.268250074838e-01 6.275316729205e-01 6.281609353619e-01 6.286812575275e-01 6.291173036859e-01 6.295338216982e-01 6.300105797986e-01 6.306056869308e-01 6.313169262037e-01 6.320607998973e-01 6.327089835196e-01 6.331807054654e-01 6.335113854485e-01 6.338376752294e-01 6.342979486805e-01 6.349410063325e-01 6.356942178571e-01 6.364064091894e-01 6.369479358812e-01 6.373019131788e-01 6.375809135557e-01 6.379412152757e-01 6.384756487935e-01 6.391568846569e-01 6.398632661500e-01 6.404545826476e-01 6.408648042255e-01 6.411491530337e-01 6.414436207672e-01 6.418612476147e-01 6.424184173439e-01 6.430410671826e-01 6.436245478257e-01 6.440987451438e-01 6.444650994388e-01 6.447892711287e-01 6.451507433049e-01 6.455933287069e-01 6.461116033363e-01 6.466707108085e-01 6.472214256947e-01 6.477161911759e-01 6.481374151235e-01 6.485093845498e-01 6.488859004568e-01 6.493164753322e-01 6.498304005071e-01 6.504156843679e-01 6.510201232120e-01 6.515743321728e-01 6.520371434383e-01 6.524216908118e-01 6.527899111966e-01 6.532220598271e-01 6.537731423449e-01 6.544257556765e-01 6.550852945423e-01 6.556390025511e-01 6.560345799529e-01 6.563206303037e-01 6.566199199447e-01 6.570510374840e-01 6.576425331955e-01 6.583011509155e-01 6.588716864870e-01 6.592477279541e-01 6.594540301161e-01 6.596276904837e-01 6.599216495141e-01 6.603991964483e-01 6.609847236679e-01 6.615208702223e-01 6.618880924895e-01 6.620920404017e-01 6.622520026216e-01 6.625028685310e-01 6.629042900776e-01 6.634075305952e-01 6.639018816044e-01 6.642984629885e-01 6.645891914442e-01 6.648344952937e-01 6.651049915308e-01 6.654388217814e-01 6.658311676237e-01 6.662477299797e-01 6.666437401815e-01 6.669878298037e-01 6.672735046643e-01 6.675138222157e-01 6.677441871696e-01 6.680091401154e-01 6.683288310214e-01 6.686757014871e-01 6.689973429302e-01 6.692578823262e-01 6.694653058372e-01 6.696623561905e-01 6.698987809738e-01 6.701854401907e-01 6.704884566605e-01 6.707674286387e-01 6.710131180842e-01 6.712434688399e-01 6.714790524701e-01 6.717234438216e-01 6.719609890887e-01 6.721763168771e-01 6.723757428197e-01 6.725785263722e-01 6.727898529316e-01 6.729892301282e-01 6.731556327485e-01 6.732900399821e-01 6.734149558090e-01 6.735563586865e-01 6.737196316780e-01 6.738828557830e-01 6.740200461769e-01 6.741316743230e-01 6.742414227076e-01 6.743676302843e-01 6.745077235367e-01 6.746438855912e-01 6.747601508187e-01 6.748558835053e-01 6.749477476883e-01 6.750485094739e-01 6.751489698177e-01 6.752336062632e-01 6.752963707833e-01 6.753427854506e-01 6.753837566089e-01 6.754282160956e-01 6.754714690945e-01 6.755008512310e-01 6.755110045829e-01 6.755103346614e-01 6.755070770017e-01 6.755044569604e-01 6.754992825045e-01 6.754835534865e-01 6.754551249196e-01 6.754181763599e-01 6.753830954399e-01 6.753473598451e-01 6.753030035869e-01 6.752446628244e-01 6.751728193512e-01 6.750946285211e-01 6.750159489990e-01 6.749331262409e-01 6.748356826460e-01 6.747187103522e-01 6.745913601286e-01 6.744608864444e-01 6.743281555472e-01 6.741874455028e-01 6.740327029324e-01 6.738652366591e-01 6.736933975134e-01 6.735220050397e-01 6.733460690604e-01 6.731569058085e-01 6.729557079250e-01 6.727461487112e-01 6.725316217534e-01 6.723110429422e-01 6.720790397312e-01 6.718332668612e-01 6.715762013543e-01 6.713132063512e-01 6.710438504519e-01 6.707636932514e-01 6.704738393793e-01 6.701744956913e-01 6.698675879797e-01 6.695530509158e-01 6.692301957026e-01 6.688955217039e-01 6.685515308754e-01 6.682008074803e-01 6.678399601661e-01 6.674678156775e-01 6.670851896906e-01 6.666925389990e-01 6.662910073551e-01 6.658821585709e-01 6.654641003504e-01 6.650341179845e-01 6.645937246527e-01 6.641455019570e-01 6.636868215059e-01 6.632185121298e-01 6.627424193539e-01 6.622556090288e-01 6.617580901939e-01 6.612515557499e-01 6.607344190605e-01 6.602056955555e-01 6.596695137704e-01 6.591242996474e-01 6.585671770749e-01 6.579995291464e-01 6.574223779184e-01 6.568332122727e-01 6.562355316197e-01 6.556293514383e-01 6.550096573433e-01 6.543786684614e-01 6.537389957773e-01 6.530877970948e-01 6.524269650059e-01 6.517561001490e-01 6.510729988753e-01 6.503785376510e-01 6.496758247710e-01 6.489630948120e-01 6.482382163158e-01 6.475027392966e-01 6.467567024598e-01 6.459987200514e-01 6.452313020058e-01 6.444534058663e-01 6.436625111769e-01 6.428615695778e-01 6.420504436984e-01 6.412278416994e-01 6.403937950982e-01 6.395497761480e-01 6.386934185212e-01 6.378260592462e-01 6.369490129602e-01 6.360603303300e-01 6.351600902538e-01 6.342493709869e-01 6.333267083842e-01 6.323919171779e-01 6.314466357300e-01 6.304905581508e-01 6.295227616877e-01 6.285446979830e-01 6.275551606115e-01 6.265539418511e-01 6.255410826611e-01 6.245176811422e-01 6.234819330809e-01 6.224357645381e-01 6.213786935499e-01 6.203089404374e-01 6.192279928130e-01 6.181359079708e-01 6.170316417857e-01 6.159168924721e-01 6.147906380366e-01 6.136530121220e-01 6.125026391740e-01 6.113409762640e-01 6.101683742100e-01 6.089837553839e-01 6.077891771031e-01 6.065821254388e-01 6.053628685935e-01 6.041327064901e-01 6.028907212157e-01 6.016370804178e-01 6.003724571083e-01 5.990963825489e-01 5.978078923820e-01 5.965085778507e-01 5.951978547019e-01 5.938744297358e-01 5.925398927824e-01 5.911948355808e-01 5.898380292309e-01 5.884700664279e-01 5.870905415678e-01 5.856987271107e-01 5.842951979878e-01 5.828807557980e-01 5.814544599943e-01 5.800173966499e-01 5.785697934962e-01 5.771101476006e-01 5.756387797555e-01 5.741560592975e-01 5.726605050416e-01 5.711540711794e-01 5.696386110227e-01 5.681113028583e-01 5.665729491899e-01 5.650237066576e-01 5.634614133502e-01 5.618884084786e-01 5.603045965209e-01 5.587089697231e-01 5.571034341330e-01 5.554875946810e-01 5.538602909587e-01 5.522220707332e-01 5.505730298603e-01 5.489111421492e-01 5.472388831700e-01 5.455573427799e-01 5.438641732723e-01 5.421616096847e-01 5.404485414794e-01 5.387236581600e-01 5.369883348186e-01 5.352423800250e-01 5.334850943882e-01 5.317182856920e-01 5.299421368761e-01 5.281554901139e-01 5.263585175082e-01 5.245515869408e-01 5.227327658756e-01 5.209053195464e-01 5.190676085925e-01 5.172189219480e-01 5.153614740481e-01 5.134947738103e-01 5.116176380009e-01 5.097310773844e-01 5.078346705080e-01 5.059275905656e-01 5.040129777723e-01 5.020872824768e-01 5.001527357090e-01 4.982099899632e-01 4.962572803212e-01 4.942956693361e-01 4.923254069197e-01 4.903454524811e-01 4.883558695926e-01 4.863593535946e-01 4.843528547519e-01 4.823388632335e-01 4.803160208535e-01 4.782844034691e-01 4.762441212883e-01 4.741961497228e-01 4.721396104370e-01 4.700757899527e-01 4.680047903189e-01 4.659252913061e-01 4.638384007520e-01 4.617432547202e-01 4.596403279680e-01 4.575314866842e-01 4.554155860647e-01 4.532926180474e-01 4.511627133416e-01 4.490257519800e-01 4.468812308354e-01 4.447309449360e-01 4.425740690881e-01 4.404112228430e-01 4.382435086732e-01 4.360688212998e-01 4.338875344141e-01 4.317010764339e-01 4.295077747677e-01 4.273107782971e-01 4.251089659960e-01 4.229014930849e-01 4.206895810903e-01 4.184725020130e-01 4.162498652184e-01 4.140231741253e-01 4.117920700973e-01 4.095569957820e-01 4.073194181727e-01 4.050767236492e-01 4.028303944309e-01 4.005815307077e-01 3.983276861377e-01 3.960720985747e-01 3.938140661332e-01 3.915529743177e-01 3.892905107935e-01 3.870255184555e-01 3.847571801577e-01 3.824880448790e-01 3.802167835044e-01 3.779448451140e-01 3.756719140309e-01 3.733979500618e-01 3.711223616369e-01 3.688469903621e-01 3.665705507942e-01 3.642951092439e-01 3.620205744942e-01 3.597464025838e-01 3.574728611984e-01 3.552002753650e-01 3.529288693017e-01 3.506596851643e-01 3.483930975158e-01 3.461284171431e-01 3.438662421609e-01 3.416063414229e-01 3.393490347728e-01 3.370961917163e-01 3.348471613369e-01 3.326020870242e-01 3.303623600057e-01 3.281263698824e-01 3.258949955216e-01 3.236696144037e-01 3.214494570665e-01 3.192363190147e-01 3.170299119723e-01 3.148297444867e-01 3.126365605742e-01 3.104503283745e-01 3.082717369537e-01 3.061018296918e-01 3.039406011645e-01 3.017885447512e-01 2.996457221145e-01 2.975120869405e-01 2.953879412166e-01 2.932753931740e-01 2.911737852171e-01 2.890844928884e-01 2.870062371289e-01 2.849395786302e-01 2.828865468208e-01 2.808459587033e-01 2.788183703858e-01 2.768069839955e-01 2.748083741288e-01 2.728259549125e-01 2.708586404894e-01 2.689063758933e-01 2.669720290595e-01 2.650537022882e-01 2.631530095933e-01 2.612711865003e-01 2.594071514440e-01 2.575628890172e-01 2.557379459293e-01 2.539317560500e-01 2.521475454440e-01 2.503839658499e-01 2.486418724636e-01 2.469227149256e-01 2.452248008807e-01 2.435502846618e-01 2.419001102208e-01 2.402738279437e-01 2.386736355768e-01 2.370984327786e-01 2.355486553890e-01 2.340260341157e-01 2.325296459701e-01 2.310615183365e-01 2.296230019158e-01 2.282105892019e-01 2.268279315252e-01 2.254744630254e-01 2.241508287793e-01 2.228593101657e-01 2.215970147056e-01 2.203663978491e-01 2.191682666822e-01 2.180017905383e-01 2.168685002530e-01 2.157692630432e-01 2.147036314150e-01 2.136722661052e-01 2.126749123755e-01 2.117126117167e-01 2.107867299907e-01 2.098952798528e-01 2.090404146812e-01 2.082210445128e-01 2.074376957142e-01 2.066914736846e-01 2.059815880750e-01 2.053091103167e-01 2.046741447965e-01 2.040755100066e-01 2.035147215041e-01 2.029918248601e-01 2.025061087700e-01 2.020589917581e-01 2.016483769591e-01 2.012754364646e-01 2.009399568401e-01 2.006418661578e-01 2.003810295416e-01 2.001571307178e-01 1.999696299285e-01 1.998192171087e-01 1.997048445854e-01 1.996275070660e-01 1.995857892340e-01 1.995797135560e-01 1.996090736675e-01 1.996731251451e-01 1.997719270936e-01 1.999054949171e-01 2.000716084502e-01 2.002711729736e-01 2.005035436043e-01 2.007674496822e-01 2.010633415040e-01 2.013898249090e-01 2.017470006562e-01 2.021342028756e-01 2.025500178693e-01 2.029963502833e-01 2.034692563795e-01 2.039705048008e-01 2.044986076239e-01 2.050528800604e-01 2.056332554570e-01 2.062380688390e-01 2.068671227280e-01 2.075196048672e-01 2.081948609761e-01 2.088927478039e-01 2.096118087502e-01 2.103514493211e-01 2.111113253603e-01 2.118908036154e-01 2.126894772519e-01 2.135050896041e-01 2.143390973707e-01 2.151896908202e-01 2.160568796285e-01 2.169391733723e-01 2.178370538240e-01 2.187479400347e-01 2.196732541157e-01 2.206104797204e-01 2.215602611892e-01 2.225211469931e-01 2.234932687852e-01 2.244754359424e-01 2.254677428642e-01 2.264688278424e-01 2.274785339256e-01 2.284964595649e-01 2.295214913656e-01 2.305536053228e-01 2.315921982382e-01 2.326369526745e-01 2.336861887091e-01 2.347401431769e-01 2.357987583808e-01 2.368605282973e-01 2.379256026551e-01 2.389928725551e-01 2.400624067666e-01 2.411342405116e-01 2.422066828729e-01 2.432799435461e-01 2.443541655719e-01 2.454275289607e-01 2.465014017864e-01 2.475736580465e-01 2.486449339958e-01 2.497142699944e-01 2.507815072037e-01 2.518466541099e-01 2.529086587092e-01 2.539671389202e-01 2.550223941651e-01 2.560731543016e-01 2.571200339775e-01 2.581610733814e-01 2.591981327063e-01 2.602296712853e-01 2.612555007760e-01 2.622756016090e-01 2.632898604721e-01 2.642974222925e-01 2.652980515168e-01 2.662909603189e-01 2.672777697874e-01 2.682561398846e-01 2.692259481950e-01 2.701883703227e-01 2.711420516852e-01 2.720870754778e-01 2.730231220399e-01 2.739494405565e-01 2.748680470208e-01 2.757753453695e-01 2.766738179772e-01 2.775621137624e-01 2.784399543945e-01 2.793075943335e-01 2.801638557630e-01 2.810108249685e-01 2.818450187610e-01 2.826690534721e-01 2.834813803224e-01 2.842819175447e-01 2.850709651254e-01 2.858475332564e-01 2.866128005576e-01 2.873656544342e-01 2.881059559489e-01 2.888338058507e-01 2.895489401397e-01 2.902513865228e-01 2.909409259625e-01 2.916175676360e-01 2.922812293965e-01 2.929313300457e-01 2.935682577580e-01 2.941913830737e-01 2.948009768030e-01 2.953977604326e-01 2.959794443695e-01 2.965482935408e-01 2.971031902139e-01 2.976432744335e-01 2.981704252158e-01 2.986823921130e-01 2.991816727840e-01 2.996654872714e-01 3.001354143279e-01 3.005914084505e-01 3.010326316949e-01 3.014600863922e-01 3.018726189142e-01 3.022709633679e-01 3.026552230999e-01 3.030245642643e-01 3.033805347185e-01 3.037210001946e-01 3.040480035720e-01 3.043605561158e-01 3.046585700896e-01 3.049432654056e-01 3.052124552600e-01 3.054688181445e-01 3.057109994763e-01 3.059383690907e-01 3.061533171962e-01 3.063532627804e-01 3.065407534906e-01 3.067136335791e-01 3.068743132051e-01 3.070214085989e-01 3.071541952344e-01 3.072758619775e-01 3.073833107485e-01 3.074792477882e-01 3.075623547817e-01 3.076326154985e-01 3.076917545775e-01 3.077376420977e-01 3.077733381175e-01 3.077963909464e-01 3.078090173538e-01 3.078116006579e-01 3.078019144155e-01 3.077835083828e-01 3.077538251292e-01 3.077150945528e-01 3.076671913628e-01 3.076091036596e-01 3.075438720201e-01 3.074684399873e-01 3.073865390748e-01 3.072956462442e-01 3.071980998548e-01 3.070937350007e-01 3.069817214921e-01 3.068655489689e-01 3.067422842514e-01 3.066148483003e-01 3.064825270398e-01 3.063452063781e-01 3.062064359304e-01 3.060623243563e-01 3.059171027338e-01 3.057691680942e-01 3.056197296500e-01 3.054697297245e-01 3.053175042862e-01 3.051679206266e-01 3.050168452866e-01 3.048686626983e-01 3.047217048363e-01 3.045774508784e-01 3.044375146746e-01 3.042997430586e-01 3.041688105798e-01 3.040411004976e-01 3.039205551099e-01 3.038069302847e-01 3.036992890034e-01 3.036011729761e-01 3.035100369103e-01 3.034294665554e-01 3.033586592764e-01 3.032978673852e-01 3.032500130076e-01 3.032111898557e-01 3.031888069220e-01 3.031770878196e-01 3.031811846118e-01 3.032002531483e-01 3.032338944436e-01 3.032854233086e-01 3.033512330374e-01 3.034370518818e-01 3.035389541085e-01 3.036597283632e-01 3.038007297409e-01 3.039581577560e-01 3.041396620310e-01 3.043377278764e-01 3.045598367095e-01 3.048022880330e-01 3.050652736441e-01 3.053537107567e-01 3.056605974607e-01 3.059949408701e-01 3.063480711414e-01 3.067276075097e-01 3.071301378466e-01 3.075543940740e-01 3.080061247046e-01 3.084763040948e-01 3.089752872423e-01 3.094932695829e-01 3.100372173370e-01 3.106047354720e-01 3.111924394009e-01 3.118081830666e-01 3.124405216234e-01 3.131006919531e-01 3.137792164925e-01 3.144803610760e-01 3.152041152857e-01 3.159441185444e-01 3.167101706218e-01 3.174879870350e-01 3.182901525023e-01 3.191063662861e-01 3.199392118247e-01 3.207908148218e-01 3.216518808791e-01 3.225334959246e-01 3.234211763793e-01 3.243262172687e-01 3.252393937379e-01 3.261614326743e-01 3.270963778738e-01 3.280311866537e-01 3.289804170447e-01 3.299259709669e-01 3.308805072481e-01 3.318340072462e-01 3.327863922013e-01 3.337423529832e-01 3.346872659619e-01 3.356366188330e-01 3.365720359491e-01 3.375041586770e-01 3.384269842929e-01 3.393351972838e-01 3.402378017765e-01 3.411173043252e-01 3.419898351985e-01 3.428377023393e-01 3.436694664210e-01 3.444808946828e-01 3.452643818425e-01 3.460308033778e-01 3.467605418482e-01 3.474714374715e-01 3.481451546255e-01 3.487891107191e-01 3.494018798294e-01 3.499719153896e-01 3.505145915211e-01 3.510075584818e-01 3.514693837141e-01 3.518836375011e-01 3.522534560758e-01 3.525835902401e-01 3.528560379872e-01 3.530926762594e-01 3.532665257918e-01 3.533970325006e-01 3.534704552319e-01 3.534855942237e-01 3.534536136421e-01 3.533515535010e-01 3.532031755946e-01 3.529850184240e-01 3.527101561993e-01 3.523750848610e-01 3.519691760932e-01 3.515112852823e-01 3.509749788698e-01 3.503848644557e-01 3.497215458884e-01 3.489914781858e-01 3.481999904149e-01 3.473291366045e-01 3.464037783742e-01 3.453975894007e-01 3.443312072109e-01 3.431940866805e-01 3.419849232506e-01 3.407179962770e-01 3.393709103450e-01 3.379708375253e-01 3.364941452768e-01 3.349583275139e-01 3.333609867199e-01 3.316929206152e-01 3.299763435582e-01 3.281872267709e-01 3.263526620553e-01 3.244555070015e-01 3.225055088945e-01 3.205107693420e-01 3.184571610610e-01 3.163727715494e-01 3.142332750216e-01 3.120657102661e-01 3.098598113232e-01 3.076209923835e-01 3.053644873462e-01 3.030739192129e-01 3.007806411306e-01 2.984635263163e-01 2.961468554218e-01 2.938297558501e-01 2.915105011220e-01 2.892146279230e-01 2.869217930720e-01 2.846676572164e-01 2.824351594411e-01 2.802450152361e-01 2.781054790302e-01 2.760106731657e-01 2.739920295870e-01 2.720289036765e-01 2.701575125638e-01 2.683662883066e-01 2.666708837473e-01 2.650858483020e-01 2.636008062863e-01 2.622511619379e-01 2.610160300524e-01 2.599272056461e-01 2.589781277305e-01 2.581766466640e-01 2.575432569818e-01 2.570595337466e-01 2.567602524230e-01 2.566235112167e-01 2.566728802643e-01 2.569049432864e-01 2.573142765973e-01 2.579235884503e-01 2.587066936189e-01 2.596895413396e-01 2.608520433645e-01 2.622023575888e-01 2.637396499656e-01 2.654462714101e-01 2.673418585979e-01 2.693947388084e-01 2.716233169816e-01 2.740059276249e-01 2.765395738030e-01 2.792250539097e-01 2.820360635020e-01 2.849892609610e-01 2.880510002342e-01 2.912312495289e-01 2.945116730624e-01 2.978807113587e-01 3.013412955906e-01 3.048634095459e-01 3.084615256496e-01 3.121053157313e-01 3.157967699131e-01 3.195261439374e-01 3.232727013963e-01 3.270478676965e-01 3.308173761161e-01 3.345950388530e-01 3.383571366415e-01 3.420978800332e-01 3.458180241806e-01 3.494895990949e-01 3.531294942890e-01 3.567059121960e-01 3.602265658285e-01 3.636813975278e-01 3.670539274178e-01 3.703551957010e-01 3.735558205115e-01 3.766718657485e-01 3.796812770992e-01 3.825835602384e-01 3.853802273250e-01 3.880484706527e-01 3.906060742721e-01 3.930271277695e-01 3.953225155413e-01 3.974840224714e-01 3.994989559545e-01 4.013840676119e-01 4.031111750498e-01 4.047014310933e-01 4.061374750107e-01 4.074202232600e-01 4.085592703471e-01 4.095327862899e-01 4.103656884142e-01 4.110350373703e-01 4.115552268812e-01 4.119254057056e-01 4.121371100314e-01 4.122109275907e-01 4.121261519242e-01 4.119067250909e-01 4.115427154949e-01 4.110396539956e-01 4.104124666162e-01 4.096467750339e-01 4.087711723944e-01 4.077715453552e-01 4.066665242250e-01 4.054630788407e-01 4.041592633344e-01 4.027804496366e-01 4.013167139503e-01 3.997931187446e-01 3.982129656368e-01 3.965844397456e-01 3.949295541502e-01 3.932446047354e-01 3.915581812567e-01 3.898715986358e-01 3.882016998403e-01 3.865660268530e-01 3.849693259109e-01 3.834372143776e-01 3.819739317885e-01 3.806003032889e-01 3.793293702736e-01 3.781714447896e-01 3.771470492385e-01 3.762629373408e-01 3.755368755635e-01 3.749790136334e-01 3.746004204433e-01 3.744146835816e-01 3.744276976921e-01 3.746505209631e-01 3.750897019688e-01 3.757491672689e-01 3.766370442817e-01 3.777527125116e-01 3.790992885605e-01 3.806768793344e-01 3.824810480519e-01 3.845122037264e-01 3.867602506436e-01 3.892221032554e-01 3.918890770871e-01 3.947484996229e-01 3.977948866159e-01 4.010095550618e-01 4.043842113205e-01 4.079027641512e-01 4.115477494771e-01 4.153077879086e-01 4.191602499515e-01 4.230933376548e-01 4.270860420838e-01 4.311189770192e-01 4.351794012573e-01 4.392405121927e-01 4.432920286482e-01 4.473090332294e-01 4.512748762771e-01 4.551749633030e-01 4.589833131978e-01 4.626899032820e-01 4.662726133685e-01 4.697147933880e-01 4.730036700695e-01 4.761172996091e-01 4.790445864195e-01 4.817694867412e-01 4.842758935607e-01 4.865547645172e-01 4.885881320265e-01 4.903679856207e-01 4.918818977665e-01 4.931183430577e-01 4.940722135545e-01 4.947317789255e-01 4.950903342835e-01 4.951450878393e-01 4.948855259711e-01 4.943143330909e-01 4.934249680317e-01 4.922166207102e-01 4.906934811208e-01 4.888506535676e-01 4.866974332886e-01 4.842359039000e-01 4.814717073569e-01 4.784154909252e-01 4.750745722657e-01 4.714624101309e-01 4.675923127099e-01 4.634779196188e-01 4.591399224042e-01 4.545946097964e-01 4.498646861611e-01 4.449749917213e-01 4.399484608346e-01 4.348155918428e-01 4.296035129967e-01 4.243457709460e-01 4.190751483461e-01 4.138275253015e-01 4.086395388941e-01 4.035484357242e-01 3.985954050338e-01 3.938186625087e-01 3.892595390260e-01 3.849579855551e-01 3.809503887771e-01 3.772789558905e-01 3.739732612276e-01 3.710681431994e-01 3.685919437361e-01 3.665654118190e-01 3.650104203433e-01 3.639362885226e-01 3.633531047364e-01 3.632572834878e-01 3.636433709976e-01 3.645003494594e-01 3.658043568223e-01 3.675346487202e-01 3.696563070769e-01 3.721360989727e-01 3.749327224090e-01 3.780020131096e-01 3.812990876195e-01 3.847732197626e-01 3.883776774902e-01 3.920598494344e-01 3.957703938041e-01 3.994601651441e-01 4.030786136959e-01 4.065812826436e-01 4.099184773436e-01 4.130512953309e-01 4.159355469610e-01 4.185344122663e-01 4.208123707667e-01 4.227345868988e-01 4.242748624581e-01 4.254030713169e-01 4.260989659693e-01 4.263424561202e-01 4.261157430167e-01 4.254113656623e-01 4.242160059083e-01 4.225296228357e-01 4.203515200216e-01 4.176851178024e-01 4.145425023854e-01 4.109349636561e-01 4.068846969811e-01 4.024135739685e-01 3.975518149135e-01 3.923366887973e-01 3.868042527549e-01 3.810045425264e-01 3.749880780498e-01 3.688115625020e-01 3.625413069112e-01 3.562421601901e-01 3.499919831218e-01 3.438667424403e-01 3.379499234355e-01 3.323254403867e-01 3.270784089281e-01 3.222964155815e-01 3.180555183352e-01 3.144365423289e-01 3.115010767037e-01 3.093064055228e-01 3.078952565798e-01 3.072887860536e-01 3.074978646172e-01 3.085076671245e-01 3.102926313990e-01 3.128033069056e-01 3.159805709452e-01 3.197513811674e-01 3.240292140281e-01 3.287256995129e-01 3.337412290472e-01 3.389815400355e-01 3.443465225242e-01 3.497409966482e-01 3.550727034450e-01 3.602509408292e-01 3.651980862613e-01 3.698329318873e-01 3.740914008842e-01 3.779086127456e-01 3.812341529280e-01 3.840231773917e-01 3.862391914729e-01 3.878583067768e-01 3.888626419247e-01 3.892492221378e-01 3.890199155227e-01 3.881930395106e-01 3.867958113777e-01 3.848662197605e-01 3.824584239894e-01 3.796351441398e-01 3.764743094441e-01 3.730660257476e-01 3.695121026860e-01 3.659259379102e-01 3.624311218025e-01 3.591603943446e-01 3.562493581921e-01 3.538376516361e-01 3.520602874359e-01 3.510439920861e-01 3.509021866754e-01 3.517291829794e-01 3.535942359689e-01 3.565385706118e-01 3.605728733693e-01 3.656745349287e-01 3.717936040929e-01 3.788492280117e-01 3.867399231310e-01 3.953449979409e-01 4.045270828281e-01 4.141446996981e-01 4.240452520997e-01 4.340833484930e-01 4.441072793334e-01 4.539773739000e-01 4.635584877044e-01 4.727236122590e-01 4.813599823214e-01 4.893600786101e-01 4.966362605072e-01 5.031084500075e-01 5.087142047820e-01 5.134045259061e-01 5.171448179088e-01 5.199170653859e-01 5.217176886567e-01 5.225630110792e-01 5.224805733605e-01 5.215175241860e-01 5.197343543563e-01 5.172081805841e-01 5.140303674054e-01 5.103034860391e-01 5.061446267959e-01 5.016754801301e-01 4.970281288708e-01 4.923352670199e-01 4.877312151393e-01 4.833432255151e-01 4.792889151087e-01 4.756749848722e-01 4.725858131825e-01 4.700874721665e-01 4.682170277921e-01 4.669881189430e-01 4.663843098342e-01 4.663628033365e-01 4.668597087565e-01 4.677837294190e-01 4.690374683817e-01 4.705020996363e-01 4.720609679595e-01 4.735941054328e-01 4.749833997078e-01 4.761243659187e-01 4.769208808030e-01 4.772952230100e-01 4.771844461131e-01 4.765474610750e-01 4.753607570441e-01 4.736206466246e-01 4.713457278529e-01 4.685679811555e-01 4.653393895746e-01 4.617226487134e-01 4.577932070698e-01 4.536315898047e-01 4.493218350344e-01 4.449490698219e-01 4.405916620108e-01 4.363221578916e-01 4.321984069602e-01 4.282711504161e-01 4.245717659017e-01 4.211211447326e-01 4.179269965207e-01 4.149873654452e-01 4.122948326661e-01 4.098378925528e-01 4.076141345635e-01 4.056200352844e-01 4.038706450073e-01 4.023909954904e-01 4.012222418943e-01 4.004227767595e-01 4.000611059510e-01 4.002195004302e-01 4.009771317928e-01 4.024197898485e-01 4.046148693728e-01 4.076119853884e-01 4.114404073917e-01 4.160918198207e-01 4.215342895798e-01 4.276923136906e-01 4.344715277639e-01 4.417428794408e-01 4.493665526956e-01 4.571904940347e-01 4.650564695816e-01 4.728212591130e-01 4.803443393059e-01 4.875120497753e-01 4.942277619151e-01 5.004237674594e-01 5.060594669306e-01 5.111137977244e-01 5.155984034652e-01 5.195355776197e-01 5.229704285977e-01 5.259513888527e-01 5.285342586590e-01 5.307716442511e-01 5.327045394253e-01 5.343675550154e-01 5.357720289492e-01 5.369202359684e-01 5.377892253240e-01 5.383480848107e-01 5.385496711772e-01 5.383377244763e-01 5.376638296144e-01 5.364710439942e-01 5.347231883075e-01 5.325617313117e-01 5.294207320453e-01 5.256820130344e-01 5.218271798592e-01 5.182576456755e-01 5.151444184719e-01 5.123667514355e-01 5.095815634621e-01 5.063885161631e-01 5.025156389299e-01 4.979527198850e-01 4.930052782320e-01 4.881949017485e-01 4.840915081214e-01 4.811143516507e-01 4.793857446956e-01 4.786983539314e-01 4.786344362600e-01 4.787537971132e-01 4.787821676931e-01 4.787254302061e-01 4.788622801235e-01 4.796082322656e-01 4.813331314438e-01 4.841796263448e-01 4.879843573432e-01 4.923221163855e-01 4.966700176070e-01 5.006008247616e-01 5.039312870389e-01 5.067882533970e-01 5.095394250580e-01 5.126328816515e-01 5.164237468372e-01 5.210258641961e-01 5.262665467120e-01 5.317779560087e-01 5.371624278839e-01 5.421533271256e-01 5.467335274804e-01 5.511527679468e-01 5.558169474790e-01 5.611253368157e-01 5.673162047704e-01 5.743528052575e-01 5.819355326321e-01 5.896203879852e-01 5.969797084719e-01 6.037419404551e-01 6.098767449566e-01 6.155767326678e-01 6.211398449950e-01 6.268458765301e-01 6.328422883047e-01 6.390846742939e-01 6.453914062046e-01 6.515583193021e-01 6.574674514568e-01 6.631377894502e-01 6.687202435262e-01 6.743486777392e-01 6.799495672386e-01 6.850690564966e-01 6.886349345097e-01 6.820314644532e-01 6.168187170008e-01 5.969260604156e-01 5.702348953205e-01 5.466868334735e-01 5.360751035779e-01 5.437760213535e-01 5.668249454332e-01 5.953885434415e-01 6.179861146137e-01 6.258708062778e-01 6.154601530407e-01 5.893430101656e-01 5.562764854066e-01 5.292966690339e-01 5.201716994585e-01 5.317719367343e-01 5.555412313169e-01 5.776135907042e-01 5.865045489241e-01 5.773271945564e-01 5.529947394880e-01 5.234064937750e-01 5.020111879490e-01 4.985308481505e-01 5.118650785940e-01 5.309226732326e-01 5.426186511537e-01 5.388396735826e-01 5.193290087413e-01 4.917851390896e-01 4.690952329887e-01 4.626716524813e-01 4.741511615767e-01 4.941143135729e-01 5.096634136637e-01 5.122893859780e-01 5.014692602483e-01 4.846426599128e-01 4.739462870706e-01 4.789222659909e-01 4.991868430812e-01 5.247884430825e-01 5.436911073481e-01 5.486698762085e-01 5.403057447725e-01 5.268165385293e-01 5.203875307205e-01 5.298699384121e-01 5.541522548068e-01 5.832134245983e-01 6.054588238024e-01 6.141520307879e-01 6.101661454045e-01 6.012723653174e-01 5.981013050503e-01 6.073177654804e-01 6.264851519431e-01 6.455932290390e-01 6.535689973839e-01 6.444273821538e-01 6.204979357685e-01 5.927174995539e-01 5.766752767589e-01 5.833516681427e-01 6.101465847583e-01 6.424604077186e-01 6.636462540224e-01 6.629748893556e-01 6.389758050842e-01 5.997858459082e-01 5.610807730326e-01 5.396654742350e-01 5.427902541925e-01 5.625247150798e-01 5.828810417920e-01 5.910246017739e-01 5.829962403751e-01 5.642559489460e-01 5.465105575763e-01 5.408021453581e-01 5.495063851044e-01 5.643445688377e-01 5.728440164902e-01 5.663571995529e-01 5.447511656650e-01 5.174163077646e-01 5.000235084833e-01 5.052254776327e-01 5.319293171427e-01 5.658412066174e-01 5.900541725682e-01 5.937278681127e-01 5.753951711946e-01 5.432561605684e-01 5.130226194166e-01 5.010735158055e-01 5.135755298060e-01 5.417571703338e-01 5.700795651606e-01 5.866990293237e-01 5.880611513449e-01 5.786994240979e-01 5.695055128322e-01 5.802188008147e-01
 5.945474963860e-01 5.952859076637e-01 5.960678164515e-01 5.967702456163e-01 5.972971844097e-01 5.976744567425e-01 5.980443270681e-01 5.985461301902e-01 5.992067199944e-01 5.999484624760e-01 6.006668444034e-01 6.012814704901e-01 6.017595462948e-01 6.021466900687e-01 6.025621227456e-01 6.031171926104e-01 6.038153107704e-01 6.045522048931e-01 6.052153205856e-01 6.057691233550e-01 6.062478028558e-01 6.067137738262e-01 6.072301675521e-01 6.078375862375e-01 6.085293265522e-01 6.092458278402e-01 6.099199403945e-01 6.105185178380e-01 6.110522622989e-01 6.115573127530e-01 6.120904267126e-01 6.127075685978e-01 6.134190587545e-01 6.141644457611e-01 6.148565463745e-01 6.154463188495e-01 6.159531295085e-01 6.164341764871e-01 6.169530671075e-01 6.175608172532e-01 6.182667321437e-01 6.190159956916e-01 6.197087163322e-01 6.202678061693e-01 6.206984547470e-01 6.210871363444e-01 6.215514465695e-01 6.221677861665e-01 6.229119537957e-01 6.236691136103e-01 6.243085202366e-01 6.247839304563e-01 6.251659429615e-01 6.255785609573e-01 6.261091616050e-01 6.267666906710e-01 6.274952163267e-01 6.282140534261e-01 6.288515451082e-01 6.293778233240e-01 6.298194188036e-01 6.302445428786e-01 6.307345488265e-01 6.313457002195e-01 6.320716362236e-01 6.328257615997e-01 6.334804337404e-01 6.339582371370e-01 6.342994500195e-01 6.346405679415e-01 6.351167913614e-01 6.357758413220e-01 6.365437404822e-01 6.372691242201e-01 6.378213965417e-01 6.381855046964e-01 6.384754280686e-01 6.388498540785e-01 6.394013954293e-01 6.401019610708e-01 6.408250805302e-01 6.414274534706e-01 6.418444769066e-01 6.421375201486e-01 6.424469439975e-01 6.428854032615e-01 6.434641142768e-01 6.441036181802e-01 6.446983544494e-01 6.451810229289e-01 6.455591573835e-01 6.459016401835e-01 6.462865357614e-01 6.467509693860e-01 6.472859986856e-01 6.478574514766e-01 6.484195685591e-01 6.489290418513e-01 6.493707271748e-01 6.497681398334e-01 6.501675623892e-01 6.506155109283e-01 6.511426121466e-01 6.517417831409e-01 6.523656260568e-01 6.529447585696e-01 6.534351604314e-01 6.538427778340e-01 6.542279882970e-01 6.546739540073e-01 6.552429989607e-01 6.559195020076e-01 6.566068396382e-01 6.571876229547e-01 6.576051260689e-01 6.579077652381e-01 6.582234481592e-01 6.586753344189e-01 6.592941295098e-01 6.599821329950e-01 6.605778993439e-01 6.609744810617e-01 6.611984940617e-01 6.613909185373e-01 6.617091286248e-01 6.622150892106e-01 6.628285691657e-01 6.633895273162e-01 6.637771509344e-01 6.640018253144e-01 6.641851701460e-01 6.644622013589e-01 6.648910516389e-01 6.654211247195e-01 6.659408431129e-01 6.663618347543e-01 6.666779137325e-01 6.669496508264e-01 6.672466365366e-01 6.676072445451e-01 6.680273563400e-01 6.684725722074e-01 6.688973799230e-01 6.692701386791e-01 6.695830750051e-01 6.698497085871e-01 6.701082405286e-01 6.704049445637e-01 6.707568605308e-01 6.711347273451e-01 6.714846581381e-01 6.717739755831e-01 6.720103111858e-01 6.722404457370e-01 6.725111470011e-01 6.728307139515e-01 6.731638481273e-01 6.734720857368e-01 6.737493485559e-01 6.740137044602e-01 6.742839930365e-01 6.745615192465e-01 6.748294774993e-01 6.750752339148e-01 6.753071673238e-01 6.755455576559e-01 6.757920755744e-01 6.760242588669e-01 6.762221549359e-01 6.763884130773e-01 6.765483781433e-01 6.767262782331e-01 6.769269517173e-01 6.771249321864e-01 6.772954445489e-01 6.774418243602e-01 6.775890545637e-01 6.777541366174e-01 6.779321352006e-01 6.781051751076e-01 6.782568583330e-01 6.783890919521e-01 6.785199553633e-01 6.786597730058e-01 6.787987649185e-01 6.789203515272e-01 6.790202133826e-01 6.791041500264e-01 6.791850963405e-01 6.792693220447e-01 6.793522059628e-01 6.794194361760e-01 6.794685423128e-01 6.795081038596e-01 6.795457872620e-01 6.795845296919e-01 6.796205480970e-01 6.796453270023e-01 6.796570430533e-01 6.796630311387e-01 6.796702363810e-01 6.796774358807e-01 6.796745874551e-01 6.796575971668e-01 6.796281203127e-01 6.795932998460e-01 6.795584813627e-01 6.795186495710e-01 6.794631785229e-01 6.793895384027e-01 6.793063965767e-01 6.792204594173e-01 6.791325291198e-01 6.790359526653e-01 6.789254519364e-01 6.788031620281e-01 6.786770309739e-01 6.785521787042e-01 6.784212084508e-01 6.782777244153e-01 6.781224316799e-01 6.779596036536e-01 6.777920904374e-01 6.776178212271e-01 6.774328719681e-01 6.772336515207e-01 6.770238845697e-01 6.768091070912e-01 6.765872010826e-01 6.763552154385e-01 6.761134145775e-01 6.758626911378e-01 6.756042213341e-01 6.753391739334e-01 6.750648959310e-01 6.747793862444e-01 6.744849498058e-01 6.741841195811e-01 6.738727378334e-01 6.735506815333e-01 6.732178798781e-01 6.728764361936e-01 6.725249705691e-01 6.721672726677e-01 6.718001587366e-01 6.714211635652e-01 6.710322646718e-01 6.706358248320e-01 6.702283553752e-01 6.698123683733e-01 6.693883798294e-01 6.689535466084e-01 6.685087044948e-01 6.680546564238e-01 6.675898118337e-01 6.671146108306e-01 6.666316761058e-01 6.661397394145e-01 6.656358357458e-01 6.651219788272e-01 6.645982893215e-01 6.640635265856e-01 6.635206262601e-01 6.629680040390e-01 6.624029597511e-01 6.618262212875e-01 6.612414516881e-01 6.606451931418e-01 6.600395759163e-01 6.594236373173e-01 6.587959184342e-01 6.581569727778e-01 6.575101393382e-01 6.568527744989e-01 6.561840244598e-01 6.555046380454e-01 6.548145614455e-01 6.541126961767e-01 6.534020471142e-01 6.526802596746e-01 6.519464316211e-01 6.512020359010e-01 6.504479376792e-01 6.496822745696e-01 6.489052914494e-01 6.481190313685e-01 6.473195202990e-01 6.465095723183e-01 6.456901909003e-01 6.448593711966e-01 6.440166873581e-01 6.431637951490e-01 6.422989665470e-01 6.414220430282e-01 6.405351006940e-01 6.396372160341e-01 6.387278525495e-01 6.378076977760e-01 6.368769299638e-01 6.359338892601e-01 6.349795252241e-01 6.340149207329e-01 6.330377988372e-01 6.320501725953e-01 6.310518690597e-01 6.300411140141e-01 6.290187511380e-01 6.279855649518e-01 6.269401951189e-01 6.258843268203e-01 6.248172661983e-01 6.237385954256e-01 6.226471945755e-01 6.215447626585e-01 6.204310718801e-01 6.193056612442e-01 6.181699819653e-01 6.170221676449e-01 6.158620552793e-01 6.146907867700e-01 6.135082701471e-01 6.123129730271e-01 6.111080449791e-01 6.098910914374e-01 6.086616081896e-01 6.074212061464e-01 6.061693225005e-01 6.049045591431e-01 6.036295360988e-01 6.023432304015e-01 6.010451292400e-01 5.997361015677e-01 5.984154312244e-01 5.970818470837e-01 5.957369022847e-01 5.943815137296e-01 5.930134985700e-01 5.916351693823e-01 5.902454856022e-01 5.888441551128e-01 5.874311154752e-01 5.860062109635e-01 5.845687342369e-01 5.831203510988e-01 5.816626465249e-01 5.801928435832e-01 5.787122919072e-01 5.772199259587e-01 5.757152309262e-01 5.741992774159e-01 5.726723654153e-01 5.711338487833e-01 5.695847640696e-01 5.680257914134e-01 5.664547655183e-01 5.648728265275e-01 5.632796277623e-01 5.616735232134e-01 5.600574808341e-01 5.584311202430e-01 5.567931124603e-01 5.551459093856e-01 5.534875491987e-01 5.518176627777e-01 5.501364826576e-01 5.484449853504e-01 5.467414972125e-01 5.450285761618e-01 5.433060911568e-01 5.415722057737e-01 5.398286839380e-01 5.380743897570e-01 5.363082589529e-01 5.345329796428e-01 5.327471413846e-01 5.309501058086e-01 5.291445226439e-01 5.273285576635e-01 5.255021374631e-01 5.236661117230e-01 5.218195865072e-01 5.199628964147e-01 5.180971433306e-01 5.162209725987e-01 5.143352683097e-01 5.124405338203e-01 5.105362460975e-01 5.086221088691e-01 5.066991986694e-01 5.047656573725e-01 5.028230821860e-01 5.008722225784e-01 4.989116498163e-01 4.969428456329e-01 4.949649367204e-01 4.929769906941e-01 4.909810769838e-01 4.889764108058e-01 4.869630128053e-01 4.849414938061e-01 4.829126321025e-01 4.808745893605e-01 4.788286289982e-01 4.767739615279e-01 4.747108014327e-01 4.726417320132e-01 4.705647785906e-01 4.684794380715e-01 4.663875084330e-01 4.642877493887e-01 4.621797068466e-01 4.600654034254e-01 4.579437197451e-01 4.558156794610e-01 4.536820307065e-01 4.515403388017e-01 4.493919474071e-01 4.472375952807e-01 4.450758717576e-01 4.429089766808e-01 4.407374302600e-01 4.385591207262e-01 4.363755133818e-01 4.341860467834e-01 4.319903290734e-01 4.297898119035e-01 4.275841504542e-01 4.253737568251e-01 4.231595867506e-01 4.209398757722e-01 4.187155421126e-01 4.164875757073e-01 4.142540846726e-01 4.120179222556e-01 4.097780868141e-01 4.075349113108e-01 4.052884876390e-01 4.030390264590e-01 4.007850506960e-01 3.985292064295e-01 3.962704899483e-01 3.940101533845e-01 3.917475335291e-01 3.894828673795e-01 3.872155563248e-01 3.849466136373e-01 3.826764852609e-01 3.804053693022e-01 3.781345615280e-01 3.758625686078e-01 3.735900106751e-01 3.713171751205e-01 3.690442431279e-01 3.667722043365e-01 3.645016175531e-01 3.622310495130e-01 3.599620610471e-01 3.576936133420e-01 3.554268108589e-01 3.531626992664e-01 3.509005875472e-01 3.486416784790e-01 3.463860875899e-01 3.441324129675e-01 3.418822433279e-01 3.396359490624e-01 3.373934212333e-01 3.351566197709e-01 3.329241169529e-01 3.306964027716e-01 3.284739573208e-01 3.262564973077e-01 3.240449017622e-01 3.218401444582e-01 3.196421492700e-01 3.174508946143e-01 3.152674138148e-01 3.130905492497e-01 3.109213942576e-01 3.087620011882e-01 3.066107964558e-01 3.044703478112e-01 3.023382492788e-01 3.002152442613e-01 2.981043576408e-01 2.960026696907e-01 2.939127536037e-01 2.918352995241e-01 2.897687199958e-01 2.877159524325e-01 2.856755238866e-01 2.836475066288e-01 2.816350893879e-01 2.796357017808e-01 2.776515936873e-01 2.756831471407e-01 2.737298864001e-01 2.717936762546e-01 2.698739220851e-01 2.679697217346e-01 2.660851724561e-01 2.642175906172e-01 2.623691997524e-01 2.605398628480e-01 2.587294844455e-01 2.569385261594e-01 2.551691627012e-01 2.534209278692e-01 2.516954343337e-01 2.499914290050e-01 2.483097192015e-01 2.466522549918e-01 2.450172943986e-01 2.434078065526e-01 2.418240538315e-01 2.402639431066e-01 2.387297857659e-01 2.372216359085e-01 2.357401123034e-01 2.342874641714e-01 2.328606040840e-01 2.314626543521e-01 2.300936230064e-01 2.287531214869e-01 2.274434281181e-01 2.261640094516e-01 2.249151481993e-01 2.236979959222e-01 2.225116799546e-01 2.213577552157e-01 2.202374881632e-01 2.191491779295e-01 2.180943680908e-01 2.170729298558e-01 2.160852862300e-01 2.151323893919e-01 2.142131789351e-01 2.133299358701e-01 2.124816995973e-01 2.116678856866e-01 2.108913177111e-01 2.101494781653e-01 2.094447269906e-01 2.087763665089e-01 2.081439112518e-01 2.075483447668e-01 2.069894406443e-01 2.064665262676e-01 2.059813470970e-01 2.055319475921e-01 2.051195923459e-01 2.047433741809e-01 2.044042615017e-01 2.041017675392e-01 2.038357037353e-01 2.036062007377e-01 2.034125570321e-01 2.032545854455e-01 2.031331011725e-01 2.030470119165e-01 2.029950567465e-01 2.029782816216e-01 2.029961386417e-01 2.030473889137e-01 2.031325247192e-01 2.032507237137e-01 2.034016925846e-01 2.035851962873e-01 2.038001481752e-01 2.040476040889e-01 2.043251070488e-01 2.046333321262e-01 2.049715433965e-01 2.053388830155e-01 2.057358128254e-01 2.061599067647e-01 2.066124197622e-01 2.070906342115e-01 2.075956981573e-01 2.081262556654e-01 2.086822047471e-01 2.092620909891e-01 2.098654978106e-01 2.104924448837e-01 2.111420705344e-01 2.118130504128e-01 2.125046960886e-01 2.132180005873e-01 2.139506465356e-01 2.147026292033e-01 2.154731154647e-01 2.162614642564e-01 2.170671009641e-01 2.178887371177e-01 2.187263478004e-01 2.195790846662e-01 2.204460184579e-01 2.213271873036e-01 2.222215181718e-01 2.231287024745e-01 2.240478166786e-01 2.249783539542e-01 2.259197451788e-01 2.268719060903e-01 2.278331315444e-01 2.288041848269e-01 2.297832053843e-01 2.307699598921e-01 2.317647784645e-01 2.327655873799e-01 2.337730579368e-01 2.347855466433e-01 2.358034246729e-01 2.368265123722e-01 2.378527172177e-01 2.388836592106e-01 2.399169176953e-01 2.409530694224e-01 2.419926869339e-01 2.430323397240e-01 2.440743942970e-01 2.451166416161e-01 2.461596106906e-01 2.472029101336e-01 2.482449618838e-01 2.492868020005e-01 2.503270464564e-01 2.513651755133e-01 2.524019827075e-01 2.534351393733e-01 2.544657989617e-01 2.554940061636e-01 2.565174673327e-01 2.575379891046e-01 2.585542741054e-01 2.595657238695e-01 2.605725176941e-01 2.615730602514e-01 2.625693353327e-01 2.635590013732e-01 2.645417008167e-01 2.655190670815e-01 2.664885473178e-01 2.674518651269e-01 2.684066352891e-01 2.693542465488e-01 2.702946788069e-01 2.712259581593e-01 2.721496743085e-01 2.730638871285e-01 2.739699282781e-01 2.748664248984e-01 2.757528427093e-01 2.766308420933e-01 2.774977592683e-01 2.783551711174e-01 2.792027923735e-01 2.800386862721e-01 2.808643577538e-01 2.816788940277e-01 2.824826940855e-01 2.832749828096e-01 2.840551525772e-01 2.848250922545e-01 2.855817971598e-01 2.863269638840e-01 2.870604446118e-01 2.877808088001e-01 2.884892250056e-01 2.891847471359e-01 2.898679401131e-01 2.905373026688e-01 2.911944132230e-01 2.918382569790e-01 2.924678573419e-01 2.930855227605e-01 2.936884661644e-01 2.942782156564e-01 2.948543161566e-01 2.954161196123e-01 2.959651597118e-01 2.964987611168e-01 2.970192232043e-01 2.975255404120e-01 2.980168853882e-01 2.984951401812e-01 2.989576356373e-01 2.994070040834e-01 2.998411548756e-01 3.002612948287e-01 3.006669193741e-01 3.010579454179e-01 3.014347595198e-01 3.017964726794e-01 3.021442272653e-01 3.024775088199e-01 3.027954991818e-01 3.031006973385e-01 3.033900779009e-01 3.036650416230e-01 3.039268051215e-01 3.041732802636e-01 3.044065145315e-01 3.046244912129e-01 3.048296784776e-01 3.050205424111e-01 3.051969568552e-01 3.053607915049e-01 3.055098704053e-01 3.056464954588e-01 3.057693465004e-01 3.058787067631e-01 3.059760454750e-01 3.060589113808e-01 3.061307587613e-01 3.061884277854e-01 3.062352131436e-01 3.062702188435e-01 3.062924573174e-01 3.063041013076e-01 3.063036188005e-01 3.062927279342e-01 3.062709592643e-01 3.062386724600e-01 3.061967870827e-01 3.061433340467e-01 3.060827400273e-01 3.060111201784e-01 3.059311981527e-01 3.058431240671e-01 3.057458755207e-01 3.056429558823e-01 3.055304368678e-01 3.054134086664e-01 3.052886511646e-01 3.051580822901e-01 3.050232892545e-01 3.048818845946e-01 3.047379064094e-01 3.045884783033e-01 3.044366092876e-01 3.042813581798e-01 3.041232152495e-01 3.039646213584e-01 3.038029545022e-01 3.036425308424e-01 3.034815268317e-01 3.033205699547e-01 3.031625810646e-01 3.030050494169e-01 3.028515777159e-01 3.027001514126e-01 3.025535673026e-01 3.024120856390e-01 3.022748737973e-01 3.021453640367e-01 3.020202249696e-01 3.019050270563e-01 3.017969306471e-01 3.016977215188e-01 3.016091307960e-01 3.015290003887e-01 3.014623103075e-01 3.014058059240e-01 3.013631358921e-01 3.013343414296e-01 3.013183741644e-01 3.013193890330e-01 3.013336458887e-01 3.013669531554e-01 3.014143466552e-01 3.014808320923e-01 3.015656886085e-01 3.016676318333e-01 3.017918623888e-01 3.019329165404e-01 3.020975867703e-01 3.022815953860e-01 3.024873667666e-01 3.027174047172e-01 3.029671629268e-01 3.032437716806e-01 3.035402650355e-01 3.038633437352e-01 3.042100706957e-01 3.045805359275e-01 3.049778637920e-01 3.053962087875e-01 3.058439632582e-01 3.063126652132e-01 3.068089428413e-01 3.073302236756e-01 3.078745012678e-01 3.084481514824e-01 3.090410812852e-01 3.096649014193e-01 3.103083754929e-01 3.109786731201e-01 3.116735951848e-01 3.123886915994e-01 3.131319333243e-01 3.138912452722e-01 3.146781043546e-01 3.154825261282e-01 3.163080458494e-01 3.171553171405e-01 3.180170217369e-01 3.189027011211e-01 3.197993803970e-01 3.207177526824e-01 3.216482303304e-01 3.225933364508e-01 3.235541633472e-01 3.245221723414e-01 3.255078207429e-01 3.264953378801e-01 3.274971445829e-01 3.285022326812e-01 3.295126870074e-01 3.305301911462e-01 3.315438918261e-01 3.325663448033e-01 3.335800643690e-01 3.345976284055e-01 3.356083917664e-01 3.366132036211e-01 3.376158182188e-01 3.386012511401e-01 3.395861454706e-01 3.405502992252e-01 3.415059627888e-01 3.424442160897e-01 3.433623481118e-01 3.442670035786e-01 3.451411681384e-01 3.460019972385e-01 3.468298756986e-01 3.476346542289e-01 3.484116439934e-01 3.491527506519e-01 3.498704675970e-01 3.505431667208e-01 3.511907255305e-01 3.517932265563e-01 3.523588204189e-01 3.528857512330e-01 3.533619974154e-01 3.538053432941e-01 3.541896868616e-01 3.545357938256e-01 3.548266129953e-01 3.550651569086e-01 3.552574809480e-01 3.553842340364e-01 3.554679329762e-01 3.554829123787e-01 3.554472592493e-01 3.553490420253e-01 3.551863706958e-01 3.549707150615e-01 3.546793179849e-01 3.543363133057e-01 3.539186190893e-01 3.534387333017e-01 3.528940747169e-01 3.522734958392e-01 3.515963163981e-01 3.508378830724e-01 3.500206096287e-01 3.491279185607e-01 3.481653749223e-01 3.471402704778e-01 3.460342063412e-01 3.448726043594e-01 3.436299354535e-01 3.423273009940e-01 3.409549905366e-01 3.395114070695e-01 3.380126303302e-01 3.364349528282e-01 3.348080692549e-01 3.331084742358e-01 3.313534635044e-01 3.295420445085e-01 3.276659977148e-01 3.257489501301e-01 3.237665952012e-01 3.217482162741e-01 3.196767505315e-01 3.175655401461e-01 3.154200004902e-01 3.132297291580e-01 3.110223145516e-01 3.087757951390e-01 3.065167112490e-01 3.042367093327e-01 3.019425550569e-01 2.996506836653e-01 2.973444969821e-01 2.950582384811e-01 2.927720846207e-01 2.905105610715e-01 2.882743770494e-01 2.860642773833e-01 2.839062503615e-01 2.817802437058e-01 2.797244902265e-01 2.777218533650e-01 2.757947252068e-01 2.739502450345e-01 2.721842368487e-01 2.705288828316e-01 2.689631043964e-01 2.675230694269e-01 2.661973726041e-01 2.650006779339e-01 2.639495667825e-01 2.630296889692e-01 2.622772178362e-01 2.616692740333e-01 2.612362086994e-01 2.609701624947e-01 2.608747879933e-01 2.609697348712e-01 2.612327792858e-01 2.616952431077e-01 2.623329344599e-01 2.631647805897e-01 2.641847027340e-01 2.653840388973e-01 2.667798697564e-01 2.683443778002e-01 2.701011081656e-01 2.720234854049e-01 2.741193526524e-01 2.763824367947e-01 2.787950392080e-01 2.813704355061e-01 2.840773427848e-01 2.869299369127e-01 2.899049353987e-01 2.929972072222e-01 2.962058694283e-01 2.995034319097e-01 3.029049192978e-01 3.063766679786e-01 3.099275847719e-01 3.135388498458e-01 3.171986289268e-01 3.209106588446e-01 3.246439938883e-01 3.284128637316e-01 3.321887261509e-01 3.359719242864e-01 3.397547078908e-01 3.435159381319e-01 3.472673033061e-01 3.509761855991e-01 3.546547629815e-01 3.582836082434e-01 3.618543232743e-01 3.653712561702e-01 3.688059477807e-01 3.721757851886e-01 3.754529855279e-01 3.786424673516e-01 3.817383143434e-01 3.847226630277e-01 3.876095439126e-01 3.903700742819e-01 3.930201159909e-01 3.955428309442e-01 3.979325160933e-01 4.001984905209e-01 4.023146501023e-01 4.043026521994e-01 4.061379776802e-01 4.078293748472e-01 4.093758959706e-01 4.107618767435e-01 4.120081279002e-01 4.130885667444e-01 4.140227978400e-01 4.148000891513e-01 4.154178291663e-01 4.158915969079e-01 4.162002639923e-01 4.163682802687e-01 4.163788221879e-01 4.162438706511e-01 4.159701054148e-01 4.155457113178e-01 4.149964852129e-01 4.143054006234e-01 4.134945152695e-01 4.125615493655e-01 4.115097526442e-01 4.103601290151e-01 4.091005083216e-01 4.077579043367e-01 4.063282957561e-01 4.048244866086e-01 4.032628474860e-01 4.016402373954e-01 3.999843869759e-01 3.982923766813e-01 3.965848472858e-01 3.948733945842e-01 3.931652455752e-01 3.914842752268e-01 3.898328457049e-01 3.882348560121e-01 3.866997865813e-01 3.852408963001e-01 3.838782001619e-01 3.826184557362e-01 3.814825189766e-01 3.804802965398e-01 3.796255637534e-01 3.789342975481e-01 3.784138215588e-01 3.780802912814e-01 3.779409650144e-01 3.780047636215e-01 3.782834439316e-01 3.787792341985e-01 3.795006290637e-01 3.804510653628e-01 3.816309154814e-01 3.830445080339e-01 3.846869523203e-01 3.865582004697e-01 3.886532405910e-01 3.909656920840e-01 3.934903871551e-01 3.962142756865e-01 3.991324252661e-01 4.022289667086e-01 4.054920904235e-01 4.089108846453e-01 4.124642679670e-01 4.161444042206e-01 4.199270886300e-01 4.237994059081e-01 4.277443844644e-01 4.317383416868e-01 4.357709619818e-01 4.398153238526e-01 4.438588854105e-01 4.478806228796e-01 4.518577809696e-01 4.557792315604e-01 4.596193188651e-01 4.633641066849e-01 4.669956711258e-01 4.704919317333e-01 4.738425372323e-01 4.770246432653e-01 4.800257640979e-01 4.828310633551e-01 4.854215918347e-01 4.877886759368e-01 4.899152830274e-01 4.917889245607e-01 4.934020515617e-01 4.947387198729e-01 4.957931472452e-01 4.965547400173e-01 4.970148596233e-01 4.971707472223e-01 4.970120432101e-01 4.965379088256e-01 4.957451892913e-01 4.946291450411e-01 4.931938382140e-01 4.914375052004e-01 4.893628604336e-01 4.869760232304e-01 4.842804757028e-01 4.812862919049e-01 4.780019812207e-01 4.744363553738e-01 4.706072342981e-01 4.665241519801e-01 4.622083372154e-01 4.576770420265e-01 4.529507739473e-01 4.480549577964e-01 4.430114819602e-01 4.378503645019e-01 4.326002534995e-01 4.272932414110e-01 4.219623930141e-01 4.166419807972e-01 4.113717247913e-01 4.061876892577e-01 4.011308768981e-01 3.962413570396e-01 3.915593874916e-01 3.871282525708e-01 3.829831429381e-01 3.791669223096e-01 3.757131646505e-01 3.726547973603e-01 3.700238259393e-01 3.678422702160e-01 3.661336277651e-01 3.649095952052e-01 3.641790130517e-01 3.639451648230e-01 3.641998920234e-01 3.649350765231e-01 3.661290870931e-01 3.677591676799e-01 3.697953929317e-01 3.721999556178e-01 3.749353017442e-01 3.779552326246e-01 3.812162647440e-01 3.846662266559e-01 3.882569888989e-01 3.919372674016e-01 3.956549799916e-01 3.993617817683e-01 4.030042013015e-01 4.065381769273e-01 4.099144747478e-01 4.130902564545e-01 4.160233402699e-01 4.186727562030e-01 4.210050848804e-01 4.229833015599e-01 4.245796857406e-01 4.257653155247e-01 4.265165413008e-01 4.268157960333e-01 4.266427184863e-01 4.259886509963e-01 4.248438108174e-01 4.232031526201e-01 4.210701926513e-01 4.184453136203e-01 4.153426565127e-01 4.117734303076e-01 4.077580890037e-01 4.033237444362e-01 3.984951316167e-01 3.933136485916e-01 3.878169021214e-01 3.820522030412e-01 3.760751815422e-01 3.699410241504e-01 3.637178453125e-01 3.574733215368e-01 3.512842186287e-01 3.452306866177e-01 3.393941605154e-01 3.338649872028e-01 3.287244700151e-01 3.240631899865e-01 3.199581933175e-01 3.164862430305e-01 3.137153149244e-01 3.116961044760e-01 3.104710889962e-01 3.100599643360e-01 3.104699945045e-01 3.116859377284e-01 3.136771221411e-01 3.163956631529e-01 3.197753043631e-01 3.237441882390e-01 3.282115078273e-01 3.330884122026e-01 3.382758675413e-01 3.436760863354e-01 3.491892572311e-01 3.547195042823e-01 3.601741365627e-01 3.654633847737e-01 3.705075985753e-01 3.752293395342e-01 3.795613725604e-01 3.834442447219e-01 3.868239022371e-01 3.896600197727e-01 3.919173791103e-01 3.935728611243e-01 3.946110895069e-01 3.950306751011e-01 3.948383390610e-01 3.940503901816e-01 3.927015833843e-01 3.908303209654e-01 3.884940712081e-01 3.857609610711e-01 3.827093701572e-01 3.794344493059e-01 3.760395823465e-01 3.726424422364e-01 3.693671565087e-01 3.663483608883e-01 3.637203459113e-01 3.616220052881e-01 3.601840382578e-01 3.595298613193e-01 3.597664015038e-01 3.609803036411e-01 3.632329067369e-01 3.665558037358e-01 3.709527183216e-01 3.763914167736e-01 3.828168382447e-01 3.901423720062e-01 3.982611937541e-01 4.070517592963e-01 4.163720503971e-01 4.260825114438e-01 4.360292562210e-01 4.460664439223e-01 4.560474404830e-01 4.658293980134e-01 4.752828286407e-01 4.842813859665e-01 4.927138189363e-01 5.004785453274e-01 5.074879468634e-01 5.136690492340e-01 5.189598189103e-01 5.233176328038e-01 5.267103068986e-01 5.291276804401e-01 5.305697267336e-01 5.310561553953e-01 5.306216274751e-01 5.293173552453e-01 5.272093758799e-01 5.243796139489e-01 5.209228464896e-01 5.169452333708e-01 5.125659208824e-01 5.079099520024e-01 5.031087057239e-01 4.982946037814e-01 4.935972344050e-01 4.891415586911e-01 4.850393380771e-01 4.813887344195e-01 4.782677100296e-01 4.757311894435e-01 4.738088431965e-01 4.725023918880e-01 4.717911245240e-01 4.716211193096e-01 4.719266647627e-01 4.726137543214e-01 4.735817466960e-01 4.747186442706e-01 4.759073125616e-01 4.770382659552e-01 4.779999690476e-01 4.787013797461e-01 4.790564291438e-01 4.790006499512e-01 4.784863389697e-01 4.774833340145e-01 4.759863029704e-01 4.740028147755e-01 4.715628467390e-01 4.687115222865e-01 4.655075124196e-01 4.620210993358e-01 4.583273568513e-01 4.545091665382e-01 4.506446855415e-01 4.468112876581e-01 4.430736163796e-01 4.394908304734e-01 4.361048350850e-01 4.329448911992e-01 4.300268943541e-01 4.273520177726e-01 4.249148150316e-01 4.226999338178e-01 4.206948473847e-01 4.188852317550e-01 4.172677387500e-01 4.158489649753e-01 4.146498529520e-01 4.137099021500e-01 4.130807337862e-01 4.128334713646e-01 4.130456601593e-01 4.138068699847e-01 4.151997287044e-01 4.173002563672e-01 4.201725472056e-01 4.238491670768e-01 4.283433661749e-01 4.336261605525e-01 4.396461553221e-01 4.463120038235e-01 4.535122054823e-01 4.611132850870e-01 4.689659798201e-01 4.769233213456e-01 4.848339663860e-01 4.925651418255e-01 4.999931021968e-01 5.070196039113e-01 5.135704048893e-01 5.195892365235e-01 5.250548187595e-01 5.299579590185e-01 5.343163861042e-01 5.381549315148e-01 5.415125732556e-01 5.444305916597e-01 5.469453328716e-01 5.490910686479e-01 5.508839434701e-01 5.523339060182e-01 5.534286998986e-01 5.541472461445e-01 5.544530135678e-01 5.542979002529e-01 5.536384569805e-01 5.524209653169e-01 5.506074821171e-01 5.483577094352e-01 5.450838779030e-01 5.411704262385e-01 5.371040766456e-01 5.332889455426e-01 5.298973003741e-01 5.268052097242e-01 5.236614120146e-01 5.200555677592e-01 5.157071663996e-01 5.106040623386e-01 5.050568318821e-01 4.996020971150e-01 4.948323581876e-01 4.911933412478e-01 4.888343942154e-01 4.875690630537e-01 4.869914351825e-01 4.866733453390e-01 4.863476165128e-01 4.860339504243e-01 4.860265877229e-01 4.867612298538e-01 4.886181958469e-01 4.917457667097e-01 4.959679868509e-01 5.008387991047e-01 5.058076174585e-01 5.104216018611e-01 5.144809683710e-01 5.180976110421e-01 5.216348477828e-01 5.255349530865e-01 5.301466689911e-01 5.355737866831e-01 5.416313348199e-01 5.479366396365e-01 5.540797494909e-01 5.597836792875e-01 5.650252220828e-01 5.700496030162e-01 5.752629787401e-01 5.810642371157e-01 5.876969247548e-01 5.951272584424e-01 6.030594269909e-01 6.110533022985e-01 6.186850063358e-01 6.256832040866e-01 6.320124354832e-01 6.378552472194e-01 6.434922397479e-01 6.491761293796e-01 6.550213363329e-01 6.609575828445e-01 6.667830584473e-01 6.722989774539e-01 6.774338234192e-01 6.822945643213e-01 6.871558843644e-01 6.922995289493e-01 6.977862949644e-01 7.032996693070e-01 7.079646262933e-01 6.569188085688e-01 6.185687771021e-01 5.955269458299e-01 5.684009738609e-01 5.473576057620e-01 5.417317537986e-01 5.548081103653e-01 5.812318642189e-01 6.099911783285e-01 6.298934265651e-01 6.334080341795e-01 6.186212499240e-01 5.899210564287e-01 5.575619789432e-01 5.349092352285e-01 5.319590473304e-01 5.484259770904e-01 5.736938086785e-01 5.940531203092e-01 5.995547569136e-01 5.872649129657e-01 5.619137568378e-01 5.345005589275e-01 5.179949267370e-01 5.197161499766e-01 5.358655053849e-01 5.544363403046e-01 5.632264840387e-01 5.557363467454e-01 5.333374327141e-01 5.049394153800e-01 4.836579136001e-01 4.797030731476e-01 4.928232884277e-01 5.126305203607e-01 5.265757320660e-01 5.271069469440e-01 5.146293981243e-01 4.970531263595e-01 4.862033062600e-01 4.906296307711e-01 5.091546616190e-01 5.319680588573e-01 5.479117833785e-01 5.508710132453e-01 5.423744291803e-01 5.309725996404e-01 5.280127045821e-01 5.404017241366e-01 5.653214435960e-01 5.925359857019e-01 6.115360664713e-01 6.171919616350e-01 6.119403680882e-01 6.045673605805e-01 6.055100927475e-01 6.198238240077e-01 6.430462959035e-01 6.641014747539e-01 6.721119187936e-01 6.620419309960e-01 6.373720973421e-01 6.099146598481e-01 5.953494125336e-01 6.037751613822e-01 6.315426234908e-01 6.637738735418e-01 6.842807451798e-01 6.830772513826e-01 6.593760790076e-01 6.216199015865e-01 5.849771819463e-01 5.647668100777e-01 5.667831822374e-01 5.831348023971e-01 5.991389601688e-01 6.034078316973e-01 5.930689084499e-01 5.741274227541e-01 5.579918528843e-01 5.543949936240e-01 5.640876037246e-01 5.780520561573e-01 5.842312493236e-01 5.749894235706e-01 5.513059174108e-01 5.234414702372e-01 5.072287125433e-01 5.143808848104e-01 5.424383145480e-01 5.765553898033e-01 6.002338355188e-01 6.034481003498e-01 5.855348133999e-01 5.551615632765e-01 5.277216814092e-01 5.182364740922e-01 5.314114747939e-01 5.583801148810e-01 5.847527809830e-01 6.000394584226e-01 6.016733218987e-01 5.944973370175e-01 5.888368582264e-01 6.028717714129e-01
 5.949089898770e-01 5.956499820794e-01 5.964331805008e-01 5.971301416144e-01 5.976481177096e-01 5.980197017279e-01 5.983923752528e-01 5.989010579282e-01 5.995651483880e-01 6.003055114006e-01 6.010215768387e-01 6.016342600050e-01 6.021120148319e-01 6.025014722595e-01 6.029224988078e-01 6.034832148180e-01 6.041831394863e-01 6.049177146615e-01 6.055809383346e-01 6.061384580329e-01 6.066233072153e-01 6.070947898339e-01 6.076145372690e-01 6.082247309762e-01 6.089174302089e-01 6.096347432832e-01 6.103126603758e-01 6.109191039562e-01 6.114610197720e-01 6.119705064347e-01 6.125046534301e-01 6.131230194606e-01 6.138386290658e-01 6.145905415086e-01 6.152890274812e-01 6.158836323284e-01 6.163933624821e-01 6.168756582754e-01 6.173977975756e-01 6.180128418499e-01 6.187274328095e-01 6.194824285614e-01 6.201771418057e-01 6.207377871072e-01 6.211725704522e-01 6.215690566500e-01 6.220438437687e-01 6.226697888370e-01 6.234222680482e-01 6.241855358215e-01 6.248308421159e-01 6.253131232317e-01 6.257038790526e-01 6.261255969482e-01 6.266653992788e-01 6.273334694765e-01 6.280737695956e-01 6.288042421085e-01 6.294493064206e-01 6.299804834805e-01 6.304263572875e-01 6.308596963225e-01 6.313624221689e-01 6.319890471901e-01 6.327287642736e-01 6.334917904281e-01 6.341518954198e-01 6.346352373775e-01 6.349867953124e-01 6.353417942973e-01 6.358335179750e-01 6.365073052050e-01 6.372892465433e-01 6.380268965994e-01 6.385894236460e-01 6.389629358652e-01 6.392633113868e-01 6.396509037792e-01 6.402191147952e-01 6.409380008981e-01 6.416769072623e-01 6.422893376613e-01 6.427124344484e-01 6.430139083958e-01 6.433381275633e-01 6.437967099624e-01 6.443957145950e-01 6.450508260244e-01 6.456560576622e-01 6.461466518475e-01 6.465359059201e-01 6.468969695203e-01 6.473039670806e-01 6.477889892896e-01 6.483393919698e-01 6.489229071718e-01 6.494953306039e-01 6.500194002801e-01 6.504813800447e-01 6.509031560722e-01 6.513241550115e-01 6.517885915106e-01 6.523276553954e-01 6.529407898537e-01 6.535831484329e-01 6.541874932562e-01 6.547041393146e-01 6.551340877118e-01 6.555346587320e-01 6.559941646860e-01 6.565805380673e-01 6.572802197355e-01 6.579953086130e-01 6.586023520400e-01 6.590402731869e-01 6.593590204290e-01 6.596897331384e-01 6.601628722763e-01 6.608082167588e-01 6.615246169842e-01 6.621451670619e-01 6.625611332687e-01 6.628020829594e-01 6.630128060413e-01 6.633551924589e-01 6.638886003443e-01 6.645296339412e-01 6.651139374081e-01 6.655212593892e-01 6.657666000753e-01 6.659721462596e-01 6.662749806720e-01 6.667305097227e-01 6.672867640140e-01 6.678308846354e-01 6.682756901660e-01 6.686167082517e-01 6.689139435801e-01 6.692369833606e-01 6.696234133385e-01 6.700709337657e-01 6.705445493391e-01 6.709973286146e-01 6.713981158911e-01 6.717371212730e-01 6.720296295781e-01 6.723165885179e-01 6.726440780360e-01 6.730276717528e-01 6.734355656216e-01 6.738136186893e-01 6.741303709463e-01 6.743962190949e-01 6.746584948214e-01 6.749630293695e-01 6.753143559814e-01 6.756769836308e-01 6.760141210737e-01 6.763225788282e-01 6.766206939793e-01 6.769250092733e-01 6.772343238063e-01 6.775322895235e-01 6.778078169237e-01 6.780725326153e-01 6.783455193312e-01 6.786267962722e-01 6.788909377589e-01 6.791194695837e-01 6.793175215443e-01 6.795116486156e-01 6.797268839354e-01 6.799634000682e-01 6.801955629164e-01 6.803988379095e-01 6.805797799617e-01 6.807641363430e-01 6.809677374626e-01 6.811832536343e-01 6.813920770380e-01 6.815787422664e-01 6.817471120515e-01 6.819167649896e-01 6.820955539053e-01 6.822720557272e-01 6.824303592286e-01 6.825662528656e-01 6.826879864766e-01 6.828080292275e-01 6.829323788869e-01 6.830535784455e-01 6.831588684253e-01 6.832464655561e-01 6.833253529585e-01 6.834040529562e-01 6.834840831542e-01 6.835603818575e-01 6.836250714257e-01 6.836775121169e-01 6.837253603395e-01 6.837754719924e-01 6.838242992083e-01 6.838625415615e-01 6.838867492013e-01 6.838993919661e-01 6.839079562222e-01 6.839162888679e-01 6.839191899649e-01 6.839057081041e-01 6.838749632132e-01 6.838355994602e-01 6.837938807320e-01 6.837506223716e-01 6.836979097072e-01 6.836314590388e-01 6.835540695451e-01 6.834736385551e-01 6.833947655058e-01 6.833088009161e-01 6.832106496822e-01 6.831013047780e-01 6.829846895494e-01 6.828637050625e-01 6.827360714279e-01 6.825976511682e-01 6.824446973025e-01 6.822825127504e-01 6.821156003665e-01 6.819414799921e-01 6.817573194958e-01 6.815631613240e-01 6.813612974328e-01 6.811512014781e-01 6.809349094785e-01 6.807095766064e-01 6.804728221097e-01 6.802282322137e-01 6.799767774255e-01 6.797154305073e-01 6.794427713736e-01 6.791609477829e-01 6.788691441764e-01 6.785689385968e-01 6.782617528570e-01 6.779457345559e-01 6.776174768754e-01 6.772806116064e-01 6.769356388606e-01 6.765796036524e-01 6.762158512645e-01 6.758439840619e-01 6.754616726326e-01 6.750690135581e-01 6.746675289985e-01 6.742558240697e-01 6.738334712232e-01 6.734043919072e-01 6.729657323870e-01 6.725149893776e-01 6.720553558921e-01 6.715850906786e-01 6.711051138382e-01 6.706164559388e-01 6.701183201818e-01 6.696077376657e-01 6.690861137995e-01 6.685558732285e-01 6.680153112163e-01 6.674646596946e-01 6.669045182353e-01 6.663322457877e-01 6.657490634289e-01 6.651582122028e-01 6.645570694646e-01 6.639439585704e-01 6.633217984206e-01 6.626875504508e-01 6.620424603150e-01 6.613886022305e-01 6.607238382496e-01 6.600470241567e-01 6.593598182771e-01 6.586632220551e-01 6.579546897486e-01 6.572360306151e-01 6.565068297469e-01 6.557650112404e-01 6.550132939690e-01 6.542522542609e-01 6.534793785133e-01 6.526952461204e-01 6.519002514758e-01 6.510941019222e-01 6.502757528166e-01 6.494478122719e-01 6.486086317585e-01 6.477578975382e-01 6.468971772774e-01 6.460251959698e-01 6.451410158950e-01 6.442463846071e-01 6.433407778140e-01 6.424231466733e-01 6.414948606569e-01 6.405563226306e-01 6.396047162960e-01 6.386421180685e-01 6.376684513150e-01 6.366832517561e-01 6.356868015988e-01 6.346798657159e-01 6.336608213833e-01 6.326293237605e-01 6.315871357580e-01 6.305329973730e-01 6.294680458408e-01 6.283921854009e-01 6.273043840648e-01 6.262043758555e-01 6.250934850289e-01 6.239704910240e-01 6.228361279681e-01 6.216905921775e-01 6.205341713618e-01 6.193647908702e-01 6.181847294191e-01 6.169926318565e-01 6.157882906439e-01 6.145730783061e-01 6.133468758529e-01 6.121091538315e-01 6.108595521340e-01 6.095992055297e-01 6.083250139627e-01 6.070404737767e-01 6.057448437947e-01 6.044367780758e-01 6.031182003758e-01 6.017881183171e-01 6.004461002367e-01 5.990928499392e-01 5.977273397805e-01 5.963492259934e-01 5.949606303282e-01 5.935617391206e-01 5.921511809404e-01 5.907295387295e-01 5.892966358617e-01 5.878501145654e-01 5.863934101908e-01 5.849247572989e-01 5.834448326950e-01 5.819542195046e-01 5.804534258026e-01 5.789406192704e-01 5.774163731311e-01 5.758812123566e-01 5.743323879855e-01 5.727738894435e-01 5.712047868843e-01 5.696240424867e-01 5.680340587731e-01 5.664323019336e-01 5.648189711174e-01 5.631944596419e-01 5.615588270967e-01 5.599114762701e-01 5.582542891792e-01 5.565873649164e-01 5.549088623845e-01 5.532205253027e-01 5.515207520903e-01 5.498097075376e-01 5.480886192996e-01 5.463565577420e-01 5.446140963953e-01 5.428622263440e-01 5.410992065704e-01 5.393257050601e-01 5.375430862561e-01 5.357485633869e-01 5.339443876636e-01 5.321299885340e-01 5.303059693984e-01 5.284712594325e-01 5.266275082112e-01 5.247735461648e-01 5.229099570438e-01 5.210368305633e-01 5.191524524472e-01 5.172597070635e-01 5.153570533549e-01 5.134453811336e-01 5.115241936085e-01 5.095938900240e-01 5.076531904501e-01 5.057038307450e-01 5.037458517638e-01 5.017781162201e-01 4.998023528956e-01 4.978183305667e-01 4.958250399351e-01 4.938226898035e-01 4.918120298152e-01 4.897920385337e-01 4.877655263517e-01 4.857307718945e-01 4.836868668630e-01 4.816364747713e-01 4.795765063220e-01 4.775090477522e-01 4.754338210719e-01 4.733509002249e-01 4.712615638426e-01 4.691655499353e-01 4.670605513395e-01 4.649489907330e-01 4.628300868967e-01 4.607036380963e-01 4.585718726453e-01 4.564335677201e-01 4.542884052951e-01 4.521376911384e-01 4.499799117012e-01 4.478154737535e-01 4.456450194039e-01 4.434689911120e-01 4.412876012398e-01 4.391015402910e-01 4.369091038199e-01 4.347115164547e-01 4.325086456846e-01 4.303004370160e-01 4.280886155595e-01 4.258719672022e-01 4.236510281468e-01 4.214267183397e-01 4.191970385856e-01 4.169632547223e-01 4.147258825560e-01 4.124850858189e-01 4.102410140792e-01 4.079948996217e-01 4.057442264953e-01 4.034912100670e-01 4.012349862531e-01 3.989763376565e-01 3.967163141876e-01 3.944546399199e-01 3.921912334255e-01 3.899258926579e-01 3.876594287605e-01 3.853911981707e-01 3.831230891277e-01 3.808548138701e-01 3.785853980114e-01 3.763166330729e-01 3.740470110216e-01 3.717775435619e-01 3.695093373249e-01 3.672418132309e-01 3.649762370592e-01 3.627124023857e-01 3.604493848134e-01 3.581883145798e-01 3.559293197116e-01 3.536730116585e-01 3.514206222354e-01 3.491710883499e-01 3.469240966069e-01 3.446817938744e-01 3.424419369260e-01 3.402066619448e-01 3.379764473535e-01 3.357514326799e-01 3.335308173866e-01 3.313170099989e-01 3.291067404148e-01 3.269035173937e-01 3.247073172768e-01 3.225177368869e-01 3.203367621964e-01 3.181622505832e-01 3.159948065992e-01 3.138371460245e-01 3.116863354520e-01 3.095460804254e-01 3.074150733324e-01 3.052933330106e-01 3.031830049038e-01 3.010821073814e-01 2.989917622407e-01 2.969147249450e-01 2.948482180881e-01 2.927943924528e-01 2.907538574869e-01 2.887257350110e-01 2.867125172507e-01 2.847122383554e-01 2.827261738006e-01 2.807558708562e-01 2.788006734706e-01 2.768611875658e-01 2.749382743975e-01 2.730310280820e-01 2.711413101786e-01 2.692695672792e-01 2.674161813002e-01 2.655819373051e-01 2.637669830917e-01 2.619708711280e-01 2.601960097837e-01 2.584408226273e-01 2.567082280959e-01 2.549971829194e-01 2.533072074044e-01 2.516405279000e-01 2.499960501145e-01 2.483753144417e-01 2.467795863723e-01 2.452078396446e-01 2.436604494735e-01 2.421395977387e-01 2.406434315211e-01 2.391758108737e-01 2.377349266624e-01 2.363211819716e-01 2.349366526001e-01 2.335787947057e-01 2.322514287950e-01 2.309540017017e-01 2.296858986566e-01 2.284481821662e-01 2.272414478506e-01 2.260653099087e-01 2.249212939331e-01 2.238087855724e-01 2.227288033792e-01 2.216819167691e-01 2.206668527518e-01 2.196866313687e-01 2.187395865791e-01 2.178265777279e-01 2.169487938515e-01 2.161045997108e-01 2.152957599404e-01 2.145222114021e-01 2.137826894129e-01 2.130800121146e-01 2.124120234166e-01 2.117795392746e-01 2.111828970304e-01 2.106218545739e-01 2.100970506938e-01 2.096087391720e-01 2.091558917133e-01 2.087395331573e-01 2.083584575766e-01 2.080143402727e-01 2.077054293560e-01 2.074315306992e-01 2.071936828515e-01 2.069905323092e-01 2.068226620886e-01 2.066895066378e-01 2.065904108162e-01 2.065260280898e-01 2.064950289820e-01 2.064982092023e-01 2.065347352483e-01 2.066040447944e-01 2.067059078977e-01 2.068397422273e-01 2.070057411398e-01 2.072030344496e-01 2.074307397461e-01 2.076888684327e-01 2.079768609519e-01 2.082930898917e-01 2.086386656628e-01 2.090124536774e-01 2.094129708639e-01 2.098406342596e-01 2.102952879020e-01 2.107750274657e-01 2.112808265289e-01 2.118100880483e-01 2.123642778391e-01 2.129417721617e-01 2.135415731044e-01 2.141639268728e-01 2.148075782063e-01 2.154716030726e-01 2.161565807900e-01 2.168597770823e-01 2.175827568491e-01 2.183231176169e-01 2.190811637782e-01 2.198565006712e-01 2.206476807572e-01 2.214547483349e-01 2.222771689658e-01 2.231137937992e-01 2.239641762831e-01 2.248278236669e-01 2.257041020609e-01 2.265928425625e-01 2.274916515756e-01 2.284026056306e-01 2.293227289131e-01 2.302529005692e-01 2.311914693059e-01 2.321383389047e-01 2.330938352127e-01 2.340555843231e-01 2.350248610157e-01 2.360002757287e-01 2.369815043622e-01 2.379678336762e-01 2.389591522273e-01 2.399544449304e-01 2.409533238508e-01 2.419554340617e-01 2.429604339026e-01 2.439675443347e-01 2.449765541932e-01 2.459864309187e-01 2.469979883650e-01 2.480089222173e-01 2.490204947769e-01 2.500309319089e-01 2.510414641046e-01 2.520498479329e-01 2.530570427140e-01 2.540624554226e-01 2.550657183237e-01 2.560657266353e-01 2.570623377769e-01 2.580559995725e-01 2.590454388098e-01 2.600304652458e-01 2.610111265756e-01 2.619864002391e-01 2.629570965416e-01 2.639207489909e-01 2.648799102624e-01 2.658324110585e-01 2.667783137408e-01 2.677180333636e-01 2.686499599585e-01 2.695753529574e-01 2.704920068400e-01 2.714008482372e-01 2.723021947716e-01 2.731942794938e-01 2.740780674510e-01 2.749529847282e-01 2.758178190440e-01 2.766739314573e-01 2.775194477248e-01 2.783559238997e-01 2.791816613797e-01 2.799967066967e-01 2.808025247005e-01 2.815956784561e-01 2.823793283361e-01 2.831508441752e-01 2.839109363055e-01 2.846600844042e-01 2.853965908169e-01 2.861220139789e-01 2.868345086441e-01 2.875346327021e-01 2.882232142806e-01 2.888974921664e-01 2.895606167248e-01 2.902098112217e-01 2.908460617825e-01 2.914695580335e-01 2.920787118807e-01 2.926753327661e-01 2.932577867970e-01 2.938268182800e-01 2.943822882103e-01 2.949226951182e-01 2.954507355146e-01 2.959628072300e-01 2.964624639319e-01 2.969470177487e-01 2.974163901874e-01 2.978733240993e-01 2.983139044616e-01 2.987413547455e-01 2.991531917056e-01 2.995510230243e-01 2.999343273302e-01 3.003020172879e-01 3.006572371039e-01 3.009950992725e-01 3.013201479613e-01 3.016303271770e-01 3.019248790676e-01 3.022063698456e-01 3.024718545477e-01 3.027237494773e-01 3.029612162502e-01 3.031838226282e-01 3.033932135440e-01 3.035865452494e-01 3.037673401266e-01 3.039335037112e-01 3.040854451011e-01 3.042245015024e-01 3.043485570059e-01 3.044601555068e-01 3.045569709814e-01 3.046419947449e-01 3.047139084674e-01 3.047720138571e-01 3.048190914280e-01 3.048520272646e-01 3.048742806045e-01 3.048837901124e-01 3.048818158620e-01 3.048685954936e-01 3.048432267060e-01 3.048083928789e-01 3.047613575546e-01 3.047053304132e-01 3.046387873473e-01 3.045622014977e-01 3.044777115119e-01 3.043827314844e-01 3.042812903845e-01 3.041703691331e-01 3.040521658772e-01 3.039278168778e-01 3.037947050477e-01 3.036582006689e-01 3.035135541824e-01 3.033648197600e-01 3.032111379069e-01 3.030520382367e-01 3.028910024843e-01 3.027252192202e-01 3.025581316429e-01 3.023884980950e-01 3.022171626628e-01 3.020469194646e-01 3.018745054931e-01 3.017045447357e-01 3.015343729696e-01 3.013676567786e-01 3.012032287948e-01 3.010408610509e-01 3.008850509639e-01 3.007311148626e-01 3.005853034971e-01 3.004437160113e-01 3.003103911376e-01 3.001848644117e-01 3.000664567779e-01 2.999596050555e-01 2.998604981916e-01 2.997742799561e-01 2.996992512994e-01 2.996362284604e-01 2.995886533548e-01 2.995522251073e-01 2.995336798859e-01 2.995278434114e-01 2.995398411539e-01 2.995686338947e-01 2.996141776867e-01 2.996807793191e-01 2.997626321840e-01 2.998682349461e-01 2.999916555320e-01 3.001372350705e-01 3.003057086270e-01 3.004943392384e-01 3.007096645492e-01 3.009438203154e-01 3.012061716842e-01 3.014910228812e-01 3.018008991709e-01 3.021382441232e-01 3.024966911998e-01 3.028864280107e-01 3.032973134438e-01 3.037379692991e-01 3.042034931508e-01 3.046950360512e-01 3.052168657907e-01 3.057600560490e-01 3.063359663678e-01 3.069340303417e-01 3.075617057123e-01 3.082154059537e-01 3.088931365134e-01 3.096011582475e-01 3.103289612149e-01 3.110872601237e-01 3.118655337766e-01 3.126702595561e-01 3.134984994025e-01 3.143463793175e-01 3.152213858251e-01 3.161119193845e-01 3.170285625692e-01 3.179603854875e-01 3.189132930281e-01 3.198847627643e-01 3.208694565135e-01 3.218753936174e-01 3.228892365377e-01 3.239217733481e-01 3.249625574758e-01 3.260144710476e-01 3.270782223790e-01 3.281438135360e-01 3.292237492639e-01 3.302995937441e-01 3.313860005985e-01 3.324701338526e-01 3.335546745299e-01 3.346418862604e-01 3.357187486767e-01 3.367998955888e-01 3.378658593717e-01 3.389298133310e-01 3.399811783449e-01 3.410188912712e-01 3.420481674501e-01 3.430530773846e-01 3.440506558816e-01 3.450189118687e-01 3.459725654375e-01 3.469008947387e-01 3.478014940858e-01 3.486822002198e-01 3.495241042182e-01 3.503461842042e-01 3.511267222985e-01 3.518780685145e-01 3.525928828609e-01 3.532646182030e-01 3.539056988989e-01 3.544930459761e-01 3.550479892432e-01 3.555493795635e-01 3.560054399745e-01 3.564164324507e-01 3.567680909897e-01 3.570789455791e-01 3.573243059962e-01 3.575243515363e-01 3.576619898681e-01 3.577409335826e-01 3.577670719921e-01 3.577212336947e-01 3.576265638603e-01 3.574562090353e-01 3.572294336881e-01 3.569351976788e-01 3.565693944981e-01 3.561463011810e-01 3.556418221365e-01 3.550812714574e-01 3.544414733253e-01 3.537355992946e-01 3.529619819089e-01 3.521097576439e-01 3.511990940912e-01 3.502044220950e-01 3.491505040370e-01 3.480197232840e-01 3.468189884765e-01 3.455556608229e-01 3.442115396011e-01 3.428131199989e-01 3.413355397758e-01 3.398002758574e-01 3.381978469818e-01 3.365288046422e-01 3.348076242227e-01 3.330144921302e-01 3.311781720075e-01 3.292769983317e-01 3.273292598346e-01 3.253338195110e-01 3.232844459843e-01 3.212056305598e-01 3.190735171897e-01 3.169190527719e-01 3.147248501654e-01 3.125066569536e-01 3.102706260450e-01 3.080068197355e-01 3.057449849126e-01 3.034634720250e-01 3.011915222974e-01 2.989213699911e-01 2.966606661306e-01 2.944278395498e-01 2.922078403766e-01 2.900355646226e-01 2.878913865885e-01 2.858026200916e-01 2.837698019612e-01 2.817941619740e-01 2.799029939330e-01 2.780768412721e-01 2.763549524559e-01 2.747190916051e-01 2.731934338876e-01 2.717851189428e-01 2.704897330490e-01 2.693381766827e-01 2.683103491007e-01 2.674412287958e-01 2.667169013422e-01 2.661527974658e-01 2.657605428454e-01 2.655260075196e-01 2.654824732699e-01 2.656035444864e-01 2.659174620229e-01 2.664128161394e-01 2.670910390564e-01 2.679659479453e-01 2.690147233866e-01 2.702640389709e-01 2.716866017629e-01 2.732973660835e-01 2.750864137739e-01 2.770432831405e-01 2.791797249590e-01 2.814673313815e-01 2.839232128197e-01 2.865211640683e-01 2.892632788149e-01 2.921441227840e-01 2.951410500627e-01 2.982668141862e-01 3.014893727341e-01 3.048202911856e-01 3.082355829208e-01 3.117301105635e-01 3.153016217369e-01 3.189233328610e-01 3.226080266139e-01 3.263240149364e-01 3.300779330135e-01 3.338532073055e-01 3.376359539791e-01 3.414319540683e-01 3.452101651374e-01 3.489838180082e-01 3.527272485635e-01 3.564390376584e-01 3.601155684033e-01 3.637336439881e-01 3.673058453355e-01 3.708036567085e-01 3.742360406187e-01 3.775883621257e-01 3.808495914698e-01 3.840277654705e-01 3.870952441155e-01 3.900677029700e-01 3.929227099606e-01 3.956622776498e-01 3.982855227977e-01 4.007716629115e-01 4.031392063685e-01 4.053601299671e-01 4.074494559613e-01 4.093951614909e-01 4.111891712852e-01 4.128466449676e-01 4.143404097619e-01 4.156929390472e-01 4.168848057210e-01 4.179216920657e-01 4.188092176344e-01 4.195300186707e-01 4.201069425182e-01 4.205183213458e-01 4.207810849107e-01 4.208929500575e-01 4.208469850751e-01 4.206646335594e-01 4.203265241629e-01 4.198571012071e-01 4.192474372583e-01 4.185042300163e-01 4.176432819054e-01 4.166512605907e-01 4.155577161357e-01 4.143493405938e-01 4.130464457100e-01 4.116563764014e-01 4.101785287966e-01 4.086388995085e-01 4.070300606514e-01 4.053767804475e-01 4.036830996376e-01 4.019598452052e-01 4.002280068755e-01 3.984878286028e-01 3.967654993035e-01 3.950657885968e-01 3.934059361244e-01 3.918027266735e-01 3.902636592261e-01 3.888111757340e-01 3.874537899621e-01 3.862085683339e-01 3.850908675730e-01 3.841104118283e-01 3.832857046750e-01 3.826256649476e-01 3.821435891628e-01 3.818511480872e-01 3.817567649522e-01 3.818713783781e-01 3.822018386991e-01 3.827540398325e-01 3.835345137950e-01 3.845444013914e-01 3.857873885787e-01 3.872625270826e-01 3.889687072834e-01 3.909031198455e-01 3.930588448353e-01 3.954334307579e-01 3.980143661875e-01 4.007949390325e-01 4.037654752429e-01 4.069090048768e-01 4.102190987752e-01 4.136734318677e-01 4.172635307279e-01 4.209691952365e-01 4.247726610189e-01 4.286610883895e-01 4.326102552436e-01 4.366070755838e-01 4.406298721927e-01 4.446572803001e-01 4.486768218816e-01 4.526619107542e-01 4.565988955868e-01 4.604673560215e-01 4.642456071214e-01 4.679216646897e-01 4.714697038944e-01 4.748784257592e-01 4.781282603029e-01 4.812006502966e-01 4.840846758140e-01 4.867592443219e-01 4.892129329642e-01 4.914331860625e-01 4.934024170132e-01 4.951147339251e-01 4.965517333507e-01 4.977079331747e-01 4.985738225578e-01 4.991371408605e-01 4.993955363633e-01 4.993396274425e-01 4.989659376391e-01 4.982710588737e-01 4.972505880502e-01 4.959062699063e-01 4.942378021992e-01 4.922455648762e-01 4.899370805302e-01 4.873143111927e-01 4.843847994974e-01 4.811598896404e-01 4.776458840328e-01 4.738595866187e-01 4.698126605267e-01 4.655222982180e-01 4.610085357430e-01 4.562891524895e-01 4.513895730732e-01 4.463328310201e-01 4.411472920516e-01 4.358623077464e-01 4.305078389462e-01 4.251194844270e-01 4.197306474805e-01 4.143802024951e-01 4.091054278032e-01 4.039474712914e-01 3.989483091048e-01 3.941451974864e-01 3.895851810428e-01 3.853043006489e-01 3.813439735140e-01 3.777415321743e-01 3.745302658013e-01 3.717440265269e-01 3.694070718368e-01 3.675427664086e-01 3.661672986058e-01 3.652887659336e-01 3.649145039344e-01 3.650360020513e-01 3.656472477520e-01 3.667292093528e-01 3.682573864336e-01 3.702048912053e-01 3.725323043807e-01 3.752048238872e-01 3.781742201213e-01 3.813964476148e-01 3.848216217115e-01 3.883974003306e-01 3.920757092904e-01 3.958003752501e-01 3.995233394014e-01 4.031919058645e-01 4.067581953419e-01 4.101753223608e-01 4.133950154027e-01 4.163785590391e-01 4.190817714231e-01 4.214696918695e-01 4.235059646044e-01 4.251598573405e-01 4.264056026083e-01 4.272142063832e-01 4.275700905739e-01 4.274538856677e-01 4.268527617092e-01 4.257607802889e-01 4.241696168191e-01 4.220838261134e-01 4.195049064007e-01 4.164443242879e-01 4.129178142230e-01 4.089417239486e-01 4.045462424737e-01 3.997561703562e-01 3.946118963541e-01 3.891554688530e-01 3.834312464276e-01 3.774991548259e-01 3.714133546454e-01 3.652442140678e-01 3.590619495987e-01 3.529424406429e-01 3.469698021229e-01 3.412259468512e-01 3.358021175927e-01 3.307808938158e-01 3.262517786016e-01 3.222955846372e-01 3.189861860916e-01 3.163918764845e-01 3.145612820693e-01 3.135337423730e-01 3.133310639472e-01 3.139550052407e-01 3.153888257382e-01 3.175976703700e-01 3.205338286170e-01 3.241265653790e-01 3.283011111082e-01 3.329686296893e-01 3.380351455958e-01 3.434021439179e-01 3.489694222520e-01 3.546381923984e-01 3.603099558275e-01 3.658939269269e-01 3.712999246850e-01 3.764479307334e-01 3.812624714300e-01 3.856745889767e-01 3.896289142793e-01 3.930701219221e-01 3.959605627158e-01 3.982658600507e-01 3.999648680506e-01 4.010466512940e-01 4.015055924287e-01 4.013579040431e-01 4.006184024208e-01 3.993249123349e-01 3.975217715044e-01 3.952660278700e-01 3.926305699954e-01 3.896969637175e-01 3.865636050640e-01 3.833355838069e-01 3.801338016299e-01 3.770838512134e-01 3.743188537686e-01 3.719750437597e-01 3.701865487075e-01 3.690824572167e-01 3.687798708431e-01 3.693799560153e-01 3.709608338670e-01 3.735779182848e-01 3.772516325524e-01 3.819796625211e-01 3.877237896832e-01 3.944195366635e-01 4.019789766910e-01 4.102895054053e-01 4.192271240259e-01 4.286506038444e-01 4.384160182463e-01 4.483741422551e-01 4.583758220612e-01 4.682783683287e-01 4.779393609566e-01 4.872319683858e-01 4.960320041068e-01 5.042296293835e-01 5.117300231348e-01 5.184445793388e-01 5.243069898920e-01 5.292571456143e-01 5.332577767402e-01 5.362830649495e-01 5.383230341843e-01 5.393871860860e-01 5.394983647298e-01 5.386964445501e-01 5.370376698123e-01 5.345937400948e-01 5.314485417570e-01 5.277031803840e-01 5.234669856032e-01 5.188605924241e-01 5.140109315351e-01 5.090477697117e-01 5.041038195404e-01 4.993044444971e-01 4.947705423731e-01 4.906077758634e-01 4.869066189474e-01 4.837366239231e-01 4.811432156625e-01 4.791484480781e-01 4.777443701330e-01 4.769031042024e-01 4.765668349045e-01 4.766627775328e-01 4.771000462188e-01 4.777737532705e-01 4.785809639358e-01 4.794067435016e-01 4.801520844204e-01 4.807162677414e-01 4.810161476197e-01 4.809832996549e-01 4.805630550625e-01 4.797259110185e-01 4.784541458863e-01 4.767553732952e-01 4.746512889561e-01 4.721828937419e-01 4.694040989278e-01 4.663777123600e-01 4.631795205377e-01 4.598829148335e-01 4.565650912753e-01 4.532959455576e-01 4.501393885475e-01 4.471466544821e-01 4.443552929432e-01 4.417915173503e-01 4.394611330596e-01 4.373644466034e-01 4.354854097552e-01 4.338059420459e-01 4.323045288109e-01 4.309626034538e-01 4.297693813744e-01 4.287254658931e-01 4.278489622541e-01 4.271702848702e-01 4.267426254138e-01 4.266307485224e-01 4.269175675597e-01 4.276873111553e-01 4.290311866277e-01 4.310336374533e-01 4.337613474998e-01 4.372670869198e-01 4.415676288531e-01 4.466576291293e-01 4.524921303724e-01 4.589987950394e-01 4.660762203409e-01 4.735983581720e-01 4.814298061543e-01 4.894213427455e-01 4.974315966711e-01 5.053203566362e-01 5.129653910427e-01 5.202632759187e-01 5.271270965317e-01 5.335020636970e-01 5.393460859288e-01 5.446458556732e-01 5.494003566734e-01 5.536242637481e-01 5.573434004100e-01 5.605806904528e-01 5.633651095714e-01 5.657111010914e-01 5.676315363561e-01 5.691196695282e-01 5.701620029446e-01 5.707313773062e-01 5.707863341728e-01 5.702894881285e-01 5.691905101351e-01 5.674512088832e-01 5.652215248538e-01 5.619204200550e-01 5.579384962921e-01 5.537662647047e-01 5.498116399081e-01 5.462457912770e-01 5.429394797131e-01 5.395304738314e-01 5.355960813766e-01 5.308450695131e-01 5.252603885495e-01 5.191508765632e-01 5.130661622014e-01 5.076165300772e-01 5.032720984688e-01 5.002064731536e-01 4.982563288308e-01 4.970299140558e-01 4.961135237879e-01 4.952521555719e-01 4.944810659512e-01 4.941167387916e-01 4.946206985729e-01 4.963923172774e-01 4.995919112802e-01 5.040414089286e-01 5.092757450928e-01 5.147223719090e-01 5.199025175383e-01 5.245979225411e-01 5.289058567394e-01 5.331836513884e-01 5.378672399735e-01 5.432972769297e-01 5.495672486462e-01 5.564785877372e-01 5.636319618191e-01 5.706029550171e-01 5.771045440855e-01 5.831060398039e-01 5.888479446391e-01 5.947360464651e-01 6.011685900323e-01 6.083851413274e-01 6.163562430008e-01 6.247841535823e-01 6.332295180543e-01 6.412740312546e-01 6.486466534410e-01 6.553122464901e-01 6.614482945520e-01 6.673224165210e-01 6.731567757307e-01 6.790263593973e-01 6.848140375518e-01 6.902712267088e-01 6.951722529851e-01 6.994559921274e-01 7.032955732615e-01 7.070833331955e-01 7.112701833697e-01 7.160822551637e-01 7.211559598223e-01 7.050960810525e-01 6.349032941232e-01 6.196484082961e-01 5.954065249691e-01 5.700649765818e-01 5.531993159681e-01 5.524425128978e-01 5.688291373429e-01 5.956072452763e-01 6.218597806080e-01 6.374967346810e-01 6.364946650428e-01 6.185280341438e-01 5.894062258354e-01 5.601423802611e-01 5.433316560528e-01 5.463279858616e-01 5.659446804937e-01 5.905898760826e-01 6.075976551821e-01 6.089483099992e-01 5.937329072719e-01 5.683424792816e-01 5.444402817848e-01 5.338308267630e-01 5.409748241575e-01 5.595987774461e-01 5.772839898275e-01 5.830380658190e-01 5.721016371549e-01 5.474599989693e-01 5.190553888002e-01 4.998649501909e-01 4.985524629271e-01 5.130272021654e-01 5.322924606035e-01 5.444710670666e-01 5.431388069442e-01 5.296519731373e-01 5.122321036199e-01 5.020362935656e-01 5.062445950965e-01 5.227580416964e-01 5.420667010419e-01 5.541585205474e-01 5.542695063054e-01 5.450300075863e-01 5.353559090537e-01 5.356729689411e-01 5.508609617344e-01 5.763877734026e-01 6.017704486529e-01 6.175114828274e-01 6.200225316892e-01 6.132672248271e-01 6.069981112296e-01 6.114190213017e-01 6.300459592981e-01 6.566365067859e-01 6.792937905230e-01 6.874383538800e-01 6.769619586970e-01 6.523859253627e-01 6.261830774408e-01 6.138014335876e-01 6.242083164927e-01 6.527404769127e-01 6.844873357820e-01 7.039829385796e-01 7.021732302285e-01 6.790594714993e-01 6.433885740838e-01 6.096925752745e-01 5.915924005841e-01 5.932175920755e-01 6.065677921902e-01 6.182604537826e-01 6.184941600057e-01 6.056470622758e-01 5.863536309783e-01 5.716988549830e-01 5.700374150880e-01 5.805095560845e-01 5.934082806958e-01 5.971123804360e-01 5.849903841381e-01 5.591122692363e-01 5.305530929523e-01 5.152087556092e-01 5.238129227108e-01 5.526494162106e-01 5.864748897341e-01 6.092788341344e-01 6.118807324611e-01 5.944210513324e-01 5.659899515130e-01 5.415520932396e-01 5.346673236945e-01 5.485635318771e-01 5.742917640704e-01 5.986365575255e-01 6.125344810157e-01 6.144907417733e-01 6.096823611504e-01 6.077585370566e-01 6.254507371250e-01
 5.952066375560e-01 5.959497344511e-01 5.967323503781e-01 5.974233737685e-01 5.979311832027e-01 5.982972542304e-01 5.986730207486e-01 5.991876820708e-01 5.998535241134e-01 6.005917117409e-01 6.013046551272e-01 6.019150441421e-01 6.023919363878e-01 6.027830388797e-01 6.032089199117e-01 6.037745560632e-01 6.044744761064e-01 6.052067247987e-01 6.058692153037e-01 6.064303530712e-01 6.069211160876e-01 6.073962586873e-01 6.079188803218e-01 6.085304543176e-01 6.092235702139e-01 6.099411678291e-01 6.106222454470e-01 6.112362375239e-01 6.117851889918e-01 6.122978932244e-01 6.128317622206e-01 6.134511250227e-01 6.141703017284e-01 6.149280730997e-01 6.156319123571e-01 6.162309308185e-01 6.167420343883e-01 6.172250330671e-01 6.177501173708e-01 6.183713756945e-01 6.190939436774e-01 6.198535943303e-01 6.205494213006e-01 6.211105044571e-01 6.215490126564e-01 6.219530510544e-01 6.224375640453e-01 6.230723214530e-01 6.238316245716e-01 6.246003077805e-01 6.252508750813e-01 6.257395706274e-01 6.261387536045e-01 6.265684208917e-01 6.271165950121e-01 6.277941233159e-01 6.285462400444e-01 6.292872052191e-01 6.299391409271e-01 6.304735630602e-01 6.309230851634e-01 6.313639731863e-01 6.318792589976e-01 6.325203223340e-01 6.332729176356e-01 6.340437381650e-01 6.347077444640e-01 6.351962980296e-01 6.355578993175e-01 6.359264866849e-01 6.364329713586e-01 6.371205273906e-01 6.379153713473e-01 6.386642063865e-01 6.392362623092e-01 6.396186151782e-01 6.399289311826e-01 6.403290608388e-01 6.409130342733e-01 6.416494344606e-01 6.424032090868e-01 6.430246679252e-01 6.434535034400e-01 6.437624663477e-01 6.441014186545e-01 6.445794272986e-01 6.451969313180e-01 6.458673651890e-01 6.464820115527e-01 6.469799051032e-01 6.473802657526e-01 6.477586898099e-01 6.481870708145e-01 6.486911551959e-01 6.492565920635e-01 6.498509788484e-01 6.504333919258e-01 6.509711783155e-01 6.514534170008e-01 6.518980161503e-01 6.523402117248e-01 6.528197438995e-01 6.533701996906e-01 6.539961868485e-01 6.546571657500e-01 6.552859622237e-01 6.558280066603e-01 6.562790136813e-01 6.566939215370e-01 6.571662401401e-01 6.577692107667e-01 6.584925225155e-01 6.592344347791e-01 6.598664701394e-01 6.603238819320e-01 6.606574082076e-01 6.610034823761e-01 6.614968861914e-01 6.621686204586e-01 6.629120368548e-01 6.635570106592e-01 6.639914056245e-01 6.642480784259e-01 6.644771474938e-01 6.648425458071e-01 6.654032619915e-01 6.660707413733e-01 6.666773534912e-01 6.671043532179e-01 6.673691110516e-01 6.675966945396e-01 6.679239917182e-01 6.684060771731e-01 6.689874287342e-01 6.695556880500e-01 6.700233424960e-01 6.703886216628e-01 6.707107700115e-01 6.710585612767e-01 6.714708186999e-01 6.719452162877e-01 6.724463260939e-01 6.729267425776e-01 6.733541824526e-01 6.737189039162e-01 6.740370929298e-01 6.743517702506e-01 6.747093412482e-01 6.751240609077e-01 6.755611419585e-01 6.759668452918e-01 6.763102203708e-01 6.766054667834e-01 6.768994655108e-01 6.772367198902e-01 6.776194906293e-01 6.780102407542e-01 6.783762477168e-01 6.787154568545e-01 6.790467360092e-01 6.793840473859e-01 6.797245116604e-01 6.800517014534e-01 6.803570521282e-01 6.806532909093e-01 6.809612239091e-01 6.812758391027e-01 6.815716533462e-01 6.818297898283e-01 6.820596404802e-01 6.822880580507e-01 6.825395341493e-01 6.828117833798e-01 6.830766887096e-01 6.833123392463e-01 6.835276096819e-01 6.837490959963e-01 6.839904794070e-01 6.842430755432e-01 6.844866944277e-01 6.847077716764e-01 6.849124046197e-01 6.851201664108e-01 6.853375881848e-01 6.855508135823e-01 6.857450103392e-01 6.859166984379e-01 6.860760425671e-01 6.862350846837e-01 6.863988995141e-01 6.865576263400e-01 6.867006424646e-01 6.868260451884e-01 6.869446391767e-01 6.870637253871e-01 6.871845278228e-01 6.873006130841e-01 6.874046664775e-01 6.874979930635e-01 6.875869541693e-01 6.876798155953e-01 6.877694869509e-01 6.878487434785e-01 6.879136933443e-01 6.879683158261e-01 6.880196611700e-01 6.880710387544e-01 6.881159189730e-01 6.881443731147e-01 6.881559023915e-01 6.881602611040e-01 6.881632407589e-01 6.881635596555e-01 6.881546391708e-01 6.881319477062e-01 6.880989909334e-01 6.880645960553e-01 6.880305122593e-01 6.879900388762e-01 6.879367285656e-01 6.878729268282e-01 6.878025082418e-01 6.877276458689e-01 6.876468214778e-01 6.875538100311e-01 6.874479910331e-01 6.873330674485e-01 6.872138190391e-01 6.870868967729e-01 6.869503295934e-01 6.868043107439e-01 6.866502603415e-01 6.864892139967e-01 6.863211844081e-01 6.861446794956e-01 6.859570052997e-01 6.857619224713e-01 6.855598342430e-01 6.853479771141e-01 6.851250860119e-01 6.848934215046e-01 6.846521905984e-01 6.844026572560e-01 6.841465612054e-01 6.838809417026e-01 6.836036969196e-01 6.833189772897e-01 6.830247585311e-01 6.827212391162e-01 6.824092008559e-01 6.820896194555e-01 6.817596480089e-01 6.814194547433e-01 6.810708854477e-01 6.807120013332e-01 6.803430689476e-01 6.799674160288e-01 6.795822015357e-01 6.791852878222e-01 6.787791898730e-01 6.783634993231e-01 6.779373606625e-01 6.775034786550e-01 6.770603754108e-01 6.766042190403e-01 6.761376866405e-01 6.756628342170e-01 6.751774365852e-01 6.746825156583e-01 6.741781330927e-01 6.736613365381e-01 6.731345617434e-01 6.725998191387e-01 6.720550974206e-01 6.714987221587e-01 6.709327961053e-01 6.703556796199e-01 6.697675056681e-01 6.691709698610e-01 6.685634626413e-01 6.679437118719e-01 6.673144316997e-01 6.666757498637e-01 6.660249266226e-01 6.653644306606e-01 6.646930076215e-01 6.640095856497e-01 6.633167985233e-01 6.626140972060e-01 6.618997705526e-01 6.611744433215e-01 6.604386818225e-01 6.596911471779e-01 6.589321157567e-01 6.581636649695e-01 6.573837858683e-01 6.565925148793e-01 6.557915870686e-01 6.549791867571e-01 6.541547099660e-01 6.533200866225e-01 6.524744253664e-01 6.516168472359e-01 6.507491232943e-01 6.498702538816e-01 6.489790245393e-01 6.480769599487e-01 6.471636088068e-01 6.462389873323e-01 6.453032868921e-01 6.443568235680e-01 6.433985742245e-01 6.424275926833e-01 6.414464614767e-01 6.404534782441e-01 6.394491552978e-01 6.384345073917e-01 6.374074558584e-01 6.363682299000e-01 6.353187963062e-01 6.342569274693e-01 6.331835742440e-01 6.320993472909e-01 6.310037984152e-01 6.298957956381e-01 6.287772205745e-01 6.276458872615e-01 6.265030173476e-01 6.253491106787e-01 6.241841701235e-01 6.230073632580e-01 6.218195024174e-01 6.206197381289e-01 6.194066516810e-01 6.181838398489e-01 6.169487021945e-01 6.157018699858e-01 6.144446105223e-01 6.131755651955e-01 6.118946280613e-01 6.106019009344e-01 6.092971961472e-01 6.079799898523e-01 6.066522883597e-01 6.053139684649e-01 6.039641536363e-01 6.026032177527e-01 6.012303158664e-01 5.998444802679e-01 5.984478057780e-01 5.970395696681e-01 5.956193009091e-01 5.941891448384e-01 5.927480670570e-01 5.912948837214e-01 5.898305380463e-01 5.883543829317e-01 5.868651411069e-01 5.853656753354e-01 5.838556446506e-01 5.823344471093e-01 5.808027030957e-01 5.792598306663e-01 5.777048579537e-01 5.761387316125e-01 5.745610805200e-01 5.729716117980e-01 5.713726394976e-01 5.697630149344e-01 5.681418702155e-01 5.665105914012e-01 5.648677884072e-01 5.632131453273e-01 5.615490189877e-01 5.598732262134e-01 5.581868577221e-01 5.564906353983e-01 5.547832660888e-01 5.530653436470e-01 5.513375329363e-01 5.495979968847e-01 5.478477016961e-01 5.460883810916e-01 5.443179229529e-01 5.425369188726e-01 5.407465932006e-01 5.389461500588e-01 5.371348957100e-01 5.353138703671e-01 5.334820570293e-01 5.316404600248e-01 5.297898388650e-01 5.279287746180e-01 5.260584959215e-01 5.241783799346e-01 5.222879992769e-01 5.203880483855e-01 5.184790825328e-01 5.165601986556e-01 5.146330657109e-01 5.126966252842e-01 5.107508486279e-01 5.087962544944e-01 5.068315634425e-01 5.048581944979e-01 5.028774353533e-01 5.008876970105e-01 4.988892939470e-01 4.968825904098e-01 4.948667326714e-01 4.928422058055e-01 4.908102225838e-01 4.887695222464e-01 4.867220064791e-01 4.846671299635e-01 4.826027660609e-01 4.805309395140e-01 4.784519144685e-01 4.763642262257e-01 4.742711643094e-01 4.721701060615e-01 4.700619757968e-01 4.679476031683e-01 4.658258831268e-01 4.636960127936e-01 4.615605334086e-01 4.594178827260e-01 4.572695698906e-01 4.551162600905e-01 4.529553813363e-01 4.507884910257e-01 4.486158496389e-01 4.464371047773e-01 4.442537161983e-01 4.420648335920e-01 4.398709657656e-01 4.376731292320e-01 4.354688567648e-01 4.332597728195e-01 4.310458005861e-01 4.288278594056e-01 4.266056847180e-01 4.243800702068e-01 4.221502299267e-01 4.199156711631e-01 4.176783681522e-01 4.154366755784e-01 4.131927376225e-01 4.109464083714e-01 4.086970053354e-01 4.064448728108e-01 4.041905243503e-01 4.019330222817e-01 3.996751114333e-01 3.974152136340e-01 3.951538208756e-01 3.928915445875e-01 3.906270335931e-01 3.883614630305e-01 3.860963286254e-01 3.838304877160e-01 3.815649267262e-01 3.793002196733e-01 3.770350417064e-01 3.747703915661e-01 3.725059987533e-01 3.702438533143e-01 3.679833499496e-01 3.657247843466e-01 3.634673766284e-01 3.612122514360e-01 3.589590214083e-01 3.567082557967e-01 3.544617623658e-01 3.522177486550e-01 3.499779930422e-01 3.477419748815e-01 3.455083542120e-01 3.432800838317e-01 3.410568676471e-01 3.388384770155e-01 3.366274943222e-01 3.344204050741e-01 3.322188275254e-01 3.300250259537e-01 3.278364634695e-01 3.256561732576e-01 3.234834715301e-01 3.213176925730e-01 3.191611283652e-01 3.170118628089e-01 3.148714728091e-01 3.127416544518e-01 3.106206046375e-01 3.085101669983e-01 3.064097291491e-01 3.043204690578e-01 3.022430293235e-01 3.001765600511e-01 2.981215788308e-01 2.960803494434e-01 2.940515522470e-01 2.920355031786e-01 2.900338922161e-01 2.880449924194e-01 2.860713986049e-01 2.841129899474e-01 2.821697855294e-01 2.802433109085e-01 2.783331089809e-01 2.764392564020e-01 2.745632800937e-01 2.727047018994e-01 2.708654098422e-01 2.690450085284e-01 2.672420611763e-01 2.654602821840e-01 2.636971743492e-01 2.619546184350e-01 2.602347163339e-01 2.585347862195e-01 2.568573974751e-01 2.552017725932e-01 2.535694427280e-01 2.519615092749e-01 2.503771886580e-01 2.488176061326e-01 2.472832836757e-01 2.457732119050e-01 2.442900968847e-01 2.428340575793e-01 2.414037897423e-01 2.400017226180e-01 2.386268280921e-01 2.372798750106e-01 2.359622703556e-01 2.346729848492e-01 2.334135348229e-01 2.321842319947e-01 2.309843604530e-01 2.298160419798e-01 2.286789503665e-01 2.275729999288e-01 2.264995620650e-01 2.254574454449e-01 2.244489628047e-01 2.234725756635e-01 2.225296343650e-01 2.216199677956e-01 2.207444010994e-01 2.199016126682e-01 2.190937460974e-01 2.183192420116e-01 2.175804667563e-01 2.168761104589e-01 2.162062171822e-01 2.155718319150e-01 2.149723667466e-01 2.144083489739e-01 2.138796410924e-01 2.133850870495e-01 2.129265499368e-01 2.125028181820e-01 2.121138913810e-01 2.117606263381e-01 2.114410188739e-01 2.111573548819e-01 2.109074769436e-01 2.106921603342e-01 2.105116038915e-01 2.103646846076e-01 2.102519268474e-01 2.101724305695e-01 2.101266023385e-01 2.101132651337e-01 2.101326566996e-01 2.101843558317e-01 2.102679975670e-01 2.103823963540e-01 2.105278760425e-01 2.107041325343e-01 2.109100402174e-01 2.111451478338e-01 2.114100654632e-01 2.117035794506e-01 2.120249230546e-01 2.123739281233e-01 2.127499090025e-01 2.131528921941e-01 2.135811796219e-01 2.140355422971e-01 2.145135591248e-01 2.150166170830e-01 2.155430663333e-01 2.160921110773e-01 2.166634030798e-01 2.172560930805e-01 2.178700306151e-01 2.185046790394e-01 2.191588171159e-01 2.198321130271e-01 2.205245692052e-01 2.212350004753e-01 2.219621747735e-01 2.227068322238e-01 2.234673275436e-01 2.242434275673e-01 2.250343266214e-01 2.258395424135e-01 2.266583263985e-01 2.274904058550e-01 2.283342517161e-01 2.291900189927e-01 2.300574637538e-01 2.309347235605e-01 2.318228769264e-01 2.327202540149e-01 2.336270050351e-01 2.345419972709e-01 2.354648923213e-01 2.363954128454e-01 2.373323112288e-01 2.382756548366e-01 2.392245410121e-01 2.401791834497e-01 2.411377095381e-01 2.421009344776e-01 2.430678715890e-01 2.440381218313e-01 2.450101457093e-01 2.459853748938e-01 2.469625548309e-01 2.479407777042e-01 2.489197195639e-01 2.498991652676e-01 2.508797254586e-01 2.518595566339e-01 2.528371607353e-01 2.538153854252e-01 2.547912847994e-01 2.557653741481e-01 2.567368344235e-01 2.577050101938e-01 2.586711199762e-01 2.596327073822e-01 2.605903322202e-01 2.615449802913e-01 2.624937867500e-01 2.634386398231e-01 2.643779733092e-01 2.653117492516e-01 2.662392150623e-01 2.671611254484e-01 2.680762945283e-01 2.689839435448e-01 2.698854668557e-01 2.707789543005e-01 2.716644645487e-01 2.725426591000e-01 2.734114294606e-01 2.742731503130e-01 2.751247958572e-01 2.759676114906e-01 2.768019651062e-01 2.776257404915e-01 2.784405409267e-01 2.792444913000e-01 2.800385253403e-01 2.808223391387e-01 2.815947368096e-01 2.823568168585e-01 2.831070667973e-01 2.838466682296e-01 2.845743878881e-01 2.852897930910e-01 2.859938695988e-01 2.866850479530e-01 2.873648250998e-01 2.880316799731e-01 2.886850293570e-01 2.893270201105e-01 2.899546870989e-01 2.905703835234e-01 2.911719087035e-01 2.917599899376e-01 2.923352485848e-01 2.928955621866e-01 2.934437890798e-01 2.939768322466e-01 2.944958334648e-01 2.950016494315e-01 2.954918878286e-01 2.959690405376e-01 2.964309739063e-01 2.968784573559e-01 2.973119558779e-01 2.977299792262e-01 2.981346056566e-01 2.985231254255e-01 2.988981222370e-01 2.992575254163e-01 2.996020038045e-01 2.999326354690e-01 3.002473866461e-01 3.005479624850e-01 3.008337405163e-01 3.011047067313e-01 3.013614812744e-01 3.016018965099e-01 3.018297431712e-01 3.020413294755e-01 3.022392133334e-01 3.024229222344e-01 3.025911485975e-01 3.027464511027e-01 3.028859663429e-01 3.030127732106e-01 3.031252860269e-01 3.032237718508e-01 3.033104483167e-01 3.033811267965e-01 3.034405794146e-01 3.034860146494e-01 3.035190535554e-01 3.035394216016e-01 3.035470503766e-01 3.035434449124e-01 3.035261582016e-01 3.034992178512e-01 3.034596240346e-01 3.034093556004e-01 3.033488789248e-01 3.032772891987e-01 3.031970876851e-01 3.031059054671e-01 3.030058588784e-01 3.028976745275e-01 3.027801201229e-01 3.026561102266e-01 3.025226526232e-01 3.023834804502e-01 3.022373770202e-01 3.020839401022e-01 3.019267888831e-01 3.017626631295e-01 3.015957104080e-01 3.014232912376e-01 3.012484841665e-01 3.010708080482e-01 3.008906596565e-01 3.007102953973e-01 3.005274515752e-01 3.003458943951e-01 3.001643387975e-01 2.999837554170e-01 2.998060300426e-01 2.996290557295e-01 2.994577819422e-01 2.992882389467e-01 2.991250650084e-01 2.989678447981e-01 2.988155774577e-01 2.986727999383e-01 2.985353835825e-01 2.984090207791e-01 2.982915483813e-01 2.981851247701e-01 2.980906180565e-01 2.980072039981e-01 2.979384724253e-01 2.978816511047e-01 2.978408287121e-01 2.978148569334e-01 2.978044935598e-01 2.978135687753e-01 2.978369252644e-01 2.978820871174e-01 2.979449259241e-01 2.980286053956e-01 2.981337865072e-01 2.982590784106e-01 2.984097009382e-01 2.985793223595e-01 2.987763542835e-01 2.989952555165e-01 2.992403491248e-01 2.995114307248e-01 2.998054861393e-01 3.001298006424e-01 3.004765377894e-01 3.008537020638e-01 3.012563649005e-01 3.016866249816e-01 3.021470352052e-01 3.026321031494e-01 3.031501903615e-01 3.036925187212e-01 3.042667475344e-01 3.048679007528e-01 3.054968429123e-01 3.061575708923e-01 3.068408606769e-01 3.075579827836e-01 3.082974911942e-01 3.090665722362e-01 3.098627798469e-01 3.106820732508e-01 3.115319348616e-01 3.124011420269e-01 3.133006447709e-01 3.142190197516e-01 3.151632377134e-01 3.161300796895e-01 3.171150340404e-01 3.181251823902e-01 3.191482579880e-01 3.201958900846e-01 3.212549012391e-01 3.223321977579e-01 3.234247687894e-01 3.245261199665e-01 3.256453125795e-01 3.267679582750e-01 3.279058542596e-01 3.290458246950e-01 3.301947543938e-01 3.313488552575e-01 3.325011278403e-01 3.336618851760e-01 3.348136674868e-01 3.359702836953e-01 3.371181082137e-01 3.382604633368e-01 3.393986540279e-01 3.405194156123e-01 3.416380883636e-01 3.427332383099e-01 3.438210106718e-01 3.448867234288e-01 3.459334312789e-01 3.469636134000e-01 3.479620706143e-01 3.489459468017e-01 3.498931210284e-01 3.508182304216e-01 3.517099639757e-01 3.525665100120e-01 3.533951314871e-01 3.541761235235e-01 3.549308965168e-01 3.556336568653e-01 3.563001903586e-01 3.569218501956e-01 3.574916918141e-01 3.580238192769e-01 3.584939799376e-01 3.589242243497e-01 3.592939318150e-01 3.596111685769e-01 3.598759201072e-01 3.600745779558e-01 3.602255815311e-01 3.603032709676e-01 3.603293822946e-01 3.602868786847e-01 3.601782455515e-01 3.600113137292e-01 3.597658041854e-01 3.594656636102e-01 3.590850573085e-01 3.586421751210e-01 3.581280705885e-01 3.575382782679e-01 3.568878139929e-01 3.561530127262e-01 3.553589803510e-01 3.544832181516e-01 3.535401434579e-01 3.525274757173e-01 3.514340143701e-01 3.502827590074e-01 3.490466203938e-01 3.477515821490e-01 3.463814765667e-01 3.449424172594e-01 3.434432523421e-01 3.418672124179e-01 3.402406746482e-01 3.385408228568e-01 3.367887708859e-01 3.349765087563e-01 3.331049191295e-01 3.311910558919e-01 3.292142695356e-01 3.272041873274e-01 3.251407091058e-01 3.230429341248e-01 3.209106459387e-01 3.187385833083e-01 3.165525892392e-01 3.143300646718e-01 3.121030907400e-01 3.098563522712e-01 3.076052314134e-01 3.053593630400e-01 3.031087499350e-01 3.008846861256e-01 2.986663860109e-01 2.964843071717e-01 2.943319189562e-01 2.922175818634e-01 2.901610370394e-01 2.881473532857e-01 2.862142171603e-01 2.843402630395e-01 2.825555744323e-01 2.808597277028e-01 2.792561287492e-01 2.777714508523e-01 2.763863787495e-01 2.751395530604e-01 2.740135961476e-01 2.730306166171e-01 2.721968927134e-01 2.715071522121e-01 2.709902633236e-01 2.706239104833e-01 2.704411251735e-01 2.704268825367e-01 2.705913552557e-01 2.709450677825e-01 2.714718387786e-01 2.721987495199e-01 2.731002589364e-01 2.741974672434e-01 2.754777743669e-01 2.769381170407e-01 2.785882452863e-01 2.804044336555e-01 2.824061844746e-01 2.845647502192e-01 2.868921177404e-01 2.893752904132e-01 2.920002187662e-01 2.947760943735e-01 2.976736561799e-01 3.007067784467e-01 3.038475548491e-01 3.070979939858e-01 3.104496424390e-01 3.138808619291e-01 3.174021480947e-01 3.209813045456e-01 3.246280259270e-01 3.283205628743e-01 3.320506342372e-01 3.358183819589e-01 3.395955908200e-01 3.433944761514e-01 3.471859618434e-01 3.509746629297e-01 3.547473816982e-01 3.584885075055e-01 3.622053155968e-01 3.658688461368e-01 3.694900809631e-01 3.730488697528e-01 3.765394671218e-01 3.799632292880e-01 3.832953744472e-01 3.865503654714e-01 3.897015180068e-01 3.927558546100e-01 3.957050306151e-01 3.985327131528e-01 4.012535864739e-01 4.038386333203e-01 4.063046269564e-01 4.086334328236e-01 4.108225929798e-01 4.128795495708e-01 4.147800973021e-01 4.165457152719e-01 4.181523477783e-01 4.196101952976e-01 4.209168550519e-01 4.220593858982e-01 4.230572509393e-01 4.238865014249e-01 4.245662481863e-01 4.250865551721e-01 4.254468800640e-01 4.256613483679e-01 4.257113430483e-01 4.256217199188e-01 4.253768925790e-01 4.249895591518e-01 4.244658198810e-01 4.237974260677e-01 4.230096422583e-01 4.220851138660e-01 4.210496571720e-01 4.199002965196e-01 4.186415176649e-01 4.172952213442e-01 4.158508591318e-01 4.143363526552e-01 4.127477569894e-01 4.111013194692e-01 4.094116089132e-01 4.076794548947e-01 4.059309118543e-01 4.041665198008e-01 4.024068916329e-01 4.006639872658e-01 3.989466092703e-01 3.972793319152e-01 3.956649698668e-01 3.941265964104e-01 3.926749508270e-01 3.913246529338e-01 3.900934924120e-01 3.889906834585e-01 3.880342373144e-01 3.872351658670e-01 3.866058734286e-01 3.861604291890e-01 3.859067957269e-01 3.858571117568e-01 3.860198749777e-01 3.864000390829e-01 3.870070874949e-01 3.878426095876e-01 3.889109024460e-01 3.902134164719e-01 3.917474461926e-01 3.935146832676e-01 3.955067052218e-01 3.977228435246e-01 4.001534444013e-01 4.027897496430e-01 4.056238916617e-01 4.086402893908e-01 4.118314528221e-01 4.151793801679e-01 4.186694004681e-01 4.222897048980e-01 4.260166964614e-01 4.298400406036e-01 4.337373454278e-01 4.376892177812e-01 4.416818357608e-01 4.456892546094e-01 4.496989063304e-01 4.536863630771e-01 4.576334681283e-01 4.615241420329e-01 4.653328059930e-01 4.690474742729e-01 4.726456096313e-01 4.761083547391e-01 4.794230650069e-01 4.825651477984e-01 4.855251339223e-01 4.882828897421e-01 4.908240209200e-01 4.931365242706e-01 4.952015897033e-01 4.970111532604e-01 4.985514680413e-01 4.998097687126e-01 5.007800541486e-01 5.014489257480e-01 5.018119667563e-01 5.018605862258e-01 5.015881271200e-01 5.009938291056e-01 5.000720793504e-01 4.988208252343e-01 4.972437215467e-01 4.953381241087e-01 4.931097576115e-01 4.905631894809e-01 4.877021857008e-01 4.845394301155e-01 4.810808600713e-01 4.773409143034e-01 4.733336065876e-01 4.690726973457e-01 4.645786402728e-01 4.598698457696e-01 4.549700083755e-01 4.499032689364e-01 4.446964284157e-01 4.393792544830e-01 4.339814251323e-01 4.285385065149e-01 4.230842240306e-01 4.176562443789e-01 4.122950902368e-01 4.070377756332e-01 4.019300250405e-01 3.970094004894e-01 3.923212945217e-01 3.879053228018e-01 3.838011740909e-01 3.800511824533e-01 3.766875140136e-01 3.737454596054e-01 3.712527782189e-01 3.692317999514e-01 3.677044882204e-01 3.666767583852e-01 3.661594947485e-01 3.661478251576e-01 3.666324741550e-01 3.676003243257e-01 3.690246513089e-01 3.708808766756e-01 3.731303284872e-01 3.757362033259e-01 3.786539322060e-01 3.818361754260e-01 3.852354524011e-01 3.887962520863e-01 3.924715036615e-01 3.962037045689e-01 3.999438829975e-01 4.036400370282e-01 4.072397840155e-01 4.106981277350e-01 4.139655764107e-01 4.170000954757e-01 4.197592239196e-01 4.222036109683e-01 4.243013544218e-01 4.260149958299e-01 4.273209895150e-01 4.281914979177e-01 4.286064315609e-01 4.285497918544e-01 4.280052999348e-01 4.269683806741e-01 4.254305889780e-01 4.233946637857e-01 4.208665651079e-01 4.178521419695e-01 4.143720176450e-01 4.104393551285e-01 4.060850739539e-01 4.013399772705e-01 3.962372613346e-01 3.908261802623e-01 3.851488534630e-01 3.792665107976e-01 3.732381662563e-01 3.671302799707e-01 3.610193230772e-01 3.549793336915e-01 3.490989519257e-01 3.434588944733e-01 3.381512235016e-01 3.332630607330e-01 3.288790010567e-01 3.250860789409e-01 3.219523842223e-01 3.195461013790e-01 3.179180906518e-01 3.171037744908e-01 3.171213349129e-01 3.179705116799e-01 3.196352363246e-01 3.220736554315e-01 3.252365229836e-01 3.290529299818e-01 3.334439121705e-01 3.383203590119e-01 3.435842293251e-01 3.491381303080e-01 3.548792231010e-01 3.607103257624e-01 3.665299365655e-01 3.722498735916e-01 3.777791071097e-01 3.830359127407e-01 3.879503142817e-01 3.924493014554e-01 3.964806133872e-01 3.999911409723e-01 4.029425263361e-01 4.053040830609e-01 4.070534858435e-01 4.081843774986e-01 4.086926811682e-01 4.085952344757e-01 4.079132865093e-01 4.066835087698e-01 4.049554245348e-01 4.027882853108e-01 4.002581448283e-01 3.974500100510e-01 3.944644442995e-01 3.914103398009e-01 3.884084818365e-01 3.855857587855e-01 3.830757975211e-01 3.810129326512e-01 3.795292716337e-01 3.787486452724e-01 3.787831752974e-01 3.797291498449e-01 3.816551825954e-01 3.846080857605e-01 3.886047434823e-01 3.936305919364e-01 3.996449180842e-01 4.065757172945e-01 4.143310693864e-01 4.227963489631e-01 4.318428420836e-01 4.413315391211e-01 4.511154851360e-01 4.610476018770e-01 4.709778640488e-01 4.807666402146e-01 4.902734271751e-01 4.993698364281e-01 5.079392727166e-01 5.158718245391e-01 5.230764570822e-01 5.294677900525e-01 5.349827772918e-01 5.395678160752e-01 5.431860892454e-01 5.458208378218e-01 5.474643192789e-01 5.481315108017e-01 5.478500837522e-01 5.466655175142e-01 5.446389691924e-01 5.418462255823e-01 5.383773143259e-01 5.343341670415e-01 5.298328036507e-01 5.249916217042e-01 5.199417438687e-01 5.148107461356e-01 5.097298132417e-01 5.048219786024e-01 5.002005789997e-01 4.959665609069e-01 4.922025712856e-01 4.889698793715e-01 4.863041569057e-01 4.842212915529e-01 4.827041586061e-01 4.817173632339e-01 4.812025363497e-01 4.810798435101e-01 4.812624311364e-01 4.816472019977e-01 4.821345962604e-01 4.826203993039e-01 4.830108762055e-01 4.832213171283e-01 4.831777800154e-01 4.828284718186e-01 4.821309632099e-01 4.810717082031e-01 4.796467250417e-01 4.778754890739e-01 4.757945176887e-01 4.734486789698e-01 4.709026870372e-01 4.682206682181e-01 4.654757274012e-01 4.627378923066e-01 4.600736541761e-01 4.575411426599e-01 4.551851808595e-01 4.530400869594e-01 4.511218479127e-01 4.494355381707e-01 4.479684114340e-01 4.467028486161e-01 4.456113670259e-01 4.446658310698e-01 4.438407042795e-01 4.431178847047e-01 4.424940172523e-01 4.419774784581e-01 4.415978790105e-01 4.414012090406e-01 4.414522526762e-01 4.418290819048e-01 4.426218360498e-01 4.439232912527e-01 4.458216173866e-01 4.483984869055e-01 4.517107786547e-01 4.557956767119e-01 4.606565564559e-01 4.662666720329e-01 4.725690282024e-01 4.794711547459e-01 4.868649839819e-01 4.946179657729e-01 5.025931232599e-01 5.106459882611e-01 5.186411171195e-01 5.264551745909e-01 5.339741551734e-01 5.411140968657e-01 5.478000601712e-01 5.539889932104e-01 5.596503333856e-01 5.647711544165e-01 5.693559659996e-01 5.734089713560e-01 5.769481441149e-01 5.799805962241e-01 5.825144511219e-01 5.845472562865e-01 5.860663725802e-01 5.870524021823e-01 5.874687283734e-01 5.872835990973e-01 5.864498102803e-01 5.849309818043e-01 5.828346178569e-01 5.796207958848e-01 5.756857977262e-01 5.715263984244e-01 5.675533695460e-01 5.639353617632e-01 5.605371065795e-01 5.569826333767e-01 5.528351839519e-01 5.477899325593e-01 5.418216534604e-01 5.352355465317e-01 5.285875330512e-01 5.225023516409e-01 5.174688912719e-01 5.136808419476e-01 5.109978760630e-01 5.090417033362e-01 5.074134641616e-01 5.058721613684e-01 5.044718660271e-01 5.035549879168e-01 5.036132585841e-01 5.050755853396e-01 5.081208829589e-01 5.125801430233e-01 5.179753288304e-01 5.237171202606e-01 5.293042159240e-01 5.344976533726e-01 5.393828433983e-01 5.443078404352e-01 5.497047069558e-01 5.559046098297e-01 5.629897753385e-01 5.707465791933e-01 5.787583983202e-01 5.865841040733e-01 5.939278238275e-01 6.007485294372e-01 6.072830447231e-01 6.139348672020e-01 6.211025625936e-01 6.290175299214e-01 6.376494686744e-01 6.466960063183e-01 6.557144192479e-01 6.642890452502e-01 6.721533662871e-01 6.792771115822e-01 6.858389999277e-01 6.921018871443e-01 6.982609915374e-01 7.043497429168e-01 7.101905274263e-01 7.154637153330e-01 7.198789044109e-01 7.233412406781e-01 7.260441189277e-01 7.284664595763e-01 7.312275074816e-01 7.347976078575e-01 7.370383342478e-01 6.704661911930e-01 6.396061784590e-01 6.209248691733e-01 5.976854864093e-01 5.763655865816e-01 5.647840028255e-01 5.681274731425e-01 5.854703421393e-01 6.097442114418e-01 6.311708884107e-01 6.413742021222e-01 6.360447349564e-01 6.163282020066e-01 5.889925546524e-01 5.649261219722e-01 5.548411908657e-01 5.629263216893e-01 5.837161800469e-01 6.056933600071e-01 6.179240457952e-01 6.145965606083e-01 5.968469864774e-01 5.725000618645e-01 5.533412800364e-01 5.492966976968e-01 5.617024467705e-01 5.822213412177e-01 5.985555177917e-01 6.012168316354e-01 5.872766512086e-01 5.612738857387e-01 5.339216777043e-01 5.175979812506e-01 5.190701213396e-01 5.345148971830e-01 5.527271688389e-01 5.628469174338e-01 5.597801955246e-01 5.458876060362e-01 5.295658734657e-01 5.209775699683e-01 5.255812863777e-01 5.401940190607e-01 5.556537823666e-01 5.632647004122e-01 5.598092862173e-01 5.491713045152e-01 5.406949121370e-01 5.438639315601e-01 5.615473738018e-01 5.875666649180e-01 6.111846700869e-01 6.238163899562e-01 6.232891559443e-01 6.149698289935e-01 6.094466639789e-01 6.166109660970e-01 6.385508612035e-01 6.675527401814e-01 6.911949266222e-01 6.993387884968e-01 6.888115686302e-01 6.650737722959e-01 6.410309034062e-01 6.315497886259e-01 6.442028084924e-01 6.733252932696e-01 7.041940497138e-01 7.223145319528e-01 7.197631434520e-01 6.974463333930e-01 6.644167363446e-01 6.344498386090e-01 6.192907159022e-01 6.212629041432e-01 6.321325620818e-01 6.397659677270e-01 6.360268832307e-01 6.206675152644e-01 6.010208537109e-01 5.878150284585e-01 5.879735380773e-01 5.990551317598e-01 6.107305277304e-01 6.118412186640e-01 5.967592724858e-01 5.686235142982e-01 5.392543660540e-01 5.244977152382e-01 5.340576147673e-01 5.630739621474e-01 5.960582752020e-01 6.175744847736e-01 6.193249166530e-01 6.022629011618e-01 5.758562318371e-01 5.545368102380e-01 5.503138116260e-01 5.649309815253e-01 5.893685061790e-01 6.115915244720e-01 6.240235981524e-01 6.263169082683e-01 6.240088420549e-01 6.259637430254e-01 6.476228257111e-01
 5.954268009138e-01 5.961710269089e-01 5.969521442157e-01 5.976358372117e-01 5.981327247953e-01 5.984937663260e-01 5.988722593356e-01 5.993916990470e-01 6.000582229608e-01 6.007931749793e-01 6.015023443810e-01 6.021099970367e-01 6.025852889036e-01 6.029777738187e-01 6.034078616440e-01 6.039771488162e-01 6.046759813527e-01 6.054048957430e-01 6.060664842549e-01 6.066313312405e-01 6.071263604257e-01 6.076046842863e-01 6.081287300075e-01 6.087410823040e-01 6.094335604321e-01 6.101509648931e-01 6.108350016407e-01 6.114554878659e-01 6.120107763120e-01 6.125250202378e-01 6.130581072598e-01 6.136776734762e-01 6.143999025142e-01 6.151627508961e-01 6.158712850771e-01 6.164733445439e-01 6.169852443333e-01 6.174680535140e-01 6.179951695740e-01 6.186224698485e-01 6.193519575871e-01 6.201152448810e-01 6.208108052999e-01 6.213715534743e-01 6.218136142698e-01 6.222252035470e-01 6.227180252405e-01 6.233607462856e-01 6.241256747875e-01 6.248989805667e-01 6.255537125671e-01 6.260491142663e-01 6.264558541441e-01 6.268925852987e-01 6.274479720738e-01 6.281342796341e-01 6.288978174867e-01 6.296482376515e-01 6.303057720527e-01 6.308424924780e-01 6.312951442505e-01 6.317430677441e-01 6.322702327382e-01 6.329249124261e-01 6.336891526305e-01 6.344666118356e-01 6.351333924262e-01 6.356269327153e-01 6.359982030692e-01 6.363797250496e-01 6.368999119179e-01 6.376003192058e-01 6.384070154406e-01 6.391661761020e-01 6.397470067650e-01 6.401378594495e-01 6.404571540803e-01 6.408695112900e-01 6.414683348563e-01 6.422211338313e-01 6.429887537448e-01 6.436183845266e-01 6.440518600607e-01 6.443681819175e-01 6.447215863726e-01 6.452177302093e-01 6.458533566776e-01 6.465376360516e-01 6.471606167367e-01 6.476653237673e-01 6.480766219807e-01 6.484716375897e-01 6.489201877349e-01 6.494428225615e-01 6.500223390825e-01 6.506259005514e-01 6.512181014028e-01 6.517687732533e-01 6.522707852022e-01 6.527378935062e-01 6.531999774763e-01 6.536932113773e-01 6.542541549037e-01 6.548924146139e-01 6.555717419991e-01 6.562244907512e-01 6.567910138222e-01 6.572617310536e-01 6.576900267081e-01 6.581739969456e-01 6.587936808194e-01 6.595400159087e-01 6.603081653370e-01 6.609640917874e-01 6.614399115629e-01 6.617875262693e-01 6.621481625625e-01 6.626613090441e-01 6.633588577160e-01 6.641291474864e-01 6.647967803694e-01 6.652490145449e-01 6.655205544380e-01 6.657673282742e-01 6.661554925419e-01 6.667424985025e-01 6.674357739960e-01 6.680638510641e-01 6.685096229575e-01 6.687930778502e-01 6.690417656265e-01 6.693935646136e-01 6.699009220299e-01 6.705074766381e-01 6.710980236258e-01 6.715887068725e-01 6.719768948121e-01 6.723233038100e-01 6.726954711775e-01 6.731328765279e-01 6.736335956845e-01 6.741611810052e-01 6.746686330449e-01 6.751220096069e-01 6.755116958021e-01 6.758551860758e-01 6.761965961810e-01 6.765844268199e-01 6.770294041240e-01 6.774947566363e-01 6.779268482017e-01 6.782970798849e-01 6.786206573653e-01 6.789463505514e-01 6.793155043050e-01 6.797283850178e-01 6.801469106186e-01 6.805408972380e-01 6.809106405088e-01 6.812748390130e-01 6.816440346398e-01 6.820149224772e-01 6.823707362074e-01 6.827049623189e-01 6.830327733433e-01 6.833749012090e-01 6.837224507598e-01 6.840486122769e-01 6.843361361829e-01 6.845973188699e-01 6.848598323631e-01 6.851468931246e-01 6.854540626913e-01 6.857512527694e-01 6.860185921103e-01 6.862679486585e-01 6.865262632858e-01 6.868045673217e-01 6.870933371320e-01 6.873714459650e-01 6.876265827095e-01 6.878668283197e-01 6.881127514458e-01 6.883676707458e-01 6.886173002441e-01 6.888465489870e-01 6.890539134086e-01 6.892502969657e-01 6.894482148297e-01 6.896501308693e-01 6.898467547198e-01 6.900262895335e-01 6.901895061407e-01 6.903475310021e-01 6.905070273730e-01 6.906674667646e-01 6.908227996146e-01 6.909662787313e-01 6.910992245688e-01 6.912302284675e-01 6.913641653961e-01 6.914951680179e-01 6.916144308588e-01 6.917200711141e-01 6.918163212763e-01 6.919098199770e-01 6.920039811817e-01 6.920905731727e-01 6.921601474602e-01 6.922142588186e-01 6.922621186454e-01 6.923091348644e-01 6.923530151275e-01 6.923870060288e-01 6.924082220515e-01 6.924195364178e-01 6.924303264429e-01 6.924415618238e-01 6.924453529722e-01 6.924371431584e-01 6.924183079605e-01 6.923942622735e-01 6.923655093941e-01 6.923303832320e-01 6.922835133972e-01 6.922237042448e-01 6.921561858834e-01 6.920842762147e-01 6.920044461534e-01 6.919153587741e-01 6.918173165314e-01 6.917114743284e-01 6.915983335981e-01 6.914790377746e-01 6.913510075500e-01 6.912122388448e-01 6.910663921602e-01 6.909137600976e-01 6.907510799493e-01 6.905780275902e-01 6.903962802498e-01 6.902060029262e-01 6.900068079175e-01 6.898016733411e-01 6.895863732306e-01 6.893605493015e-01 6.891269769093e-01 6.888845340271e-01 6.886326134177e-01 6.883727771635e-01 6.881054970203e-01 6.878275279544e-01 6.875402371954e-01 6.872448468638e-01 6.869381430163e-01 6.866228283934e-01 6.863008232727e-01 6.859690017316e-01 6.856262640464e-01 6.852742151890e-01 6.849125364119e-01 6.845406419921e-01 6.841618209639e-01 6.837735148706e-01 6.833720465743e-01 6.829606271854e-01 6.825415391360e-01 6.821115346632e-01 6.816725568405e-01 6.812239241182e-01 6.807630897930e-01 6.802928021780e-01 6.798149463852e-01 6.793264399807e-01 6.788269176522e-01 6.783179605040e-01 6.777978971882e-01 6.772673123942e-01 6.767284250821e-01 6.761782026406e-01 6.756162107158e-01 6.750449859925e-01 6.744643819911e-01 6.738721332450e-01 6.732695962072e-01 6.726570004966e-01 6.720324047943e-01 6.713985606061e-01 6.707545317180e-01 6.700997115500e-01 6.694335977973e-01 6.687574113242e-01 6.680691148722e-01 6.673700000925e-01 6.666613087045e-01 6.659414593155e-01 6.652106020334e-01 6.644695469069e-01 6.637173560351e-01 6.629535545350e-01 6.621790866356e-01 6.613944046466e-01 6.605974615309e-01 6.597905563440e-01 6.589727811734e-01 6.581423637399e-01 6.573015626134e-01 6.564492158527e-01 6.555856779889e-01 6.547118077758e-01 6.538271098932e-01 6.529295224857e-01 6.520205657573e-01 6.511009349212e-01 6.501699055291e-01 6.492275284975e-01 6.482746318599e-01 6.473092811273e-01 6.463321261773e-01 6.453442875321e-01 6.443450718925e-01 6.433334483133e-01 6.423117856639e-01 6.412780690747e-01 6.402324408455e-01 6.391757867573e-01 6.381072593674e-01 6.370263406224e-01 6.359350965341e-01 6.348327275375e-01 6.337178034234e-01 6.325926433723e-01 6.314547893417e-01 6.303045832850e-01 6.291435848934e-01 6.279709689335e-01 6.267863902055e-01 6.255919074117e-01 6.243848364402e-01 6.231665397498e-01 6.219354884432e-01 6.206930423316e-01 6.194381249014e-01 6.181727111151e-01 6.168965202375e-01 6.156086491473e-01 6.143099121070e-01 6.129983861247e-01 6.116750069708e-01 6.103397616943e-01 6.089933870482e-01 6.076344839780e-01 6.062658948062e-01 6.048864165840e-01 6.034942431555e-01 6.020917496009e-01 6.006764010950e-01 5.992480782656e-01 5.978097056235e-01 5.963604498957e-01 5.948999945675e-01 5.934287453270e-01 5.919463296358e-01 5.904517215485e-01 5.889457486914e-01 5.874280831072e-01 5.858982241664e-01 5.843592840063e-01 5.828091401735e-01 5.812472797201e-01 5.796752083854e-01 5.780908339113e-01 5.764952556807e-01 5.748897666609e-01 5.732720774845e-01 5.716442054835e-01 5.700058479012e-01 5.683564143851e-01 5.666962257670e-01 5.650252696194e-01 5.633429422597e-01 5.616495843175e-01 5.599466004834e-01 5.582324005602e-01 5.565075050548e-01 5.547730942706e-01 5.530279831069e-01 5.512719586507e-01 5.495056796282e-01 5.477287196184e-01 5.459411958011e-01 5.441447724304e-01 5.423372660513e-01 5.405204426169e-01 5.386934246173e-01 5.368553133637e-01 5.350080623190e-01 5.331506097594e-01 5.312834431405e-01 5.294075369423e-01 5.275222434871e-01 5.256263783217e-01 5.237222333408e-01 5.218069568535e-01 5.198828291446e-01 5.179510185111e-01 5.160095773936e-01 5.140592694057e-01 5.120998733748e-01 5.101309142807e-01 5.081531510107e-01 5.061673434705e-01 5.041720858834e-01 5.021697956167e-01 5.001595232937e-01 4.981392593281e-01 4.961111363251e-01 4.940744658358e-01 4.920300073484e-01 4.899785516120e-01 4.879186678507e-01 4.858516644930e-01 4.837773796319e-01 4.816946385486e-01 4.796042945175e-01 4.775071813146e-01 4.754020719791e-01 4.732908134608e-01 4.711738912511e-01 4.690488078026e-01 4.669169363167e-01 4.647788704908e-01 4.626336041105e-01 4.604831227693e-01 4.583262332252e-01 4.561646561160e-01 4.539967698942e-01 4.518229974062e-01 4.496429443162e-01 4.474575319619e-01 4.452667825562e-01 4.430718694248e-01 4.408718617968e-01 4.386669251542e-01 4.364570039804e-01 4.342423238995e-01 4.320235614060e-01 4.298009748738e-01 4.275753747789e-01 4.253451789916e-01 4.231121551370e-01 4.208749464702e-01 4.186344751725e-01 4.163921248553e-01 4.141470773312e-01 4.118992451993e-01 4.096491974302e-01 4.073959263805e-01 4.051410262753e-01 4.028851135858e-01 4.006271786686e-01 3.983685545920e-01 3.961094169692e-01 3.938487006378e-01 3.915869352969e-01 3.893252031115e-01 3.870632577042e-01 3.848026371057e-01 3.825421160884e-01 3.802813619818e-01 3.780216382847e-01 3.757622041445e-01 3.735043945959e-01 3.712489079973e-01 3.689947519100e-01 3.667434910784e-01 3.644937354449e-01 3.622456212964e-01 3.600007352184e-01 3.577594880528e-01 3.555216743694e-01 3.532893269494e-01 3.510592319516e-01 3.488334158890e-01 3.466128381174e-01 3.443962324367e-01 3.421862693566e-01 3.399814416601e-01 3.377822610546e-01 3.355900111881e-01 3.334032227306e-01 3.312237846236e-01 3.290523870551e-01 3.268882520810e-01 3.247321846136e-01 3.225846817645e-01 3.204454330120e-01 3.183163374018e-01 3.161960402524e-01 3.140846963777e-01 3.119852092922e-01 3.098958580125e-01 3.078167778889e-01 3.057492677553e-01 3.036930098982e-01 3.016490452835e-01 2.996182573044e-01 2.975993853018e-01 2.955961734922e-01 2.936052833937e-01 2.916280764435e-01 2.896667611181e-01 2.877201887825e-01 2.857900343063e-01 2.838757348402e-01 2.819768266282e-01 2.800954188433e-01 2.782301819529e-01 2.763829336006e-01 2.745555173284e-01 2.727445710935e-01 2.709538467317e-01 2.691815343126e-01 2.674296972022e-01 2.656993646903e-01 2.639896479304e-01 2.623016678728e-01 2.606356494648e-01 2.589913217700e-01 2.573704383189e-01 2.557740624921e-01 2.541999195114e-01 2.526512080371e-01 2.511262028325e-01 2.496267199338e-01 2.481531907110e-01 2.467048570793e-01 2.452839348862e-01 2.438895831077e-01 2.425221140597e-01 2.411833597603e-01 2.398724221315e-01 2.385908217821e-01 2.373383236784e-01 2.361141349704e-01 2.349214594016e-01 2.337581215588e-01 2.326255361076e-01 2.315243313915e-01 2.304540001146e-01 2.294149276664e-01 2.284083814549e-01 2.274330111215e-01 2.264914924536e-01 2.255822047084e-01 2.247058330537e-01 2.238629787570e-01 2.230539986873e-01 2.222782785335e-01 2.215367758103e-01 2.208288776738e-01 2.201549522219e-01 2.195151380305e-01 2.189099522106e-01 2.183391934479e-01 2.178022516176e-01 2.172999429009e-01 2.168319686273e-01 2.163979619824e-01 2.159988543606e-01 2.156337092239e-01 2.153028050250e-01 2.150063988641e-01 2.147435592655e-01 2.145146861518e-01 2.143184177238e-01 2.141567904984e-01 2.140274115715e-01 2.139307916843e-01 2.138662703435e-01 2.138342210987e-01 2.138338765187e-01 2.138647610206e-01 2.139266370908e-01 2.140198078879e-01 2.141433366842e-01 2.142962620425e-01 2.144792125870e-01 2.146910783488e-01 2.149314709758e-01 2.152002291726e-01 2.154956087655e-01 2.158192650977e-01 2.161685705865e-01 2.165442095930e-01 2.169450937884e-01 2.173703676885e-01 2.178203027770e-01 2.182938492692e-01 2.187904383065e-01 2.193100852417e-01 2.198515059474e-01 2.204137791321e-01 2.209984346880e-01 2.216014793126e-01 2.222256421006e-01 2.228679627489e-01 2.235289553828e-01 2.242077598345e-01 2.249034803990e-01 2.256160605752e-01 2.263440819660e-01 2.270878329726e-01 2.278458645562e-01 2.286177848949e-01 2.294041580115e-01 2.302029380540e-01 2.310139912456e-01 2.318376842071e-01 2.326719988821e-01 2.335178930997e-01 2.343727001890e-01 2.352378701169e-01 2.361113512517e-01 2.369938735538e-01 2.378839404096e-01 2.387810720944e-01 2.396850860495e-01 2.405959914245e-01 2.415118023069e-01 2.424333874822e-01 2.433598908691e-01 2.442903184717e-01 2.452250359935e-01 2.461620297039e-01 2.471029199230e-01 2.480466581392e-01 2.489902379053e-01 2.499373484715e-01 2.508842345218e-01 2.518323948055e-01 2.527804195341e-01 2.537273097376e-01 2.546748112950e-01 2.556199730004e-01 2.565637706560e-01 2.575062349810e-01 2.584456593362e-01 2.593833826606e-01 2.603167712716e-01 2.612479150512e-01 2.621746508928e-01 2.630970564219e-01 2.640154751943e-01 2.649279545339e-01 2.658363935911e-01 2.667381901599e-01 2.676347307701e-01 2.685247737246e-01 2.694074215003e-01 2.702848759458e-01 2.711538093253e-01 2.720154643401e-01 2.728701331834e-01 2.737158769628e-01 2.745540835181e-01 2.753830595309e-01 2.762034078399e-01 2.770143132292e-01 2.778156264480e-01 2.786081509275e-01 2.793897232555e-01 2.801618810766e-01 2.809232474302e-01 2.816739601132e-01 2.824138181799e-01 2.831418228691e-01 2.838596817625e-01 2.845652586821e-01 2.852588320650e-01 2.859413181503e-01 2.866102760157e-01 2.872686542201e-01 2.879127800092e-01 2.885452819195e-01 2.891645933014e-01 2.897702671839e-01 2.903641458457e-01 2.909432466901e-01 2.915097258476e-01 2.920619816127e-01 2.926005551567e-01 2.931258357832e-01 2.936356937577e-01 2.941326908573e-01 2.946146421284e-01 2.950825678025e-01 2.955359583893e-01 2.959746960641e-01 2.963992843462e-01 2.968081283448e-01 2.972027703916e-01 2.975836137093e-01 2.979474347269e-01 2.982982800045e-01 2.986330405604e-01 2.989535067832e-01 2.992592490819e-01 2.995488992474e-01 2.998248420143e-01 3.000843163977e-01 3.003303580533e-01 3.005607639684e-01 3.007760357568e-01 3.009775177465e-01 3.011625695835e-01 3.013343964776e-01 3.014909691085e-01 3.016333119567e-01 3.017622913395e-01 3.018752711929e-01 3.019757424717e-01 3.020611349369e-01 3.021332412115e-01 3.021922643269e-01 3.022367378496e-01 3.022691464109e-01 3.022872162873e-01 3.022935763283e-01 3.022861070912e-01 3.022674873109e-01 3.022368832009e-01 3.021930119526e-01 3.021402870587e-01 3.020743193933e-01 3.019988153471e-01 3.019124912760e-01 3.018161311212e-01 3.017107709623e-01 3.015949133087e-01 3.014717972056e-01 3.013384820680e-01 3.011981446190e-01 3.010508651241e-01 3.008948210118e-01 3.007342723028e-01 3.005659570879e-01 3.003939154042e-01 3.002161134042e-01 3.000340398109e-01 2.998497610343e-01 2.996606118994e-01 2.994712251759e-01 2.992785647930e-01 2.990858751506e-01 2.988925583535e-01 2.986992195707e-01 2.985076666711e-01 2.983167059387e-01 2.981295690144e-01 2.979457142332e-01 2.977655231428e-01 2.975914604786e-01 2.974212953865e-01 2.972596263357e-01 2.971045440558e-01 2.969584518065e-01 2.968218390862e-01 2.966944001937e-01 2.965799246484e-01 2.964747262109e-01 2.963841720505e-01 2.963058982484e-01 2.962425618245e-01 2.961945864744e-01 2.961616500203e-01 2.961478512218e-01 2.961498635320e-01 2.961719040191e-01 2.962133857445e-01 2.962750814850e-01 2.963591732482e-01 2.964632167137e-01 2.965923811485e-01 2.967429140149e-01 2.969196961675e-01 2.971206019297e-01 2.973461771346e-01 2.976000444488e-01 2.978776065673e-01 2.981851248648e-01 2.985184644604e-01 2.988803152492e-01 2.992724245063e-01 2.996905457073e-01 3.001425036292e-01 3.006198678383e-01 3.011310078912e-01 3.016696604991e-01 3.022389875571e-01 3.028407360929e-01 3.034688325299e-01 3.041320359480e-01 3.048201165122e-01 3.055413737054e-01 3.062911700829e-01 3.070684109316e-01 3.078789227423e-01 3.087121615195e-01 3.095794152852e-01 3.104694665123e-01 3.113892080095e-01 3.123349111923e-01 3.133044235112e-01 3.143024337363e-01 3.153185604888e-01 3.163637191436e-01 3.174243856719e-01 3.185098930601e-01 3.196137636185e-01 3.207332669674e-01 3.218749556384e-01 3.230262190790e-01 3.241980397041e-01 3.253770895581e-01 3.265716036601e-01 3.277762006384e-01 3.289857896451e-01 3.302085603229e-01 3.314291831498e-01 3.326613545982e-01 3.338881552223e-01 3.351190802253e-01 3.363484757399e-01 3.375692926199e-01 3.387924834583e-01 3.399991055591e-01 3.412045929972e-01 3.423930919019e-01 3.435699126940e-01 3.447350752152e-01 3.458756051404e-01 3.470072574215e-01 3.481073689480e-01 3.491927861597e-01 3.502484623548e-01 3.512771279447e-01 3.522812404916e-01 3.532455415014e-01 3.541871409846e-01 3.550826713343e-01 3.559484848802e-01 3.567719225259e-01 3.575513783010e-01 3.582957477864e-01 3.589836424617e-01 3.596372184204e-01 3.602319384994e-01 3.607824079322e-01 3.612801363337e-01 3.617188339268e-01 3.621119682256e-01 3.624355383604e-01 3.627115488706e-01 3.629196754390e-01 3.630681926986e-01 3.631569830512e-01 3.631724722063e-01 3.631338959563e-01 3.630159833697e-01 3.628397345753e-01 3.625902182226e-01 3.622688917039e-01 3.618846368572e-01 3.614184064330e-01 3.608923406145e-01 3.602831910233e-01 3.596076013469e-01 3.588580516255e-01 3.580300513054e-01 3.571389860609e-01 3.561612185355e-01 3.551238365157e-01 3.540043875215e-01 3.528160231825e-01 3.515598007393e-01 3.502242302327e-01 3.488323405763e-01 3.473588791426e-01 3.458308451974e-01 3.442314633204e-01 3.425688267456e-01 3.408523869698e-01 3.390660439933e-01 3.372369440262e-01 3.353420779117e-01 3.334053486195e-01 3.314187131470e-01 3.293835163802e-01 3.273186282576e-01 3.252043437883e-01 3.230721354972e-01 3.209017329583e-01 3.187147843451e-01 3.165121798265e-01 3.142899225416e-01 3.120747374027e-01 3.098448240001e-01 3.076341549737e-01 3.054278747477e-01 3.032430799866e-01 3.010899647551e-01 2.989596085349e-01 2.968852877417e-01 2.948461176919e-01 2.928741828484e-01 2.909638017842e-01 2.891235893927e-01 2.873761647821e-01 2.857043358273e-01 2.841474960106e-01 2.826856531036e-01 2.813468370802e-01 2.801310286118e-01 2.790410619771e-01 2.781021431560e-01 2.772948113398e-01 2.766553855047e-01 2.761657251929e-01 2.758449903909e-01 2.756982783152e-01 2.757178921216e-01 2.759294249284e-01 2.763097938293e-01 2.768864916433e-01 2.776428347134e-01 2.785853780631e-01 2.797209657422e-01 2.810301694430e-01 2.825361644801e-01 2.842090177218e-01 2.860684572221e-01 2.880959558049e-01 2.902872919979e-01 2.926470784934e-01 2.951504199114e-01 2.978129807764e-01 3.006051189413e-01 3.035349990540e-01 3.065880524524e-01 3.097503531301e-01 3.130283014200e-01 3.163910912752e-01 3.198509326938e-01 3.233814874855e-01 3.269806137699e-01 3.306417169225e-01 3.343419547686e-01 3.380911343790e-01 3.418577465523e-01 3.456508810328e-01 3.494511223630e-01 3.532471800046e-01 3.570427228935e-01 3.608090884250e-01 3.645586023429e-01 3.682648306663e-01 3.719290637646e-01 3.755445901367e-01 3.790909507717e-01 3.825796043632e-01 3.859819988841e-01 3.893083213363e-01 3.925422929154e-01 3.956757636294e-01 3.987145452619e-01 4.016328424769e-01 4.044468425419e-01 4.071326084282e-01 4.096949660490e-01 4.121311201334e-01 4.144230041457e-01 4.165878480904e-01 4.185995003835e-01 4.204711274111e-01 4.221932296549e-01 4.237584925715e-01 4.251793815866e-01 4.264330222529e-01 4.275400026628e-01 4.284823935277e-01 4.292669351750e-01 4.298985156446e-01 4.303617411889e-01 4.306800057271e-01 4.308321834642e-01 4.308367577438e-01 4.306903470628e-01 4.303900827437e-01 4.299550991894e-01 4.293678897122e-01 4.286550876428e-01 4.278064702546e-01 4.268318285735e-01 4.257459387824e-01 4.245394000714e-01 4.232387729632e-01 4.218357377499e-01 4.203494881447e-01 4.187884237305e-01 4.171551844765e-01 4.154733881940e-01 4.137396979897e-01 4.119789551968e-01 4.101963763504e-01 4.084035982989e-01 4.066225034340e-01 4.048549841937e-01 4.031261067964e-01 4.014426974560e-01 3.998217953690e-01 3.982810508458e-01 3.968294078279e-01 3.954871868714e-01 3.942655943885e-01 3.931788039419e-01 3.922429151407e-01 3.914681836460e-01 3.908698783991e-01 3.904578713215e-01 3.902427669929e-01 3.902355972462e-01 3.904426552863e-01 3.908733067306e-01 3.915306668251e-01 3.924195011021e-01 3.935434485240e-01 3.949003935796e-01 3.964932667016e-01 3.983163580079e-01 4.003661783980e-01 4.026382275453e-01 4.051210080077e-01 4.078106817259e-01 4.106916984116e-01 4.137537298378e-01 4.169864237911e-01 4.203685235377e-01 4.238930353126e-01 4.275361911533e-01 4.312843253018e-01 4.351204365581e-01 4.390214436660e-01 4.429756299779e-01 4.469560019071e-01 4.509478307722e-01 4.549317768173e-01 4.588828542239e-01 4.627891514568e-01 4.666246001787e-01 4.703725680236e-01 4.740159666870e-01 4.775305048824e-01 4.809052512734e-01 4.841158894286e-01 4.871494529173e-01 4.899893255912e-01 4.926155060224e-01 4.950188712510e-01 4.971801993161e-01 4.990875859281e-01 5.007297943856e-01 5.020921536831e-01 5.031678028978e-01 5.039428413062e-01 5.044111118845e-01 5.045659380432e-01 5.043984757484e-01 5.039054982691e-01 5.030844620070e-01 5.019311787932e-01 5.004467785561e-01 4.986310910265e-01 4.964858230274e-01 4.940185338578e-01 4.912303469784e-01 4.881326569631e-01 4.847334990344e-01 4.810429281842e-01 4.770776067439e-01 4.728494535395e-01 4.683784303537e-01 4.636842198129e-01 4.587875623738e-01 4.537143493120e-01 4.484894564976e-01 4.431434247855e-01 4.377058984473e-01 4.322115034555e-01 4.266949957671e-01 4.211931591176e-01 4.157472393465e-01 4.103944518992e-01 4.051796859019e-01 4.001438660665e-01 3.953278620006e-01 3.907787619637e-01 3.865337429863e-01 3.826356738509e-01 3.791202624998e-01 3.760226542235e-01 3.733739018612e-01 3.711970098270e-01 3.695149720441e-01 3.683394017731e-01 3.676772776568e-01 3.675303178889e-01 3.678875741040e-01 3.687385002663e-01 3.700575284909e-01 3.718194910868e-01 3.739890248905e-01 3.765271595897e-01 3.793919377891e-01 3.825336840014e-01 3.859051875514e-01 3.894518535550e-01 3.931231850549e-01 3.968650960622e-01 4.006227703789e-01 4.043468106721e-01 4.079829990114e-01 4.114838176706e-01 4.148002999764e-01 4.178871021766e-01 4.207043038456e-01 4.232085653995e-01 4.253675422476e-01 4.271452344519e-01 4.285138848355e-01 4.294500198637e-01 4.299265531852e-01 4.299325720721e-01 4.294488965713e-01 4.284695261553e-01 4.269911577896e-01 4.250093369242e-01 4.225347029270e-01 4.195717415620e-01 4.161390663624e-01 4.122570744251e-01 4.079493682403e-01 4.032528189040e-01 3.981983191886e-01 3.928369537603e-01 3.872152268331e-01 3.813894430834e-01 3.754263477813e-01 3.693896377641e-01 3.633591855479e-01 3.574114605725e-01 3.516326101067e-01 3.461094451294e-01 3.409301644021e-01 3.361886528227e-01 3.319642780002e-01 3.283451131554e-01 3.254029110812e-01 3.231997774435e-01 3.217878702969e-01 3.211985731561e-01 3.214508903329e-01 3.225390657456e-01 3.244444305295e-01 3.271248565791e-01 3.305253698055e-01 3.345764985428e-01 3.391922005851e-01 3.442852015530e-01 3.497543539773e-01 3.555018364044e-01 3.614240313244e-01 3.674228779333e-01 3.733983382543e-01 3.792585891100e-01 3.849179020180e-01 3.902914987817e-01 3.953101952226e-01 3.999040161318e-01 4.040186021269e-01 4.076056998399e-01 4.106243893019e-01 4.130491636104e-01 4.148563974291e-01 4.160425823703e-01 4.166081772191e-01 4.165677217222e-01 4.159502961599e-01 4.147912160467e-01 4.131449597870e-01 4.110733680480e-01 4.086555762285e-01 4.059795797200e-01 4.031471342061e-01 4.002706914915e-01 3.974706696468e-01 3.948761963907e-01 3.926188016407e-01 3.908310647548e-01 3.896419167474e-01 3.891722688997e-01 3.895280792408e-01 3.907962919737e-01 3.930420050542e-01 3.963029801776e-01 4.005897746628e-01 4.058801189662e-01 4.121283513835e-01 4.192567853062e-01 4.271697957120e-01 4.357509424737e-01 4.448680188964e-01 4.543835738544e-01 4.641470678910e-01 4.740162149124e-01 4.838394799950e-01 4.934763278077e-01 5.027928313008e-01 5.116602905569e-01 5.199660539065e-01 5.276008677737e-01 5.344785651156e-01 5.405181244850e-01 5.456569916785e-01 5.498512848994e-01 5.530640331041e-01 5.552843216750e-01 5.565110187304e-01 5.567614592611e-01 5.560713694539e-01 5.544890602615e-01 5.520822280740e-01 5.489294326672e-01 5.451278357008e-01 5.407803325735e-01 5.360057769336e-01 5.309258171094e-01 5.256706774333e-01 5.203687327382e-01 5.151452638394e-01 5.101229199905e-01 5.054079524124e-01 5.010954870430e-01 4.972595583363e-01 4.939541101708e-01 4.912067479332e-01 4.890239709709e-01 4.873845827489e-01 4.862464388713e-01 4.855482409763e-01 4.852095414289e-01 4.851460911710e-01 4.852571808932e-01 4.854510251082e-01 4.856335260883e-01 4.857183093623e-01 4.856375292885e-01 4.853277999401e-01 4.847527705238e-01 4.838868214731e-01 4.827253196687e-01 4.812843337669e-01 4.795896522465e-01 4.776895754571e-01 4.756340133390e-01 4.734909379551e-01 4.713228183202e-01 4.691962092956e-01 4.671736134077e-01 4.653036769273e-01 4.636292489786e-01 4.621741818482e-01 4.609527198258e-01 4.599564216380e-01 4.591715227137e-01 4.585689465354e-01 4.581146250187e-01 4.577733258242e-01 4.575108322201e-01 4.573047258115e-01 4.571413535955e-01 4.570255999341e-01 4.569795775563e-01 4.570455337458e-01 4.572856713526e-01 4.577756843156e-01 4.586068816010e-01 4.598734282309e-01 4.616737157098e-01 4.640916242037e-01 4.671999833179e-01 4.710469584213e-01 4.756507376701e-01 4.810026690807e-01 4.870555077399e-01 4.937387979369e-01 5.009501435300e-01 5.085730793853e-01 5.164729534146e-01 5.245131324057e-01 5.325610649030e-01 5.404860691067e-01 5.481793433488e-01 5.555392602215e-01 5.624932786695e-01 5.689817559854e-01 5.749625476358e-01 5.804150035780e-01 5.853204425095e-01 5.896803031187e-01 5.934885395165e-01 5.967448691994e-01 5.994436220023e-01 6.015707292306e-01 6.031092860093e-01 6.040260517952e-01 6.042931596469e-01 6.038661204459e-01 6.027110820531e-01 6.008605506838e-01 5.978489619416e-01 5.940795664499e-01 5.900556315992e-01 5.861912893834e-01 5.826532966054e-01 5.792970949084e-01 5.757333162433e-01 5.715086504830e-01 5.663031017296e-01 5.600807712606e-01 5.531412524105e-01 5.460420703920e-01 5.394177617513e-01 5.337692911224e-01 5.293077813825e-01 5.259078707022e-01 5.232049846003e-01 5.208121242545e-01 5.185021348484e-01 5.163484716398e-01 5.147210226714e-01 5.141461918769e-01 5.150895303881e-01 5.177570792183e-01 5.219979876303e-01 5.273333627044e-01 5.331601952079e-01 5.389607315170e-01 5.444771717803e-01 5.497834505491e-01 5.552188669477e-01 5.612132163132e-01 5.680875826429e-01 5.759142785721e-01 5.844630089507e-01 5.932980568905e-01 6.019612592924e-01 6.101451482629e-01 6.178007732165e-01 6.251599268352e-01 6.326246017018e-01 6.405903990253e-01 6.492818350112e-01 6.586602141998e-01 6.684173385812e-01 6.781004226075e-01 6.872916937401e-01 6.957328461959e-01 7.034018551262e-01 7.104870307150e-01 7.172570260804e-01 7.238935553884e-01 7.303882229738e-01 7.365001111384e-01 7.418224518933e-01 7.459643725688e-01 7.487466389013e-01 7.503235699541e-01 7.511987171135e-01 7.521005258831e-01 7.536979044333e-01 7.223834778088e-01 6.537194084074e-01 6.414456183500e-01 6.230520203603e-01 6.032523018784e-01 5.877354859633e-01 5.818679059678e-01 5.881137020844e-01 6.041507726852e-01 6.235184708003e-01 6.383309812610e-01 6.423718323825e-01 6.331942836963e-01 6.132502028681e-01 5.897062376381e-01 5.723657919692e-01 5.691375934580e-01 5.809777021240e-01 6.009723284756e-01 6.185405655192e-01 6.249478365111e-01 6.167609890151e-01 5.971162413547e-01 5.749564608759e-01 5.615459778134e-01 5.642827052652e-01 5.813655310032e-01 6.029659499007e-01 6.174319761729e-01 6.170258594283e-01 6.007016198217e-01 5.744318990199e-01 5.493419251964e-01 5.366824411331e-01 5.410083397375e-01 5.569465386646e-01 5.734980607017e-01 5.811621832239e-01 5.763908769408e-01 5.626176501275e-01 5.482910108985e-01 5.422915180825e-01 5.480689432671e-01 5.612102289159e-01 5.728754368858e-01 5.757443388581e-01 5.682574540540e-01 5.556590672009e-01 5.477783194727e-01 5.531910379563e-01 5.728694373450e-01 5.991410315932e-01 6.210539077922e-01 6.308389171201e-01 6.275794749472e-01 6.178443156635e-01 6.128371062078e-01 6.219995818351e-01 6.461229020739e-01 6.763758373425e-01 7.001492064244e-01 7.079231952011e-01 6.974975199110e-01 6.751892804445e-01 6.541014656678e-01 6.481742880829e-01 6.633249262088e-01 6.928945147015e-01 7.225276672681e-01 7.389202963223e-01 7.354669902305e-01 7.140929851710e-01 6.841569226853e-01 6.585550011833e-01 6.470199013925e-01 6.499968852096e-01 6.589442819939e-01 6.629165590880e-01 6.554701382610e-01 6.378062781176e-01 6.179901703202e-01 6.063383437247e-01 6.082916052987e-01 6.198691297351e-01 6.302032460323e-01 6.286404837119e-01 6.105677671790e-01 5.801760051449e-01 5.499581777010e-01 5.355829966762e-01 5.456597508945e-01 5.742843619090e-01 6.058650366272e-01 6.256305083551e-01 6.262136473543e-01 6.093969636753e-01 5.849907366367e-01 5.668016769666e-01 5.652158622624e-01 5.805025670941e-01 6.035719755295e-01 6.235633071992e-01 6.344260798104e-01 6.370253370504e-01 6.372845685577e-01 6.431853653047e-01 6.690755007284e-01
 5.955566302237e-01 5.963006868991e-01 5.970792928258e-01 5.977539515557e-01 5.982399175570e-01 5.985957237108e-01 5.989768290380e-01 5.994998375829e-01 6.001659259532e-01 6.008966621067e-01 6.016013866934e-01 6.022054841796e-01 6.026788051241e-01 6.030720933464e-01 6.035061113298e-01 6.040774504291e-01 6.047741986875e-01 6.054985917912e-01 6.061594485484e-01 6.067274999343e-01 6.072260889006e-01 6.077061931426e-01 6.082308008320e-01 6.088431542362e-01 6.095339334905e-01 6.102503839539e-01 6.109370752904e-01 6.115638294261e-01 6.121236810871e-01 6.126384842114e-01 6.131698367703e-01 6.137889308842e-01 6.145138924465e-01 6.152807613415e-01 6.159931471469e-01 6.165974265156e-01 6.171090226400e-01 6.175907824867e-01 6.181192679098e-01 6.187523161675e-01 6.194876371488e-01 6.202532188131e-01 6.209472585869e-01 6.215073756423e-01 6.219527071685e-01 6.223708786497e-01 6.228714475010e-01 6.235207307545e-01 6.242906953521e-01 6.250673600256e-01 6.257258730574e-01 6.262276005147e-01 6.266410435981e-01 6.270837772589e-01 6.276455439383e-01 6.283401354185e-01 6.291138414624e-01 6.298732094425e-01 6.305350472520e-01 6.310733820937e-01 6.315279726704e-01 6.319827668071e-01 6.325207966775e-01 6.331886355986e-01 6.339631836926e-01 6.347460228092e-01 6.354147688727e-01 6.359126647694e-01 6.362929859429e-01 6.366869882429e-01 6.372196665367e-01 6.379322905868e-01 6.387498188090e-01 6.395184946872e-01 6.401074771603e-01 6.405055183592e-01 6.408337598676e-01 6.412570062037e-01 6.418704169929e-01 6.426384701346e-01 6.434188170410e-01 6.440555453868e-01 6.444928864491e-01 6.448169394857e-01 6.451836538577e-01 6.456970254285e-01 6.463501248845e-01 6.470463079256e-01 6.476770856785e-01 6.481883696106e-01 6.486096898168e-01 6.490209864384e-01 6.494888381816e-01 6.500287905155e-01 6.506208705403e-01 6.512333881727e-01 6.518340395623e-01 6.523977892606e-01 6.529183283907e-01 6.534075017135e-01 6.538880606781e-01 6.543940194633e-01 6.549643729401e-01 6.556147883889e-01 6.563118508615e-01 6.569877714710e-01 6.575780660215e-01 6.580670544860e-01 6.585073236838e-01 6.590026916452e-01 6.596383194205e-01 6.604072671392e-01 6.612011726126e-01 6.618797793741e-01 6.623732192740e-01 6.627335835761e-01 6.631076984048e-01 6.636410289436e-01 6.643634505117e-01 6.651600015434e-01 6.658491012373e-01 6.663180359942e-01 6.666040685647e-01 6.668676164204e-01 6.672778753500e-01 6.678908136031e-01 6.686088267704e-01 6.692575043783e-01 6.697212684361e-01 6.700224517892e-01 6.702920503279e-01 6.706673777136e-01 6.711994325485e-01 6.718301221933e-01 6.724425043793e-01 6.729550079372e-01 6.733657871193e-01 6.737356221947e-01 6.741315585083e-01 6.745933055937e-01 6.751193409543e-01 6.756732706943e-01 6.762064881493e-01 6.766852037400e-01 6.770994137841e-01 6.774669932559e-01 6.778355435219e-01 6.782526254484e-01 6.787270755206e-01 6.792195512342e-01 6.796772699759e-01 6.800739745999e-01 6.804257737896e-01 6.807820372300e-01 6.811827568187e-01 6.816244577673e-01 6.820700243539e-01 6.824914628495e-01 6.828918367949e-01 6.832874999283e-01 6.836884469020e-01 6.840885728279e-01 6.844720639620e-01 6.848347200234e-01 6.851944545182e-01 6.855698211633e-01 6.859493766412e-01 6.863044815697e-01 6.866217485994e-01 6.869133450407e-01 6.872094490905e-01 6.875320490632e-01 6.878728804668e-01 6.882020655913e-01 6.885003189853e-01 6.887837069804e-01 6.890777845224e-01 6.893928325198e-01 6.897172016664e-01 6.900288979488e-01 6.903172718762e-01 6.905931985306e-01 6.908764465499e-01 6.911686302408e-01 6.914538136948e-01 6.917173015752e-01 6.919600280257e-01 6.921931958911e-01 6.924290051701e-01 6.926691346950e-01 6.929025598696e-01 6.931182716128e-01 6.933189941703e-01 6.935163029314e-01 6.937154300479e-01 6.939150674950e-01 6.941090457463e-01 6.942917329298e-01 6.944641682884e-01 6.946361036906e-01 6.948112885655e-01 6.949825122578e-01 6.951414947122e-01 6.952877078644e-01 6.954247689686e-01 6.955608641053e-01 6.956967831916e-01 6.958244392036e-01 6.959350323235e-01 6.960313052310e-01 6.961227289352e-01 6.962128315554e-01 6.963001136298e-01 6.963770057617e-01 6.964413825135e-01 6.964969867194e-01 6.965525368612e-01 6.966086981734e-01 6.966564076127e-01 6.966925452168e-01 6.967193728562e-01 6.967409224282e-01 6.967579626126e-01 6.967682407878e-01 6.967672846132e-01 6.967533819702e-01 6.967327452836e-01 6.967077277442e-01 6.966755971900e-01 6.966333128827e-01 6.965829250205e-01 6.965250750635e-01 6.964598103315e-01 6.963889441345e-01 6.963092408336e-01 6.962190765902e-01 6.961223672161e-01 6.960191607990e-01 6.959057323707e-01 6.957819549931e-01 6.956506285370e-01 6.955100842213e-01 6.953617769272e-01 6.952071232385e-01 6.950428863071e-01 6.948679537176e-01 6.946853691990e-01 6.944948236962e-01 6.942941653162e-01 6.940865310914e-01 6.938715135285e-01 6.936459865172e-01 6.934112477550e-01 6.931687169172e-01 6.929146703738e-01 6.926528266900e-01 6.923847942527e-01 6.921063768083e-01 6.918174580689e-01 6.915195583405e-01 6.912121125968e-01 6.908948895994e-01 6.905710258308e-01 6.902374066880e-01 6.898904070027e-01 6.895353111896e-01 6.891713363402e-01 6.887969872525e-01 6.884141820434e-01 6.880214602337e-01 6.876169128521e-01 6.872031235687e-01 6.867824154724e-01 6.863506015236e-01 6.859077433823e-01 6.854565027000e-01 6.849934923341e-01 6.845208377841e-01 6.840397049441e-01 6.835472996209e-01 6.830431579646e-01 6.825308361703e-01 6.820082286656e-01 6.814745645672e-01 6.809312051810e-01 6.803772531179e-01 6.798119881653e-01 6.792372041402e-01 6.786529512347e-01 6.780576299981e-01 6.774515075667e-01 6.768346844270e-01 6.762065556844e-01 6.755676425202e-01 6.749195167497e-01 6.742600698060e-01 6.735896325315e-01 6.729099797773e-01 6.722181241407e-01 6.715152635156e-01 6.708022188891e-01 6.700785540597e-01 6.693430732902e-01 6.685978176709e-01 6.678414912613e-01 6.670727780171e-01 6.662938295765e-01 6.655030981516e-01 6.647020666839e-01 6.638902322876e-01 6.630676070919e-01 6.622321951955e-01 6.613854824326e-01 6.605285631144e-01 6.596598041000e-01 6.587803817873e-01 6.578904366674e-01 6.569875357155e-01 6.560732640546e-01 6.551483518529e-01 6.542116920069e-01 6.532637737933e-01 6.523049753925e-01 6.513345655889e-01 6.503518821208e-01 6.493586194793e-01 6.483531923125e-01 6.473358405412e-01 6.463080507937e-01 6.452689649583e-01 6.442178534367e-01 6.431557667637e-01 6.420815583486e-01 6.409949717140e-01 6.398972862784e-01 6.387881699057e-01 6.376674386982e-01 6.365360869028e-01 6.353930867563e-01 6.342378517948e-01 6.330707176976e-01 6.318916519491e-01 6.306998325525e-01 6.294984529639e-01 6.282857272275e-01 6.270609843240e-01 6.258256758901e-01 6.245777690500e-01 6.233172046834e-01 6.220458417513e-01 6.207618941181e-01 6.194665356317e-01 6.181610668435e-01 6.168443016132e-01 6.155155271661e-01 6.141755101955e-01 6.128230991138e-01 6.114572297098e-01 6.100816685777e-01 6.086947392205e-01 6.072965043974e-01 6.058881056643e-01 6.044675044294e-01 6.030351926101e-01 6.015909985935e-01 6.001348004280e-01 5.986672003204e-01 5.971894739817e-01 5.957007682079e-01 5.942005581760e-01 5.926893483963e-01 5.911656741686e-01 5.896309365037e-01 5.880859397083e-01 5.865285661918e-01 5.849612552021e-01 5.833831070249e-01 5.817932888293e-01 5.801926684872e-01 5.785813241277e-01 5.769580429734e-01 5.753240807401e-01 5.736795590816e-01 5.720238921026e-01 5.703575726372e-01 5.686816522746e-01 5.669935340756e-01 5.652955264481e-01 5.635869946884e-01 5.618663648013e-01 5.601360569987e-01 5.583958152009e-01 5.566447948690e-01 5.548837303207e-01 5.531123388311e-01 5.513295651996e-01 5.495372590922e-01 5.477344541114e-01 5.459214293134e-01 5.440996978669e-01 5.422679270696e-01 5.404254289118e-01 5.385735285409e-01 5.367111971701e-01 5.348392160178e-01 5.329591710747e-01 5.310693472011e-01 5.291695907323e-01 5.272613173461e-01 5.253416895851e-01 5.234143937878e-01 5.214774377232e-01 5.195309403652e-01 5.175773000395e-01 5.156148409822e-01 5.136417639440e-01 5.116608242111e-01 5.096702294051e-01 5.076718890091e-01 5.056659854123e-01 5.036510672049e-01 5.016283884487e-01 4.995978708823e-01 4.975577536032e-01 4.955106748813e-01 4.934552450275e-01 4.913919150422e-01 4.893217450252e-01 4.872447580158e-01 4.851596424949e-01 4.830669833781e-01 4.809671114450e-01 4.788598346040e-01 4.767464383849e-01 4.746261884854e-01 4.725000780001e-01 4.703671544212e-01 4.682278750316e-01 4.660814060386e-01 4.639287640303e-01 4.617704418266e-01 4.596066448051e-01 4.574375897011e-01 4.552620848586e-01 4.530812445248e-01 4.508948919147e-01 4.487033630843e-01 4.465075956695e-01 4.443071681538e-01 4.421020912651e-01 4.398926571847e-01 4.376783948794e-01 4.354602777046e-01 4.332388458729e-01 4.310139312469e-01 4.287851910962e-01 4.265532561586e-01 4.243172774018e-01 4.220787306358e-01 4.198380026015e-01 4.175939758363e-01 4.153483691624e-01 4.131011573652e-01 4.108509362320e-01 4.085991419592e-01 4.063461499770e-01 4.040910425243e-01 4.018371219148e-01 3.995814011973e-01 3.973239400748e-01 3.950672283799e-01 3.928086515440e-01 3.905508562169e-01 3.882937881306e-01 3.860369676149e-01 3.837815899857e-01 3.815267492914e-01 3.792712110323e-01 3.770185270600e-01 3.747671880479e-01 3.725183104616e-01 3.702727397295e-01 3.680284730487e-01 3.657867829534e-01 3.635487345329e-01 3.613128205173e-01 3.590823055156e-01 3.568552965986e-01 3.546316823667e-01 3.524138194827e-01 3.501993010839e-01 3.479905550587e-01 3.457881333633e-01 3.435910721403e-01 3.414001318947e-01 3.392161495289e-01 3.370380422676e-01 3.348682833828e-01 3.327049917378e-01 3.305495703708e-01 3.284031917942e-01 3.262646754218e-01 3.241351413866e-01 3.220144960167e-01 3.199025406860e-01 3.178016759121e-01 3.157108976623e-01 3.136303844110e-01 3.115624875186e-01 3.095051491501e-01 3.074585138679e-01 3.054259708602e-01 3.034050471682e-01 3.013988372012e-01 2.994055657514e-01 2.974248081612e-01 2.954592253658e-01 2.935072725102e-01 2.915712161190e-01 2.896509989117e-01 2.877457701013e-01 2.858571291545e-01 2.839849830316e-01 2.821295130586e-01 2.802935058860e-01 2.784751191537e-01 2.766756969343e-01 2.748951641467e-01 2.731332310468e-01 2.713928523645e-01 2.696726347279e-01 2.679727039962e-01 2.662946106769e-01 2.646377483546e-01 2.630031113101e-01 2.613914156178e-01 2.598021047755e-01 2.582371792695e-01 2.566961865374e-01 2.551782387406e-01 2.536868805635e-01 2.522201056643e-01 2.507798522138e-01 2.493658642221e-01 2.479769714515e-01 2.466165961389e-01 2.452834309459e-01 2.439775774154e-01 2.427011299388e-01 2.414520748313e-01 2.402324618155e-01 2.390421412081e-01 2.378809972322e-01 2.367511345451e-01 2.356511154652e-01 2.345813723809e-01 2.335439204913e-01 2.325368073931e-01 2.315620833930e-01 2.306187820851e-01 2.297077528809e-01 2.288291685070e-01 2.279823673981e-01 2.271695917245e-01 2.263890304429e-01 2.256414586372e-01 2.249276082144e-01 2.242465216700e-01 2.235989723124e-01 2.229851014025e-01 2.224048890514e-01 2.218582641523e-01 2.213455815882e-01 2.208668355152e-01 2.204216577304e-01 2.200092758154e-01 2.196309547634e-01 2.192865441533e-01 2.189745091051e-01 2.186956224476e-01 2.184496795107e-01 2.182361440270e-01 2.180554017569e-01 2.179069204931e-01 2.177902698360e-01 2.177065618871e-01 2.176528031373e-01 2.176312896843e-01 2.176404555072e-01 2.176802080052e-01 2.177500350098e-01 2.178490602241e-01 2.179781181608e-01 2.181358005206e-01 2.183217880210e-01 2.185361022292e-01 2.187771782720e-01 2.190455161565e-01 2.193403034914e-01 2.196614198669e-01 2.200082983363e-01 2.203796151623e-01 2.207759254663e-01 2.211965259891e-01 2.216399827906e-01 2.221062403719e-01 2.225953826773e-01 2.231055779040e-01 2.236375084559e-01 2.241892767934e-01 2.247614878733e-01 2.253526333143e-01 2.259629900347e-01 2.265908783687e-01 2.272366372665e-01 2.278994742643e-01 2.285785368445e-01 2.292735170031e-01 2.299841444224e-01 2.307094763886e-01 2.314490143454e-01 2.322021395486e-01 2.329676333389e-01 2.337458955425e-01 2.345357129416e-01 2.353368881862e-01 2.361482747805e-01 2.369703004971e-01 2.378012686652e-01 2.386419309002e-01 2.394901422119e-01 2.403473542464e-01 2.412114036094e-01 2.420826985066e-01 2.429597173414e-01 2.438433934727e-01 2.447321816055e-01 2.456253640714e-01 2.465232725769e-01 2.474247614933e-01 2.483302696884e-01 2.492380475779e-01 2.501481122137e-01 2.510609347244e-01 2.519736785510e-01 2.528890328540e-01 2.538042297463e-01 2.547196003661e-01 2.556352696386e-01 2.565493726938e-01 2.574637547100e-01 2.583760496693e-01 2.592856095724e-01 2.601941664523e-01 2.610992828043e-01 2.620018025861e-01 2.629001836388e-01 2.637954440292e-01 2.646858774471e-01 2.655715555673e-01 2.664533176267e-01 2.673288399942e-01 2.681991420325e-01 2.690636200738e-01 2.699216621114e-01 2.707737597912e-01 2.716179765258e-01 2.724554189569e-01 2.732852063744e-01 2.741070848687e-01 2.749210799703e-01 2.757262371370e-01 2.765226873689e-01 2.773110316281e-01 2.780890735599e-01 2.788579890894e-01 2.796165541563e-01 2.803652782073e-01 2.811039696843e-01 2.818312979820e-01 2.825486831945e-01 2.832541264690e-01 2.839487426335e-01 2.846319128356e-01 2.853032072600e-01 2.859623463503e-01 2.866091881930e-01 2.872443796532e-01 2.878664946912e-01 2.884756952054e-01 2.890724149825e-01 2.896551980683e-01 2.902261380702e-01 2.907817152031e-01 2.913252316337e-01 2.918543435752e-01 2.923689084142e-01 2.928707881202e-01 2.933573641047e-01 2.938304501343e-01 2.942885132844e-01 2.947320069385e-01 2.951616262149e-01 2.955752615669e-01 2.959757141514e-01 2.963597531665e-01 2.967297727815e-01 2.970853698367e-01 2.974245295599e-01 2.977496169561e-01 2.980584811199e-01 2.983535561632e-01 2.986322858593e-01 2.988962569933e-01 2.991456122580e-01 2.993787549118e-01 2.995978589398e-01 2.998009547145e-01 2.999899844315e-01 3.001639409370e-01 3.003221806234e-01 3.004672735713e-01 3.005962095729e-01 3.007109392622e-01 3.008118645080e-01 3.008975739712e-01 3.009699615150e-01 3.010274979130e-01 3.010718369799e-01 3.011016888572e-01 3.011187740623e-01 3.011226634948e-01 3.011127630336e-01 3.010919401677e-01 3.010568095217e-01 3.010110111299e-01 3.009527866139e-01 3.008828753724e-01 3.008024248393e-01 3.007099839614e-01 3.006086181196e-01 3.004953036912e-01 3.003734019536e-01 3.002424059209e-01 3.001013650873e-01 2.999535400284e-01 2.997965167348e-01 2.996331351539e-01 2.994622901903e-01 2.992852999561e-01 2.991033989178e-01 2.989149426857e-01 2.987242653284e-01 2.985277949832e-01 2.983291192805e-01 2.981274131309e-01 2.979239498929e-01 2.977193908572e-01 2.975131065889e-01 2.973089055251e-01 2.971044504924e-01 2.969023081579e-01 2.967034442589e-01 2.965063445415e-01 2.963152998280e-01 2.961281409658e-01 2.959477492698e-01 2.957745977736e-01 2.956080002939e-01 2.954516712162e-01 2.953037473784e-01 2.951671145642e-01 2.950404867465e-01 2.949268259926e-01 2.948267225848e-01 2.947392417220e-01 2.946688717355e-01 2.946124100379e-01 2.945744607194e-01 2.945539713310e-01 2.945517070158e-01 2.945706962855e-01 2.946083335407e-01 2.946694236594e-01 2.947506172190e-01 2.948566281809e-01 2.949867005827e-01 2.951397334286e-01 2.953208781708e-01 2.955248433488e-01 2.957589088336e-01 2.960175446351e-01 2.963058554286e-01 2.966233554556e-01 2.969681793389e-01 2.973462913502e-01 2.977515462600e-01 2.981907139641e-01 2.986584314689e-01 2.991586192574e-01 2.996914055366e-01 3.002536278875e-01 3.008518825062e-01 3.014767076318e-01 3.021381471129e-01 3.028287162095e-01 3.035515695444e-01 3.043081288436e-01 3.050926162333e-01 3.059127822964e-01 3.067591765263e-01 3.076395954387e-01 3.085486513842e-01 3.094861436145e-01 3.104560107388e-01 3.114488460280e-01 3.124741183082e-01 3.135201506424e-01 3.145956315653e-01 3.156938708821e-01 3.168134300731e-01 3.179601328027e-01 3.191212553577e-01 3.203089233924e-01 3.215092955630e-01 3.227307538251e-01 3.239675329791e-01 3.252158554024e-01 3.264827267174e-01 3.277538749541e-01 3.290422994926e-01 3.303316426541e-01 3.316318443091e-01 3.329352196024e-01 3.342382351422e-01 3.355482868387e-01 3.368488689099e-01 3.381550258633e-01 3.394489261260e-01 3.407403066402e-01 3.420227167824e-01 3.432902505029e-01 3.445534756684e-01 3.457909144044e-01 3.470220903870e-01 3.482267628899e-01 3.494136263933e-01 3.505792746466e-01 3.517126796036e-01 3.528290642817e-01 3.539046018892e-01 3.549577453954e-01 3.559712000234e-01 3.569499462318e-01 3.578957991320e-01 3.587919717399e-01 3.596592204990e-01 3.604711168146e-01 3.612458353351e-01 3.619698524919e-01 3.626419839950e-01 3.632711939543e-01 3.638351088385e-01 3.643569122176e-01 3.648116789059e-01 3.652141192551e-01 3.655568930885e-01 3.658312705003e-01 3.660541789846e-01 3.661992295102e-01 3.662911253142e-01 3.663075819692e-01 3.662583917850e-01 3.661442645653e-01 3.659511051546e-01 3.656992903449e-01 3.653631159825e-01 3.649636674512e-01 3.644862635941e-01 3.639337985358e-01 3.633144186669e-01 3.626085745911e-01 3.618418001289e-01 3.609882926552e-01 3.600671482483e-01 3.590714659489e-01 3.579959586626e-01 3.568580071869e-01 3.556351119173e-01 3.543531754699e-01 3.529923906412e-01 3.515656434287e-01 3.500746276618e-01 3.485090516705e-01 3.468923063936e-01 3.451999322041e-01 3.434596126448e-01 3.416554641819e-01 3.397970990471e-01 3.378941461792e-01 3.359313076183e-01 3.339383551390e-01 3.318924046674e-01 3.298184380609e-01 3.277104861233e-01 3.255704045190e-01 3.234186962688e-01 3.212358612898e-01 3.190552810443e-01 3.168577210244e-01 3.146655732067e-01 3.124811615578e-01 3.103010799588e-01 3.081543331118e-01 3.060194197610e-01 3.039320916020e-01 3.018777615938e-01 2.998757309420e-01 2.979368233257e-01 2.960522235900e-01 2.942575563676e-01 2.925309213294e-01 2.909068230745e-01 2.893773758842e-01 2.879531780212e-01 2.866544711074e-01 2.854667228505e-01 2.844255995035e-01 2.835114480394e-01 2.827518658790e-01 2.821448612581e-01 2.816918547301e-01 2.814155800258e-01 2.812966383053e-01 2.813665218150e-01 2.816061315023e-01 2.820307999326e-01 2.826432784380e-01 2.834321318042e-01 2.844194325445e-01 2.855791013323e-01 2.869340570320e-01 2.884648345617e-01 2.901747775514e-01 2.920654324548e-01 2.941170283900e-01 2.963462313627e-01 2.987241659416e-01 3.012634689592e-01 3.039452422120e-01 3.067641363780e-01 3.097212522223e-01 3.127891156737e-01 3.159829278155e-01 3.192709738236e-01 3.226590949427e-01 3.261331015364e-01 3.296768632339e-01 3.332964675170e-01 3.369608291837e-01 3.406807316695e-01 3.444322954410e-01 3.482105782677e-01 3.520117498494e-01 3.558106161904e-01 3.596199543462e-01 3.634080008975e-01 3.671823457440e-01 3.709266190530e-01 3.746295749277e-01 3.782943682302e-01 3.818942585239e-01 3.854412370380e-01 3.889115784281e-01 3.923050390309e-01 3.956181297654e-01 3.988297721953e-01 4.019537281097e-01 4.049629315140e-01 4.078662621754e-01 4.106529904808e-01 4.133113662415e-01 4.158523212271e-01 4.182496673886e-01 4.205197626309e-01 4.226440351633e-01 4.246222954890e-01 4.264597084148e-01 4.281355457850e-01 4.296693540615e-01 4.310383854955e-01 4.322540907118e-01 4.333141258213e-01 4.342057156132e-01 4.349492284116e-01 4.355217746388e-01 4.359437615328e-01 4.362047771821e-01 4.363061917216e-01 4.362615285623e-01 4.360540915105e-01 4.357090297393e-01 4.352114012308e-01 4.345754497453e-01 4.338076298429e-01 4.329010959808e-01 4.318810567259e-01 4.307338011488e-01 4.294822229332e-01 4.281282603112e-01 4.266755851681e-01 4.251460237039e-01 4.235335333525e-01 4.218637305568e-01 4.201364273311e-01 4.183673701614e-01 4.165721670246e-01 4.147538098795e-01 4.129379963930e-01 4.111267234105e-01 4.093403491663e-01 4.075933478744e-01 4.058956698221e-01 4.042688116571e-01 4.027206978367e-01 4.012712832780e-01 3.999333792594e-01 3.987207873673e-01 3.976502040747e-01 3.967321279446e-01 3.959819245050e-01 3.954112109216e-01 3.950310854129e-01 3.948533987674e-01 3.948853099864e-01 3.951360779222e-01 3.956124764907e-01 3.963179752429e-01 3.972586739455e-01 3.984343337020e-01 3.998463727818e-01 4.014931694268e-01 4.033698070945e-01 4.054748600940e-01 4.077969939582e-01 4.103321571336e-01 4.130692004402e-01 4.159939788381e-01 4.191001975106e-01 4.223671820342e-01 4.257849566449e-01 4.293350003997e-01 4.329996203614e-01 4.367657535182e-01 4.406080788556e-01 4.445134636589e-01 4.484600504101e-01 4.524264929303e-01 4.563984060470e-01 4.603489649894e-01 4.642632915446e-01 4.681199712536e-01 4.718968358551e-01 4.755799877274e-01 4.791429561370e-01 4.825728994564e-01 4.858503945019e-01 4.889544527469e-01 4.918734008677e-01 4.945846943444e-01 4.970764465815e-01 4.993329104974e-01 5.013381107029e-01 5.030823081980e-01 5.045489920038e-01 5.057288936475e-01 5.066124976572e-01 5.071872158476e-01 5.074488846822e-01 5.073884809073e-01 5.070001828491e-01 5.062820449528e-01 5.052284098389e-01 5.038398605106e-01 5.021171407343e-01 5.000589612804e-01 4.976730010640e-01 4.949609090464e-01 4.919307347198e-01 4.885941758386e-01 4.849570758532e-01 4.810359463988e-01 4.768454969500e-01 4.724010671962e-01 4.677241337048e-01 4.628342167726e-01 4.577580152035e-01 4.525187192460e-01 4.471473893114e-01 4.416738044049e-01 4.361315664004e-01 4.305563288012e-01 4.249834265483e-01 4.194552458462e-01 4.140101965312e-01 4.086896597649e-01 4.035402931383e-01 3.986009115365e-01 3.939188659483e-01 3.895342403866e-01 3.854893128445e-01 3.818239036170e-01 3.785707527884e-01 3.757664899247e-01 3.734341956069e-01 3.715970612325e-01 3.702723820347e-01 3.694649486824e-01 3.691805113092e-01 3.694089031472e-01 3.701402217766e-01 3.713527060236e-01 3.730187535739e-01 3.751068078161e-01 3.775767605030e-01 3.803868670614e-01 3.834874108836e-01 3.868305479596e-01 3.903640115910e-01 3.940316842496e-01 3.977835117619e-01 4.015611352536e-01 4.053140576711e-01 4.089872817089e-01 4.125312885324e-01 4.158991793302e-01 4.190408122036e-01 4.219175828572e-01 4.244842847788e-01 4.267070804050e-01 4.285531461974e-01 4.299878808143e-01 4.309913960181e-01 4.315357073981e-01 4.316064365518e-01 4.311889349603e-01 4.302726196364e-01 4.288556321052e-01 4.269331814265e-01 4.245154711058e-01 4.216093498852e-01 4.182302169293e-01 4.144030189575e-01 4.101478154979e-01 4.055036709402e-01 4.005059942511e-01 3.952011781544e-01 3.896418460649e-01 3.838831435821e-01 3.779931249249e-01 3.720391090412e-01 3.661000072731e-01 3.602544978616e-01 3.545890989004e-01 3.491964263841e-01 3.441599697526e-01 3.395756433619e-01 3.355269751638e-01 3.320961521256e-01 3.293588619183e-01 3.273730935420e-01 3.261914899230e-01 3.258423194619e-01 3.263413193827e-01 3.276818450152e-01 3.298401554800e-01 3.327741142567e-01 3.364223492169e-01 3.407159156300e-01 3.455661099888e-01 3.508819141263e-01 3.565644435023e-01 3.625124085082e-01 3.686224865401e-01 3.747944294668e-01 3.809326215867e-01 3.869407320754e-01 3.927353573115e-01 3.982324646880e-01 4.033609727043e-01 4.080568493141e-01 4.122619321304e-01 4.159318673045e-01 4.190248468840e-01 4.215174899134e-01 4.233903313242e-01 4.246376798523e-01 4.252665544257e-01 4.252909846417e-01 4.247426812525e-01 4.236617218612e-01 4.221032130326e-01 4.201339017905e-01 4.178330606865e-01 4.152940244855e-01 4.126185099915e-01 4.099215204376e-01 4.073230488941e-01 4.049536903491e-01 4.029424458857e-01 4.014216750790e-01 4.005155643725e-01 4.003392025869e-01 4.009943435338e-01 4.025617050338e-01 4.050996769478e-01 4.086376655751e-01 4.131810084707e-01 4.187007044595e-01 4.251443043268e-01 4.324327250895e-01 4.404635132862e-01 4.491212337803e-01 4.582695415807e-01 4.677718211222e-01 4.774779934838e-01 4.872427758302e-01 4.969212095805e-01 5.063707338576e-01 5.154609351812e-01 5.240646371952e-01 5.320717924252e-01 5.393776805537e-01 5.458962051541e-01 5.515543439210e-01 5.562910216577e-01 5.600661897945e-01 5.628493583132e-01 5.646327018089e-01 5.654215924819e-01 5.652378356684e-01 5.641216824785e-01 5.621283423362e-01 5.593293360611e-01 5.558077867513e-01 5.516647992787e-01 5.470074900080e-01 5.419559685560e-01 5.366342956069e-01 5.311712747852e-01 5.256956406217e-01 5.203296100953e-01 5.151896574601e-01 5.103784981025e-01 5.059840494388e-01 5.020716026893e-01 4.986887145231e-01 4.958562376082e-01 4.935703779449e-01 4.918082284590e-01 4.905210132674e-01 4.896469808624e-01 4.891070215901e-01 4.888171863495e-01 4.886880579213e-01 4.886287457137e-01 4.885620571121e-01 4.884106869574e-01 4.881198622931e-01 4.876428255823e-01 4.869544391897e-01 4.860466185678e-01 4.849266209584e-01 4.836230345234e-01 4.821695814128e-01 4.806207965310e-01 4.790315708021e-01 4.774635714442e-01 4.759780655869e-01 4.746255549623e-01 4.734559390310e-01 4.725004160841e-01 4.717797614011e-01 4.712949651733e-01 4.710358732382e-01 4.709776013169e-01 4.710831061563e-01 4.713121649947e-01 4.716183629579e-01 4.719643462112e-01 4.723151569860e-01 4.726533212707e-01 4.729754947754e-01 4.732981233346e-01 4.736601367228e-01 4.741157734887e-01 4.747440154026e-01 4.756315265693e-01 4.768796856843e-01 4.785860264183e-01 4.808473943424e-01 4.837450865265e-01 4.873384290241e-01 4.916647333010e-01 4.967243762719e-01 5.024941538120e-01 5.089117635058e-01 5.158934497562e-01 5.233309275677e-01 5.310993838323e-01 5.390705490250e-01 5.471086316028e-01 5.550896403649e-01 5.628939444336e-01 5.704220110481e-01 5.775888798020e-01 5.843224683977e-01 5.905781569672e-01 5.963092700060e-01 6.014976037669e-01 6.061188977043e-01 6.101607065224e-01 6.136077929303e-01 6.164402296490e-01 6.186406749729e-01 6.201754014116e-01 6.210170652872e-01 6.211251010197e-01 6.204649767444e-01 6.189660772803e-01 6.162656757347e-01 6.127754206523e-01 6.090063811166e-01 6.053767397443e-01 6.020507577731e-01 5.988746435400e-01 5.954431988952e-01 5.912858406313e-01 5.860680434581e-01 5.797408363713e-01 5.725964159579e-01 5.651922926752e-01 5.581673946049e-01 5.520288862926e-01 5.469993305682e-01 5.429620034394e-01 5.395622359541e-01 5.364186461847e-01 5.333182972267e-01 5.303502943823e-01 5.279100934048e-01 5.265624679763e-01 5.268132378756e-01 5.289051816021e-01 5.327115599734e-01 5.377657632278e-01 5.434572195350e-01 5.492573827085e-01 5.548946390350e-01 5.604330176190e-01 5.662063491596e-01 5.726418729532e-01 5.800527242243e-01 5.885025625695e-01 5.977441995428e-01 6.073229380490e-01 6.167611459826e-01 6.257387554634e-01 6.341982588180e-01 6.423669950795e-01 6.506484287747e-01 6.594325413202e-01 6.689366927870e-01 6.791092271398e-01 6.896305399285e-01 7.000329715901e-01 7.098931870479e-01 7.189574231570e-01 7.272161423799e-01 7.348750479691e-01 7.422213811441e-01 7.494398047974e-01 7.564924039389e-01 7.630803938142e-01 7.687023586475e-01 7.728420376010e-01 7.751886633771e-01 7.757897591916e-01 7.750812478627e-01 7.737463266263e-01 7.679018484315e-01 6.877822083668e-01 6.615453382907e-01 6.444656656425e-01 6.271608435298e-01 6.125532194253e-01 6.039410484635e-01 6.035906250435e-01 6.113698188050e-01 6.242024830863e-01 6.368894219708e-01 6.439110628836e-01 6.415088493351e-01 6.291861203549e-01 6.104717075461e-01 5.922898685649e-01 5.824490029333e-01 5.854990562663e-01 5.995217742686e-01 6.169982230740e-01 6.288885630426e-01 6.289218351757e-01 6.161075185368e-01 5.954540741648e-01 5.765971211234e-01 5.695749631110e-01 5.787753746387e-01 5.995324792298e-01 6.212030234963e-01 6.332579996175e-01 6.299002038722e-01 6.119695196602e-01 5.866785446526e-01 5.651151253419e-01 5.568457071503e-01 5.639861585026e-01 5.798747147951e-01 5.941179366303e-01 5.988853089068e-01 5.923759110961e-01 5.791593618897e-01 5.676173459242e-01 5.650970436516e-01 5.728461856223e-01 5.851402701634e-01 5.934124369570e-01 5.916917285624e-01 5.800808547846e-01 5.652032761199e-01 5.573766581650e-01 5.643254934062e-01 5.853253721964e-01 6.114535221729e-01 6.316475753534e-01 6.388919204640e-01 6.333601342536e-01 6.225692199895e-01 6.180314932171e-01 6.285390609692e-01 6.536996863314e-01 6.839378671607e-01 7.068117615543e-01 7.136297695741e-01 7.032347854776e-01 6.827388365291e-01 6.652180668577e-01 6.633582531459e-01 6.811970965190e-01 7.110899028518e-01 7.391866525208e-01 7.535474993567e-01 7.490443371283e-01 7.287193177403e-01 7.022207575817e-01 6.814449027782e-01 6.740155986078e-01 6.784966127301e-01 6.860285990904e-01 6.868074733008e-01 6.760753321667e-01 6.565143635074e-01 6.369054123249e-01 6.270671509731e-01 6.308948897710e-01 6.429235565964e-01 6.518434481039e-01 6.475661884815e-01 6.265218355825e-01 5.939463515851e-01 5.629369500060e-01 5.488470705171e-01 5.591123712791e-01 5.868564542949e-01 6.165070635089e-01 6.340438419513e-01 6.330866098493e-01 6.162736968031e-01 5.937340831853e-01 5.785747842220e-01 5.795128977291e-01 5.953629612068e-01 6.169622696043e-01 6.345969490160e-01 6.437583287624e-01 6.465781320653e-01 6.493905509740e-01 6.592178058777e-01 6.895361150605e-01
 5.955831916933e-01 5.963259440626e-01 5.971008141859e-01 5.977654070984e-01 5.982402167808e-01 5.985907151021e-01 5.989739673109e-01 5.994996698316e-01 6.001639443371e-01 6.008893925874e-01 6.015888692771e-01 6.021890947776e-01 6.026596728576e-01 6.030533372122e-01 6.034903717487e-01 6.040624974304e-01 6.047558158660e-01 6.054754546478e-01 6.061351491121e-01 6.067059494085e-01 6.072070745387e-01 6.076879926468e-01 6.082123796187e-01 6.088231388273e-01 6.095118488725e-01 6.102266986866e-01 6.109157675168e-01 6.115477116261e-01 6.121108104188e-01 6.126250886435e-01 6.131537729211e-01 6.137718467424e-01 6.144988852472e-01 6.152691066699e-01 6.159843997865e-01 6.165897353938e-01 6.171001942549e-01 6.175797396266e-01 6.181095318982e-01 6.187473975874e-01 6.194875403063e-01 6.202543178966e-01 6.209458848659e-01 6.215046189511e-01 6.219526443915e-01 6.223766861803e-01 6.228841635272e-01 6.235389700329e-01 6.243130608724e-01 6.250920931272e-01 6.257539757829e-01 6.262612881136e-01 6.266802737601e-01 6.271286786298e-01 6.276957417492e-01 6.283977994955e-01 6.291809887668e-01 6.299481788894e-01 6.306135196856e-01 6.311523596835e-01 6.316082234698e-01 6.320688934597e-01 6.326176310859e-01 6.332976581063e-01 6.340816297041e-01 6.348677815320e-01 6.355380173889e-01 6.360396843000e-01 6.364286747824e-01 6.368344076413e-01 6.373786198776e-01 6.381025216955e-01 6.389296446199e-01 6.397069761723e-01 6.403031201425e-01 6.407078191397e-01 6.410444136293e-01 6.414780745378e-01 6.421048189675e-01 6.428874757849e-01 6.436791308085e-01 6.443218451717e-01 6.447629445807e-01 6.450939216036e-01 6.454732341279e-01 6.460033365837e-01 6.466719894589e-01 6.473796531210e-01 6.480174879192e-01 6.485346722426e-01 6.489653031417e-01 6.493921674269e-01 6.498785282267e-01 6.504343168498e-01 6.510381325810e-01 6.516589591842e-01 6.522671015120e-01 6.528433324671e-01 6.533819543550e-01 6.538920091407e-01 6.543897665333e-01 6.549074657569e-01 6.554866321517e-01 6.561480774762e-01 6.568629163777e-01 6.575611432150e-01 6.581743067344e-01 6.586800987958e-01 6.591314066917e-01 6.596373496595e-01 6.602885183567e-01 6.610795269146e-01 6.618981499743e-01 6.625987599557e-01 6.631083600018e-01 6.634804006673e-01 6.638678866098e-01 6.644204216054e-01 6.651677426670e-01 6.659891409224e-01 6.666987975617e-01 6.671833092206e-01 6.674829706691e-01 6.677628007119e-01 6.681946789086e-01 6.688328881528e-01 6.695745052781e-01 6.702431619885e-01 6.707234340723e-01 6.710421099711e-01 6.713320877380e-01 6.717296849302e-01 6.722862196853e-01 6.729393129452e-01 6.735735478862e-01 6.741065875098e-01 6.745396591638e-01 6.749317861179e-01 6.753507540779e-01 6.758363507562e-01 6.763871066475e-01 6.769665589104e-01 6.775246179082e-01 6.780278235118e-01 6.784659588719e-01 6.788571981930e-01 6.792523130249e-01 6.796978644245e-01 6.802005383262e-01 6.807196103167e-01 6.812024787644e-01 6.816249460989e-01 6.820045636097e-01 6.823906718696e-01 6.828218213878e-01 6.832916849282e-01 6.837633842637e-01 6.842120307704e-01 6.846422630369e-01 6.850687923321e-01 6.855004056638e-01 6.859289058007e-01 6.863392782882e-01 6.867302210610e-01 6.871213992641e-01 6.875293985733e-01 6.879393788214e-01 6.883235716368e-01 6.886693850674e-01 6.889909318489e-01 6.893204941383e-01 6.896776061546e-01 6.900520751559e-01 6.904115364804e-01 6.907408256210e-01 6.910576861075e-01 6.913870210820e-01 6.917385697292e-01 6.920973414048e-01 6.924417291086e-01 6.927628982579e-01 6.930745568911e-01 6.933941490221e-01 6.937229254626e-01 6.940426398758e-01 6.943404994418e-01 6.946175764630e-01 6.948871658810e-01 6.951605113693e-01 6.954382349422e-01 6.957078107320e-01 6.959589303729e-01 6.961971294421e-01 6.964333999149e-01 6.966710857980e-01 6.969096395676e-01 6.971421913347e-01 6.973629982644e-01 6.975748018897e-01 6.977871989699e-01 6.980029900998e-01 6.982135952479e-01 6.984124631010e-01 6.985983329825e-01 6.987762222502e-01 6.989540944373e-01 6.991311064275e-01 6.992996474914e-01 6.994509123002e-01 6.995889675883e-01 6.997232402661e-01 6.998566625000e-01 6.999864724248e-01 7.001060380637e-01 7.002129289711e-01 7.003125732141e-01 7.004129785168e-01 7.005130635342e-01 7.006048091393e-01 7.006850233664e-01 7.007568984723e-01 7.008236082539e-01 7.008861338685e-01 7.009417784472e-01 7.009860330498e-01 7.010180857061e-01 7.010439654342e-01 7.010662102496e-01 7.010800568308e-01 7.010851885102e-01 7.010823411046e-01 7.010716129269e-01 7.010547567083e-01 7.010318879898e-01 7.010002307216e-01 7.009585177704e-01 7.009107694682e-01 7.008567141316e-01 7.007920534491e-01 7.007178385797e-01 7.006364371598e-01 7.005457243044e-01 7.004477030046e-01 7.003442451659e-01 7.002301844914e-01 7.001062968544e-01 6.999750139309e-01 6.998352627795e-01 6.996862903161e-01 6.995310565283e-01 6.993680656155e-01 6.991945922148e-01 6.990127697854e-01 6.988225493983e-01 6.986216733903e-01 6.984134967432e-01 6.981987339848e-01 6.979741334428e-01 6.977386265652e-01 6.974950121836e-01 6.972423055010e-01 6.969795845021e-01 6.967107370161e-01 6.964314342199e-01 6.961398292198e-01 6.958402694164e-01 6.955319439068e-01 6.952133075707e-01 6.948867318922e-01 6.945500980966e-01 6.942019557060e-01 6.938449763770e-01 6.934811810090e-01 6.931062902628e-01 6.927211344852e-01 6.923269191457e-01 6.919216758893e-01 6.915068226352e-01 6.910837707771e-01 6.906495793466e-01 6.902040931887e-01 6.897499833614e-01 6.892864566499e-01 6.888114820376e-01 6.883273612764e-01 6.878326665990e-01 6.873266221246e-01 6.868117239870e-01 6.862876961174e-01 6.857518647225e-01 6.852058100125e-01 6.846495967484e-01 6.840818881875e-01 6.835034305262e-01 6.829165165599e-01 6.823177913671e-01 6.817087682668e-01 6.810899170011e-01 6.804596367184e-01 6.798181719520e-01 6.791671664681e-01 6.785051041583e-01 6.778315601459e-01 6.771487398437e-01 6.764539958536e-01 6.757480851504e-01 6.750311387189e-01 6.743035947129e-01 6.735651207200e-01 6.728159556155e-01 6.720560585340e-01 6.712839445427e-01 6.704999812829e-01 6.697065686350e-01 6.689008306649e-01 6.680851310629e-01 6.672588767143e-01 6.664193920576e-01 6.655688501896e-01 6.647077002156e-01 6.638348132986e-01 6.629506355604e-01 6.620562797569e-01 6.611496187559e-01 6.602312923532e-01 6.593023246998e-01 6.583605682335e-01 6.574079195228e-01 6.564448963653e-01 6.554699292492e-01 6.544836933444e-01 6.534861230670e-01 6.524763654386e-01 6.514539644460e-01 6.504213203662e-01 6.493767711084e-01 6.483208467596e-01 6.472540316494e-01 6.461761172541e-01 6.450853108644e-01 6.439831976913e-01 6.428685758825e-01 6.417417570947e-01 6.406050912060e-01 6.394573287272e-01 6.382973156512e-01 6.371265641667e-01 6.359433804692e-01 6.347476765097e-01 6.335408244376e-01 6.323216809869e-01 6.310907614237e-01 6.298501060041e-01 6.285977578648e-01 6.273334120210e-01 6.260577494179e-01 6.247694625620e-01 6.234681120480e-01 6.221566488437e-01 6.208337717208e-01 6.194999217826e-01 6.181551893079e-01 6.167984676563e-01 6.154298346760e-01 6.140494403811e-01 6.126568260516e-01 6.112526431788e-01 6.098383934232e-01 6.084130067710e-01 6.069758551294e-01 6.055278202290e-01 6.040667876554e-01 6.025945678426e-01 6.011121233255e-01 5.996173684368e-01 5.981121582325e-01 5.965959812092e-01 5.950681331001e-01 5.935293112564e-01 5.919796295972e-01 5.904176949900e-01 5.888449788278e-01 5.872615952339e-01 5.856664357312e-01 5.840611549553e-01 5.824449214431e-01 5.808172808598e-01 5.791789675019e-01 5.775303979578e-01 5.758686894705e-01 5.741980424867e-01 5.725168664547e-01 5.708242808537e-01 5.691217867422e-01 5.674082655366e-01 5.656833580008e-01 5.639487599035e-01 5.622030193811e-01 5.604470692603e-01 5.586822974497e-01 5.569064105884e-01 5.551198920547e-01 5.533236115717e-01 5.515166778856e-01 5.496999423597e-01 5.478745557073e-01 5.460386356635e-01 5.441931170124e-01 5.423380790265e-01 5.404719404385e-01 5.385967094230e-01 5.367124665395e-01 5.348180430118e-01 5.329159815655e-01 5.310040211399e-01 5.290819445154e-01 5.271510787655e-01 5.252103491908e-01 5.232611240551e-01 5.213041801202e-01 5.193377755302e-01 5.173628394248e-01 5.153792352800e-01 5.133863656706e-01 5.113849619538e-01 5.093755126564e-01 5.073573448601e-01 5.053322869330e-01 5.032989735798e-01 5.012570416808e-01 4.992076801590e-01 4.971499763930e-01 4.950847107033e-01 4.930123870443e-01 4.909327176168e-01 4.888462545048e-01 4.867528538509e-01 4.846520361051e-01 4.825434141360e-01 4.804277602732e-01 4.783064618613e-01 4.761780874117e-01 4.740441773615e-01 4.719034822985e-01 4.697553153761e-01 4.676028351491e-01 4.654427299849e-01 4.632783048531e-01 4.611084202649e-01 4.589331340425e-01 4.567522067570e-01 4.545662218233e-01 4.523751138996e-01 4.501802022117e-01 4.479804078899e-01 4.457761498190e-01 4.435680204387e-01 4.413548735406e-01 4.391375589445e-01 4.369176106240e-01 4.346938898382e-01 4.324670303159e-01 4.302373513163e-01 4.280037769611e-01 4.257680634253e-01 4.235290024690e-01 4.212882406007e-01 4.190462909172e-01 4.168020371404e-01 4.145554633230e-01 4.123070383421e-01 4.100568665431e-01 4.078053011210e-01 4.055540766054e-01 4.033013984281e-01 4.010491172472e-01 3.987956346634e-01 3.965408702052e-01 3.942874620388e-01 3.920338716623e-01 3.897813249208e-01 3.875310700289e-01 3.852800746424e-01 3.830304792760e-01 3.807832786343e-01 3.785368417252e-01 3.762940886503e-01 3.740534825826e-01 3.718141658774e-01 3.695795616793e-01 3.673463908431e-01 3.651175475356e-01 3.628933864537e-01 3.606729124554e-01 3.584574536615e-01 3.562460904108e-01 3.540396432597e-01 3.518388796993e-01 3.496440570196e-01 3.474540066425e-01 3.452720366860e-01 3.430954153998e-01 3.409259554511e-01 3.387637270969e-01 3.366077672652e-01 3.344612195047e-01 3.323221318271e-01 3.301921441716e-01 3.280719350322e-01 3.259601092592e-01 3.238578321481e-01 3.217661558219e-01 3.196840926640e-01 3.176148735176e-01 3.155561168459e-01 3.135072053799e-01 3.114716069551e-01 3.094470266217e-01 3.074357060661e-01 3.054377225231e-01 3.034525150439e-01 3.014815218430e-01 2.995235351421e-01 2.975807260277e-01 2.956541097432e-01 2.937429093584e-01 2.918473197233e-01 2.899686201894e-01 2.881053215028e-01 2.862613756477e-01 2.844342872574e-01 2.826249215802e-01 2.808346007969e-01 2.790624129502e-01 2.773096108153e-01 2.755774163195e-01 2.738640339877e-01 2.721726570777e-01 2.705019311818e-01 2.688517017513e-01 2.672249735388e-01 2.656198250164e-01 2.640385847922e-01 2.624799847951e-01 2.609443903621e-01 2.594342038065e-01 2.579480008868e-01 2.564869222154e-01 2.550515252709e-01 2.536412243351e-01 2.522577473973e-01 2.509002840059e-01 2.495696994082e-01 2.482678409297e-01 2.469925714603e-01 2.457455953246e-01 2.445281056848e-01 2.433380641103e-01 2.421787585842e-01 2.410482545004e-01 2.399473326929e-01 2.388771082794e-01 2.378369183345e-01 2.368276983004e-01 2.358495130486e-01 2.349017383542e-01 2.339867891770e-01 2.331024149704e-01 2.322504792208e-01 2.314302021367e-01 2.306423192730e-01 2.298870329120e-01 2.291641942893e-01 2.284750490263e-01 2.278178781724e-01 2.271933424309e-01 2.266015619557e-01 2.260436440229e-01 2.255181902157e-01 2.250248074128e-01 2.245648368563e-01 2.241374616648e-01 2.237424902425e-01 2.233807040564e-01 2.230510795622e-01 2.227543604436e-01 2.224894822257e-01 2.222568059787e-01 2.220562882382e-01 2.218874270154e-01 2.217496819738e-01 2.216430025212e-01 2.215676814747e-01 2.215221702464e-01 2.215072922532e-01 2.215224169962e-01 2.215661932645e-01 2.216397061106e-01 2.217413937221e-01 2.218723105657e-01 2.220308284645e-01 2.222162515837e-01 2.224300218868e-01 2.226695416550e-01 2.229356454783e-01 2.232269359841e-01 2.235439245975e-01 2.238856213844e-01 2.242509092776e-01 2.246401656972e-01 2.250520721821e-01 2.254868559925e-01 2.259432606086e-01 2.264212997863e-01 2.269199968002e-01 2.274393328707e-01 2.279776411959e-01 2.285360722741e-01 2.291130863058e-01 2.297078311782e-01 2.303208826439e-01 2.309506111309e-01 2.315960563029e-01 2.322576711652e-01 2.329342216669e-01 2.336257857396e-01 2.343308209053e-01 2.350494498301e-01 2.357813325253e-01 2.365248906581e-01 2.372807311834e-01 2.380477619667e-01 2.388257248623e-01 2.396140279977e-01 2.404110847473e-01 2.412179144406e-01 2.420333584456e-01 2.428562438995e-01 2.436867850647e-01 2.445242733126e-01 2.453686704455e-01 2.462185366285e-01 2.470733905352e-01 2.479341715123e-01 2.487979917931e-01 2.496667427338e-01 2.505385773939e-01 2.514132268697e-01 2.522907740952e-01 2.531697560294e-01 2.540514470093e-01 2.549334658562e-01 2.558161896447e-01 2.566997468858e-01 2.575823482528e-01 2.584648689920e-01 2.593460272698e-01 2.602263204867e-01 2.611038669567e-01 2.619793530105e-01 2.628525534766e-01 2.637223268841e-01 2.645885340928e-01 2.654513863979e-01 2.663097599906e-01 2.671640141945e-01 2.680130235149e-01 2.688563430666e-01 2.696948845399e-01 2.705266282805e-01 2.713523771482e-01 2.721712434325e-01 2.729828551851e-01 2.737882167936e-01 2.745852948221e-01 2.753743409126e-01 2.761546101924e-01 2.769272470690e-01 2.776905469227e-01 2.784443132141e-01 2.791893744047e-01 2.799238408232e-01 2.806491621980e-01 2.813636854406e-01 2.820678106609e-01 2.827613017787e-01 2.834431471878e-01 2.841146484229e-01 2.847738804416e-01 2.854215481230e-01 2.860575663921e-01 2.866806452437e-01 2.872922918376e-01 2.878906097997e-01 2.884761702491e-01 2.890491443927e-01 2.896077308076e-01 2.901546416344e-01 2.906864088706e-01 2.912059718806e-01 2.917102159494e-01 2.922010867604e-01 2.926776378830e-01 2.931396313411e-01 2.935880306080e-01 2.940206715622e-01 2.944397678758e-01 2.948438097891e-01 2.952323376256e-01 2.956065546397e-01 2.959650409318e-01 2.963092679111e-01 2.966370315852e-01 2.969502983573e-01 2.972488234416e-01 2.975309076259e-01 2.977989898682e-01 2.980500494877e-01 2.982873067235e-01 2.985087161469e-01 2.987145060083e-01 2.989064229307e-01 2.990811175414e-01 2.992423322042e-01 2.993874623401e-01 2.995177781836e-01 2.996341666223e-01 2.997341446403e-01 2.998205639244e-01 2.998916655252e-01 2.999488065500e-01 2.999915334583e-01 3.000200925036e-01 3.000357728228e-01 3.000366749209e-01 3.000255257478e-01 3.000000785658e-01 2.999627482119e-01 2.999125281334e-01 2.998492656033e-01 2.997752276817e-01 2.996879077852e-01 2.995910175841e-01 2.994821062384e-01 2.993626905497e-01 2.992338975383e-01 2.990941775786e-01 2.989468058519e-01 2.987891202899e-01 2.986243613860e-01 2.984515965533e-01 2.982714715125e-01 2.980854194816e-01 2.978923483866e-01 2.976950329894e-01 2.974921437755e-01 2.972847834371e-01 2.970749139159e-01 2.968604347832e-01 2.966456743160e-01 2.964279707667e-01 2.962108500989e-01 2.959937637067e-01 2.957766329526e-01 2.955625062597e-01 2.953499225495e-01 2.951419892946e-01 2.949376636961e-01 2.947386704333e-01 2.945464152272e-01 2.943604948932e-01 2.941831857600e-01 2.940141543435e-01 2.938544006513e-01 2.937066303734e-01 2.935693454233e-01 2.934456500143e-01 2.933346006022e-01 2.932400562559e-01 2.931597128993e-01 2.930965836231e-01 2.930520414905e-01 2.930247782926e-01 2.930184273459e-01 2.930314006045e-01 2.930671533159e-01 2.931249678198e-01 2.932054066403e-01 2.933114486222e-01 2.934402242018e-01 2.935975373314e-01 2.937793185525e-01 2.939897740465e-01 2.942285448412e-01 2.944950111760e-01 2.947942239223e-01 2.951206926657e-01 2.954808616619e-01 2.958708362001e-01 2.962933613246e-01 2.967492277703e-01 2.972358105644e-01 2.977591940972e-01 2.983112961116e-01 2.989009790251e-01 2.995216470393e-01 3.001774728409e-01 3.008682173288e-01 3.015895816297e-01 3.023497884913e-01 3.031384904081e-01 3.039645526608e-01 3.048220666171e-01 3.057124411899e-01 3.066377842344e-01 3.075907807665e-01 3.085795591832e-01 3.095941498771e-01 3.106423788548e-01 3.117170418626e-01 3.128196541670e-01 3.139516273422e-01 3.151055053036e-01 3.162901486846e-01 3.174927046014e-01 3.187228825503e-01 3.199721756897e-01 3.212409928213e-01 3.225320132391e-01 3.238349101179e-01 3.251603645770e-01 3.264929810149e-01 3.278431983832e-01 3.292020958151e-01 3.305679282462e-01 3.319457456608e-01 3.333221949870e-01 3.347100184471e-01 3.360914865399e-01 3.374787798506e-01 3.388612752559e-01 3.402378736093e-01 3.416144287571e-01 3.429738334065e-01 3.443326220969e-01 3.456706839840e-01 3.469993124314e-01 3.483107630494e-01 3.495985869108e-01 3.508743574782e-01 3.521155304421e-01 3.533422378841e-01 3.545322894532e-01 3.556971697743e-01 3.568321792874e-01 3.579252249506e-01 3.589938412817e-01 3.600129409773e-01 3.610016011519e-01 3.619423389252e-01 3.628392483415e-01 3.636952908336e-01 3.644932493500e-01 3.652529186217e-01 3.659488018522e-01 3.665993257999e-01 3.671907353811e-01 3.677214463169e-01 3.682013485716e-01 3.686080639024e-01 3.689654825684e-01 3.692483204562e-01 3.694708462663e-01 3.696282717569e-01 3.697103299520e-01 3.697355356462e-01 3.696764683443e-01 3.695582534633e-01 3.693596296634e-01 3.690894575423e-01 3.687498039421e-01 3.683255647712e-01 3.678394504640e-01 3.672638290104e-01 3.666230295108e-01 3.659016280530e-01 3.651022295578e-01 3.642351602182e-01 3.632803173481e-01 3.622647876257e-01 3.611634570449e-01 3.599947067971e-01 3.587532444699e-01 3.574350760489e-01 3.560567556207e-01 3.545972212650e-01 3.530831876687e-01 3.514946851683e-01 3.498472664872e-01 3.481417334715e-01 3.463692288549e-01 3.445552629983e-01 3.426752149007e-01 3.407586096889e-01 3.387911438321e-01 3.367815281659e-01 3.347430371680e-01 3.326601289346e-01 3.305633751646e-01 3.284316106658e-01 3.262905960377e-01 3.241352730222e-01 3.219686825517e-01 3.198133270962e-01 3.176494923918e-01 3.155138203287e-01 3.133861787303e-01 3.112918539998e-01 3.092338057347e-01 3.072095239370e-01 3.052493318403e-01 3.033327706452e-01 3.014959455723e-01 2.997256458692e-01 2.980401626951e-01 2.964518631837e-01 2.949520127980e-01 2.935751636473e-01 2.923006094267e-01 2.911612604247e-01 2.901496436287e-01 2.892749634697e-01 2.885567360135e-01 2.879791596940e-01 2.875760283360e-01 2.873263272939e-01 2.872554054209e-01 2.873576446909e-01 2.876338086825e-01 2.881018239397e-01 2.887405212003e-01 2.895761547232e-01 2.905882243037e-01 2.917881715434e-01 2.931735794618e-01 2.947321134677e-01 2.964804555497e-01 2.983906695694e-01 3.004814060767e-01 3.027298910494e-01 3.051389148905e-01 3.077045457797e-01 3.104058868931e-01 3.132568688372e-01 3.162258038233e-01 3.193238472921e-01 3.225308665075e-01 3.258378221849e-01 3.292463805902e-01 3.327276315979e-01 3.362943136333e-01 3.399173684121e-01 3.435989022212e-01 3.473274451204e-01 3.510839561215e-01 3.548767753036e-01 3.586746398859e-01 3.624870359321e-01 3.662924518057e-01 3.700844279292e-01 3.738606951463e-01 3.775966680488e-01 3.813036092545e-01 3.849542946585e-01 3.885524361100e-01 3.920878538801e-01 3.955447702121e-01 3.989316126907e-01 4.022210991256e-01 4.054247140856e-01 4.085245972288e-01 4.115147623501e-01 4.143998904322e-01 4.171551055881e-01 4.197970215270e-01 4.223017988749e-01 4.246743685705e-01 4.269114570077e-01 4.289979655074e-01 4.309486512805e-01 4.327391399366e-01 4.343840142218e-01 4.358721935224e-01 4.371982811813e-01 4.383752630809e-01 4.393803683121e-01 4.402353659786e-01 4.409228292754e-01 4.414504285849e-01 4.418228867635e-01 4.420268347330e-01 4.420843768675e-01 4.419774819869e-01 4.417237534842e-01 4.413211099887e-01 4.407673375967e-01 4.400831783528e-01 4.392518572732e-01 4.382999332521e-01 4.372203416538e-01 4.360224822727e-01 4.347211174476e-01 4.333102901516e-01 4.318160635642e-01 4.302322731091e-01 4.285781269746e-01 4.268635729578e-01 4.250931584985e-01 4.232898460419e-01 4.214532176752e-01 4.196063464767e-01 4.177577355482e-01 4.159203382516e-01 4.141142316299e-01 4.123452693639e-01 4.106362362846e-01 4.089978081400e-01 4.074447972499e-01 4.059952994728e-01 4.046600149399e-01 4.034566598502e-01 4.023976919974e-01 4.014975877407e-01 4.007698366091e-01 4.002245748540e-01 3.998755796889e-01 3.997314881588e-01 3.998005330201e-01 4.000933584897e-01 4.006122661081e-01 4.013663183915e-01 4.023547988126e-01 4.035800432328e-01 4.050444214486e-01 4.067405105020e-01 4.086705484124e-01 4.108247985597e-01 4.131962966303e-01 4.157798991906e-01 4.185597177516e-01 4.215290379889e-01 4.246708638557e-01 4.279725388162e-01 4.314209242555e-01 4.349924267030e-01 4.386776211159e-01 4.424530812516e-01 4.463006687448e-01 4.502047266209e-01 4.541388033532e-01 4.580895727529e-01 4.620332561469e-01 4.659486913020e-01 4.698202041902e-01 4.736202851204e-01 4.773363756573e-01 4.809452712518e-01 4.844266437080e-01 4.877658832534e-01 4.909387201986e-01 4.939324962886e-01 4.967270241581e-01 4.993058326276e-01 5.016559476242e-01 5.037587813777e-01 5.056029577148e-01 5.071742811999e-01 5.084596928426e-01 5.094511317143e-01 5.101344427798e-01 5.105045272754e-01 5.105522850497e-01 5.102712250982e-01 5.096574926514e-01 5.087068779546e-01 5.074168013381e-01 5.057885205854e-01 5.038214485732e-01 5.015183287577e-01 4.988865730934e-01 4.959282544291e-01 4.926549463444e-01 4.890758728178e-01 4.852031434675e-01 4.810526114231e-01 4.766383594819e-01 4.719826395783e-01 4.671039895214e-01 4.620270438802e-01 4.567781969038e-01 4.513852213393e-01 4.458794778221e-01 4.402919489808e-01 4.346611954093e-01 4.290213355414e-01 4.234124285603e-01 4.178773396610e-01 4.124553915655e-01 4.071937840967e-01 4.021333837129e-01 3.973202355107e-01 3.927988906024e-01 3.886082446707e-01 3.847936368132e-01 3.813877509964e-01 3.784266463889e-01 3.759396565048e-01 3.739480844072e-01 3.724727464738e-01 3.715193848316e-01 3.710953205689e-01 3.711941955342e-01 3.718045425402e-01 3.729083575219e-01 3.744780875433e-01 3.764837325490e-01 3.788839238609e-01 3.816375848435e-01 3.846982901545e-01 3.880130754489e-01 3.915329473214e-01 3.951991946079e-01 3.989608249150e-01 4.027590324127e-01 4.065406612551e-01 4.102542859234e-01 4.138432375066e-01 4.172635592999e-01 4.204634367886e-01 4.234011301445e-01 4.260351823364e-01 4.283253503564e-01 4.302419381468e-01 4.317484233258e-01 4.328223141199e-01 4.334394523928e-01 4.335797353823e-01 4.332330333259e-01 4.323835684980e-01 4.310322116914e-01 4.291751132393e-01 4.268185573720e-01 4.239749805666e-01 4.206556064472e-01 4.168858718447e-01 4.126918887529e-01 4.081070553344e-01 4.031743300521e-01 3.979339123091e-01 3.924458841569e-01 3.867640045315e-01 3.809572351895e-01 3.750965497056e-01 3.692584362490e-01 3.635291608145e-01 3.579912457125e-01 3.527395667043e-01 3.478606646945e-01 3.434474796050e-01 3.395882927491e-01 3.363610366004e-01 3.338428862694e-01 3.320904700001e-01 3.311532884494e-01 3.310579923783e-01 3.318172125134e-01 3.334223673755e-01 3.358450885555e-01 3.390418867098e-01 3.429490599384e-01 3.474920938172e-01 3.525845405140e-01 3.581317241663e-01 3.640336121590e-01 3.701880379616e-01 3.764927903643e-01 3.828457796977e-01 3.891513297334e-01 3.953145935890e-01 4.012494099196e-01 4.068772155569e-01 4.121230134021e-01 4.169267921778e-01 4.212285845244e-01 4.249853755722e-01 4.281599451932e-01 4.307260688268e-01 4.326701408850e-01 4.339851094160e-01 4.346819336674e-01 4.347775102154e-01 4.343042840746e-01 4.333062794380e-01 4.318412523617e-01 4.299787640494e-01 4.277992925269e-01 4.253996240086e-01 4.228817276301e-01 4.203625906505e-01 4.179632411541e-01 4.158127231820e-01 4.140404877014e-01 4.127725401660e-01 4.121330778530e-01 4.122309827383e-01 4.131631263087e-01 4.150027221861e-01 4.178028245269e-01 4.215859953774e-01 4.263491269409e-01 4.320617169977e-01 4.386619256669e-01 4.460703709529e-01 4.541801623914e-01 4.628721168526e-01 4.720123444443e-01 4.814597581457e-01 4.910690120152e-01 5.006911848606e-01 5.101856476756e-01 5.194106521877e-01 5.282376702308e-01 5.365426592694e-01 5.442163740618e-01 5.511605173480e-01 5.572891133465e-01 5.625358080721e-01 5.668412865039e-01 5.701711845866e-01 5.725008436212e-01 5.738248486084e-01 5.741557876978e-01 5.735198750108e-01 5.719638055013e-01 5.695461542347e-01 5.663444992493e-01 5.624478319871e-01 5.579567843556e-01 5.529864287706e-01 5.476565677613e-01 5.420935713977e-01 5.364239229053e-01 5.307761532684e-01 5.252686235420e-01 5.200142408869e-01 5.151088285723e-01 5.106331102335e-01 5.066479974924e-01 5.031900486924e-01 5.002753187744e-01 4.978937154682e-01 4.960170904876e-01 4.945954990194e-01 4.935651762347e-01 4.928521170938e-01 4.923733621558e-01 4.920501358427e-01 4.917999816671e-01 4.915568234717e-01 4.912579094937e-01 4.908594292736e-01 4.903330412893e-01 4.896646178572e-01 4.888634036371e-01 4.879446287566e-01 4.869460834490e-01 4.859104014801e-01 4.848906586791e-01 4.839434192767e-01 4.831179574109e-01 4.824668972572e-01 4.820273268195e-01 4.818254117295e-01 4.818731942588e-01 4.821647900595e-01 4.826818395869e-01 4.833891347140e-01 4.842453325677e-01 4.851964525706e-01 4.861928949733e-01 4.871843827023e-01 4.881327675202e-01 4.890102614710e-01 4.898059630620e-01 4.905331756720e-01 4.912199236866e-01 4.919237532784e-01 4.927144446104e-01 4.936822870638e-01 4.949268248256e-01 4.965540488162e-01 4.986646667393e-01 5.013488918471e-01 5.046827020721e-01 5.087117361671e-01 5.134588862895e-01 5.189094432933e-01 5.250232099842e-01 5.317284932328e-01 5.389273799318e-01 5.465100183846e-01 5.543486849831e-01 5.623183999177e-01 5.702887671723e-01 5.781440925332e-01 5.857767387731e-01 5.930915044873e-01 6.000167356043e-01 6.064812304112e-01 6.124422453347e-01 6.178558536295e-01 6.226910228392e-01 6.269216963002e-01 6.305151203086e-01 6.334497079674e-01 6.356883692161e-01 6.372015781604e-01 6.379489225513e-01 6.378952532080e-01 6.368404236048e-01 6.345482869646e-01 6.314393384673e-01 6.280343623008e-01 6.247572557367e-01 6.217677471849e-01 6.189032711987e-01 6.157420743360e-01 6.117961934084e-01 6.067158447021e-01 6.004399448668e-01 5.932528869409e-01 5.857098618790e-01 5.784506575126e-01 5.719854178191e-01 5.665385606500e-01 5.619982864896e-01 5.580117390342e-01 5.541986825042e-01 5.503541573408e-01 5.465805367888e-01 5.432955609793e-01 5.410999642597e-01 5.405414264934e-01 5.419049960360e-01 5.450957547472e-01 5.496682398867e-01 5.550134154876e-01 5.605984982125e-01 5.661433547241e-01 5.717054703570e-01 5.776169885055e-01 5.843052355081e-01 5.920810930521e-01 6.009965221760e-01 6.107922778694e-01 6.209928185851e-01 6.310994216026e-01 6.407799377244e-01 6.499682556561e-01 6.588864055498e-01 6.679395361082e-01 6.775155999914e-01 6.878231904839e-01 6.987967535191e-01 7.100970598800e-01 7.212369953095e-01 7.317794135813e-01 7.414722867221e-01 7.503188516995e-01 7.585483160352e-01 7.664801915286e-01 7.743199899680e-01 7.820230867146e-01 7.892452631407e-01 7.953983367899e-01 7.998302929109e-01 8.020622067212e-01 8.019752938902e-01 7.998754430239e-01 7.965315386002e-01 7.477221050780e-01 6.828828004130e-01 6.656352607600e-01 6.477631584105e-01 6.336605207896e-01 6.256568180654e-01 6.243483156553e-01 6.288120206959e-01 6.367772302207e-01 6.449978222536e-01 6.499189244473e-01 6.486132945920e-01 6.399291295832e-01 6.253212504174e-01 6.090857993371e-01 5.972340507701e-01 5.948690030284e-01 6.030759649702e-01 6.177002371553e-01 6.313332530394e-01 6.368335955188e-01 6.304886715302e-01 6.137016130462e-01 5.931169435385e-01 5.785208918811e-01 5.780366194341e-01 5.928259587615e-01 6.158964738332e-01 6.364909456945e-01 6.456021884405e-01 6.395013928903e-01 6.208580646637e-01 5.978503721452e-01 5.810065845914e-01 5.776825853964e-01 5.874703008791e-01 6.027440823903e-01 6.140727887933e-01 6.155423761753e-01 6.072581579113e-01 5.949609079432e-01 5.868344890783e-01 5.884893787369e-01 5.988852830992e-01 6.110027938824e-01 6.165249705577e-01 6.107537166820e-01 5.953644912583e-01 5.782577889039e-01 5.701448889429e-01 5.779318662801e-01 5.994581348932e-01 6.248820201259e-01 6.432126640636e-01 6.481875893133e-01 6.409271454462e-01 6.296234393383e-01 6.257256777437e-01 6.371140673904e-01 6.622818942719e-01 6.912545560992e-01 7.121083927141e-01 7.172100773199e-01 7.065521550627e-01 6.880030087865e-01 6.744154694747e-01 6.769308158469e-01 6.975422856006e-01 7.276347485054e-01 7.539606224617e-01 7.660630586963e-01 7.604077315151e-01 7.412200243285e-01 7.183968981871e-01 7.027174864168e-01 6.996396173186e-01 7.059157352486e-01 7.124196764972e-01 7.104686949130e-01 6.969716240637e-01 6.760812121646e-01 6.572297465483e-01 6.496093445285e-01 6.554958721979e-01 6.680011424163e-01 6.754812686941e-01 6.684888440554e-01 6.445415693882e-01 6.099277119189e-01 5.782869522575e-01 5.645196672358e-01 5.747943091468e-01 6.013022537448e-01 6.285822674465e-01 6.434423805916e-01 6.405469795941e-01 6.234270077322e-01 6.025186761011e-01 5.901783634991e-01 5.934398545759e-01 6.096942740368e-01 6.297012918727e-01 6.448428507268e-01 6.521460039758e-01 6.550409386342e-01 6.602993688627e-01 6.739369334216e-01 7.087898810517e-01
 5.954940090987e-01 5.962350501230e-01 5.970047353027e-01 5.976580366048e-01 5.981213623687e-01 5.984665231995e-01 5.988515554965e-01 5.993790117495e-01 6.000395522594e-01 6.007590339806e-01 6.014528967016e-01 6.020484934524e-01 6.025157121963e-01 6.029092040194e-01 6.033481273034e-01 6.039202209956e-01 6.046088132387e-01 6.053228640069e-01 6.059812491246e-01 6.065539757216e-01 6.070569169421e-01 6.075378729546e-01 6.080603864029e-01 6.086690570677e-01 6.093546353004e-01 6.100676069194e-01 6.107583173442e-01 6.113941860600e-01 6.119599120733e-01 6.124724843641e-01 6.129975044103e-01 6.136140300212e-01 6.143424235888e-01 6.151148845649e-01 6.158322346256e-01 6.164376742104e-01 6.169460032185e-01 6.174226603397e-01 6.179531699836e-01 6.185949062888e-01 6.193390024210e-01 6.201058631165e-01 6.207938995373e-01 6.213505053447e-01 6.218005028313e-01 6.222300622831e-01 6.227434303574e-01 6.234029074554e-01 6.241798455824e-01 6.249600560818e-01 6.256251125879e-01 6.261370879037e-01 6.265611974972e-01 6.270144550412e-01 6.275853511395e-01 6.282942456671e-01 6.290862551612e-01 6.298602468169e-01 6.305282152525e-01 6.310660095719e-01 6.315227740271e-01 6.319887408973e-01 6.325475333159e-01 6.332388407924e-01 6.340306753944e-01 6.348191443508e-01 6.354898305177e-01 6.359949464769e-01 6.363919775349e-01 6.368084420637e-01 6.373638657686e-01 6.380971051805e-01 6.389333019755e-01 6.397184095963e-01 6.403205884417e-01 6.407317135920e-01 6.410754314016e-01 6.415189404257e-01 6.421581736718e-01 6.429541281186e-01 6.437561273905e-01 6.444039903254e-01 6.448481788617e-01 6.451857991044e-01 6.455769893563e-01 6.461230348333e-01 6.468059189985e-01 6.475241897295e-01 6.481682896999e-01 6.486899806465e-01 6.491298291042e-01 6.495717877289e-01 6.500749551499e-01 6.506459216836e-01 6.512602859377e-01 6.518880053683e-01 6.525035404654e-01 6.530913450340e-01 6.536478186513e-01 6.541774972385e-01 6.546914249890e-01 6.552194670900e-01 6.558064287296e-01 6.564785973407e-01 6.572104715009e-01 6.579311621141e-01 6.585651870843e-01 6.590867582265e-01 6.595480764773e-01 6.600635535590e-01 6.607299421821e-01 6.615423680499e-01 6.623848149650e-01 6.631064007148e-01 6.636310239238e-01 6.640139598870e-01 6.644139168955e-01 6.649852533017e-01 6.657564877974e-01 6.666017825141e-01 6.673312529956e-01 6.678301822746e-01 6.681427169664e-01 6.684383960915e-01 6.688913090997e-01 6.695536443424e-01 6.703181138279e-01 6.710052927376e-01 6.715014132682e-01 6.718373990062e-01 6.721461522315e-01 6.725663225747e-01 6.731456333240e-01 6.738209912515e-01 6.744755074862e-01 6.750289612554e-01 6.754830902036e-01 6.758967904393e-01 6.763380939691e-01 6.768466678937e-01 6.774219090032e-01 6.780252538430e-01 6.786077882808e-01 6.791348598457e-01 6.795954160002e-01 6.800106691405e-01 6.804311360168e-01 6.809047238155e-01 6.814346473081e-01 6.819795163931e-01 6.824867191326e-01 6.829343784820e-01 6.833410509874e-01 6.837567291922e-01 6.842172243326e-01 6.847140445495e-01 6.852113144148e-01 6.856866071433e-01 6.861459011417e-01 6.866030019202e-01 6.870639204140e-01 6.875200672347e-01 6.879564902744e-01 6.883751635735e-01 6.887973333882e-01 6.892370177918e-01 6.896769987118e-01 6.900894383491e-01 6.904626094603e-01 6.908141347430e-01 6.911765440987e-01 6.915678281647e-01 6.919742507471e-01 6.923637016922e-01 6.927233812564e-01 6.930731766965e-01 6.934378803890e-01 6.938245747710e-01 6.942170266947e-01 6.945932369314e-01 6.949474324377e-01 6.952934791682e-01 6.956493580461e-01 6.960136575409e-01 6.963675258108e-01 6.966984940374e-01 6.970100641132e-01 6.973151222493e-01 6.976258443004e-01 6.979401779924e-01 6.982451959687e-01 6.985316488989e-01 6.988068672986e-01 6.990808682063e-01 6.993572525213e-01 6.996340361093e-01 6.999044320541e-01 7.001625959117e-01 7.004135358831e-01 7.006663753988e-01 7.009215474837e-01 7.011714075290e-01 7.014091954801e-01 7.016343249067e-01 7.018527876088e-01 7.020716623638e-01 7.022897868018e-01 7.024984849431e-01 7.026897418608e-01 7.028695753027e-01 7.030458000679e-01 7.032223677786e-01 7.033941283347e-01 7.035555276093e-01 7.037052805062e-01 7.038483496753e-01 7.039931537248e-01 7.041370947084e-01 7.042720095382e-01 7.043962875033e-01 7.045122306245e-01 7.046241224217e-01 7.047315865436e-01 7.048324474955e-01 7.049215700148e-01 7.049990213001e-01 7.050717639628e-01 7.051400277711e-01 7.051999706486e-01 7.052523479375e-01 7.052961810321e-01 7.053331579127e-01 7.053636353159e-01 7.053889228151e-01 7.054046522628e-01 7.054114406270e-01 7.054125859505e-01 7.054069724535e-01 7.053910225615e-01 7.053668020831e-01 7.053345484426e-01 7.052935007305e-01 7.052459525621e-01 7.051927106624e-01 7.051287673003e-01 7.050557819062e-01 7.049756844180e-01 7.048872266234e-01 7.047895906558e-01 7.046864482859e-01 7.045751746912e-01 7.044538095855e-01 7.043247202609e-01 7.041871379403e-01 7.040389839684e-01 7.038841861722e-01 7.037230484479e-01 7.035516782647e-01 7.033701607439e-01 7.031812400782e-01 7.029819925103e-01 7.027746889892e-01 7.025602525207e-01 7.023356179875e-01 7.020997671575e-01 7.018552791661e-01 7.016027237097e-01 7.013402058218e-01 7.010696976890e-01 7.007894548384e-01 7.004973724458e-01 7.001976849568e-01 6.998908768751e-01 6.995728322302e-01 6.992455616198e-01 6.989086977727e-01 6.985610435783e-01 6.982046411051e-01 6.978397804974e-01 6.974638861974e-01 6.970773336574e-01 6.966815582684e-01 6.962772920264e-01 6.958615194752e-01 6.954368498389e-01 6.950015488878e-01 6.945552209378e-01 6.941008913393e-01 6.936364613059e-01 6.931613029722e-01 6.926757498161e-01 6.921801406114e-01 6.916730087510e-01 6.911558640132e-01 6.906302584879e-01 6.900928651376e-01 6.895456248715e-01 6.889879461004e-01 6.884196622834e-01 6.878403652591e-01 6.872515961192e-01 6.866517662515e-01 6.860409120013e-01 6.854206059242e-01 6.847884687541e-01 6.841452307184e-01 6.834917842417e-01 6.828275420787e-01 6.821521510867e-01 6.814663594380e-01 6.807703789517e-01 6.800614642098e-01 6.793415976535e-01 6.786116106333e-01 6.778703491449e-01 6.771190744628e-01 6.763563275386e-01 6.755819145250e-01 6.747957394175e-01 6.739990162185e-01 6.731908094855e-01 6.723713176800e-01 6.715420742192e-01 6.707001021774e-01 6.698471037236e-01 6.689829400279e-01 6.681067507293e-01 6.672189893412e-01 6.663213993797e-01 6.654122875807e-01 6.644913978042e-01 6.635593288786e-01 6.626151570960e-01 6.616582961466e-01 6.606916013215e-01 6.597130279474e-01 6.587223773951e-01 6.577220191289e-01 6.567096001395e-01 6.556847542876e-01 6.546485182775e-01 6.536000112151e-01 6.525390613004e-01 6.514687958449e-01 6.503868051458e-01 6.492928627650e-01 6.481882456790e-01 6.470708991081e-01 6.459414460515e-01 6.448006964970e-01 6.436476794622e-01 6.424824625267e-01 6.413077973587e-01 6.401215185620e-01 6.389230032340e-01 6.377134046111e-01 6.364902598412e-01 6.352554366971e-01 6.340094467883e-01 6.327523554693e-01 6.314841609216e-01 6.302047590009e-01 6.289138615516e-01 6.276103430025e-01 6.262954820780e-01 6.249681811807e-01 6.236290767685e-01 6.222800122284e-01 6.209196420335e-01 6.195476214594e-01 6.181644035447e-01 6.167677559607e-01 6.153607699151e-01 6.139420399827e-01 6.125119111247e-01 6.110706882526e-01 6.096185044030e-01 6.081549496521e-01 6.066798887110e-01 6.051935003685e-01 6.036951077256e-01 6.021858683638e-01 6.006653864887e-01 5.991333289166e-01 5.975907772401e-01 5.960368980950e-01 5.944717257777e-01 5.928961082949e-01 5.913085522411e-01 5.897091585165e-01 5.881002155867e-01 5.864799396355e-01 5.848484980653e-01 5.832071465491e-01 5.815537555147e-01 5.798891177927e-01 5.782148846379e-01 5.765288215550e-01 5.748325193973e-01 5.731269743739e-01 5.714101779969e-01 5.696821755315e-01 5.679442609697e-01 5.661953104041e-01 5.644361926274e-01 5.626683341197e-01 5.608893311866e-01 5.591012157163e-01 5.573019354788e-01 5.554919587874e-01 5.536724613864e-01 5.518433671367e-01 5.500043179908e-01 5.481565031086e-01 5.462985511062e-01 5.444305787512e-01 5.425528908529e-01 5.406646893411e-01 5.387685613999e-01 5.368634615120e-01 5.349484881601e-01 5.330251742419e-01 5.310920240696e-01 5.291496998131e-01 5.271974120162e-01 5.252373159251e-01 5.232682863438e-01 5.212911166436e-01 5.193056653874e-01 5.173108312197e-01 5.153079972005e-01 5.132966666649e-01 5.112768955655e-01 5.092494650251e-01 5.072143986046e-01 5.051717680143e-01 5.031217930632e-01 5.010633342475e-01 4.989965834828e-01 4.969225956442e-01 4.948416460491e-01 4.927537654449e-01 4.906591627559e-01 4.885564627720e-01 4.864474099425e-01 4.843313624881e-01 4.822084490888e-01 4.800796804272e-01 4.779450935255e-01 4.758039146785e-01 4.736567987957e-01 4.715037624180e-01 4.693444248334e-01 4.671809231090e-01 4.650112844375e-01 4.628367686832e-01 4.606572624412e-01 4.584716284007e-01 4.562817311962e-01 4.540878013371e-01 4.518891720113e-01 4.496870166675e-01 4.474802770740e-01 4.452693239064e-01 4.430547948755e-01 4.408363984641e-01 4.386149936273e-01 4.363919754587e-01 4.341646126950e-01 4.319345171607e-01 4.297014018244e-01 4.274652083699e-01 4.252272606452e-01 4.229876358515e-01 4.207458639515e-01 4.185034492418e-01 4.162582597920e-01 4.140110205231e-01 4.117634692486e-01 4.095150313191e-01 4.072664898206e-01 4.050183352577e-01 4.027677943375e-01 4.005186443050e-01 3.982695061103e-01 3.960201296121e-01 3.937733292860e-01 3.915264098260e-01 3.892811841325e-01 3.870369257177e-01 3.847938098019e-01 3.825535928742e-01 3.803164056981e-01 3.780811872945e-01 3.758495833263e-01 3.736207184575e-01 3.713944478304e-01 3.691730851190e-01 3.669553179993e-01 3.647411397467e-01 3.625325457425e-01 3.603282938718e-01 3.581292308733e-01 3.559353066344e-01 3.537464449852e-01 3.515646870736e-01 3.493887767656e-01 3.472194115212e-01 3.450588636331e-01 3.429039336296e-01 3.407570178185e-01 3.386180589318e-01 3.364872393552e-01 3.343671998006e-01 3.322547446319e-01 3.301507167550e-01 3.280572172667e-01 3.259733679785e-01 3.238997252226e-01 3.218378100609e-01 3.197857938881e-01 3.177458897576e-01 3.157167006940e-01 3.137002405026e-01 3.116974317810e-01 3.097075168175e-01 3.077310911925e-01 3.057684784602e-01 3.038195908530e-01 3.018864375501e-01 2.999683932529e-01 2.980651236857e-01 2.961785496177e-01 2.943066198146e-01 2.924522312229e-01 2.906154191195e-01 2.887945674818e-01 2.869934335525e-01 2.852090503353e-01 2.834439826183e-01 2.816984150403e-01 2.799716945953e-01 2.782666231494e-01 2.765810780655e-01 2.749157730393e-01 2.732729259738e-01 2.716511688607e-01 2.700517085707e-01 2.684748104029e-01 2.669206593821e-01 2.653904119226e-01 2.638832220683e-01 2.624001651286e-01 2.609427673104e-01 2.595093413241e-01 2.581018867104e-01 2.567201590971e-01 2.553650252491e-01 2.540360186421e-01 2.527343930696e-01 2.514594571915e-01 2.502127834844e-01 2.489936314378e-01 2.478028849488e-01 2.466409935922e-01 2.455076100211e-01 2.444039934025e-01 2.433293201768e-01 2.422848433325e-01 2.412707036204e-01 2.402863910465e-01 2.393328217156e-01 2.384101735908e-01 2.375194092235e-01 2.366596773134e-01 2.358306696375e-01 2.350336535170e-01 2.342683829715e-01 2.335354488281e-01 2.328334263046e-01 2.321637068315e-01 2.315258496992e-01 2.309203987346e-01 2.303465933092e-01 2.298053498421e-01 2.292966791231e-01 2.288194905053e-01 2.283752951550e-01 2.279628543186e-01 2.275823828488e-01 2.272337125603e-01 2.269166715385e-01 2.266317444983e-01 2.263773805105e-01 2.261542925229e-01 2.259623759320e-01 2.258012423059e-01 2.256703840840e-01 2.255695187933e-01 2.254988302053e-01 2.254580144238e-01 2.254460146451e-01 2.254636157111e-01 2.255099441950e-01 2.255836307217e-01 2.256865600536e-01 2.258157448570e-01 2.259730848737e-01 2.261564882333e-01 2.263658857930e-01 2.266009653393e-01 2.268615683506e-01 2.271465033072e-01 2.274564022687e-01 2.277891474526e-01 2.281458684676e-01 2.285252791780e-01 2.289269693535e-01 2.293504266007e-01 2.297953569199e-01 2.302613718025e-01 2.307470218327e-01 2.312529658977e-01 2.317767399188e-01 2.323198116874e-01 2.328808259134e-01 2.334590174715e-01 2.340536283758e-01 2.346648633603e-01 2.352917450618e-01 2.359338329395e-01 2.365902534370e-01 2.372611874162e-01 2.379457507953e-01 2.386427753372e-01 2.393521650099e-01 2.400742515796e-01 2.408066858291e-01 2.415504126016e-01 2.423035616385e-01 2.430673746002e-01 2.438399760548e-01 2.446206098011e-01 2.454099286726e-01 2.462060931356e-01 2.470099203839e-01 2.478196226415e-01 2.486359174096e-01 2.494573933575e-01 2.502834228469e-01 2.511154171053e-01 2.519500344574e-01 2.527886213112e-01 2.536308155229e-01 2.544746019763e-01 2.553212891619e-01 2.561691636835e-01 2.570189834077e-01 2.578686550960e-01 2.587184333817e-01 2.595690088860e-01 2.604182192815e-01 2.612666208795e-01 2.621137988708e-01 2.629588607076e-01 2.638024490892e-01 2.646425587360e-01 2.654801784385e-01 2.663143550976e-01 2.671434128300e-01 2.679702269648e-01 2.687907549643e-01 2.696067962612e-01 2.704177760075e-01 2.712227466925e-01 2.720221684515e-01 2.728142929469e-01 2.736005856553e-01 2.743791078311e-01 2.751499868277e-01 2.759137909264e-01 2.766688898495e-01 2.774161483587e-01 2.781538293210e-01 2.788833212264e-01 2.796036601850e-01 2.803129001845e-01 2.810140906146e-01 2.817033467903e-01 2.823833429126e-01 2.830520346861e-01 2.837096684482e-01 2.843567946582e-01 2.849915275289e-01 2.856148774567e-01 2.862259324928e-01 2.868251551400e-01 2.874115716404e-01 2.879849968169e-01 2.885469271527e-01 2.890938410341e-01 2.896288854663e-01 2.901497866649e-01 2.906565999655e-01 2.911507966411e-01 2.916293827453e-01 2.920955474549e-01 2.925462493674e-01 2.929826574392e-01 2.934048471522e-01 2.938112841490e-01 2.942041224535e-01 2.945808018897e-01 2.949429298082e-01 2.952904156106e-01 2.956213386097e-01 2.959383683735e-01 2.962387707900e-01 2.965246557462e-01 2.967946041361e-01 2.970492532696e-01 2.972895163267e-01 2.975118517624e-01 2.977210798329e-01 2.979136140915e-01 2.980901043008e-01 2.982528214377e-01 2.983987288765e-01 2.985303055178e-01 2.986453328903e-01 2.987465952147e-01 2.988318055405e-01 2.989022455394e-01 2.989591658121e-01 2.989995453526e-01 2.990281211610e-01 2.990401058148e-01 2.990399184169e-01 2.990249609584e-01 2.989961050922e-01 2.989550363309e-01 2.988993443246e-01 2.988326945504e-01 2.987519186271e-01 2.986603739533e-01 2.985566034087e-01 2.984404736004e-01 2.983152302362e-01 2.981779993246e-01 2.980314318913e-01 2.978751893084e-01 2.977094585652e-01 2.975359456182e-01 2.973531563472e-01 2.971639341793e-01 2.969674892452e-01 2.967638222554e-01 2.965551980887e-01 2.963403390722e-01 2.961222659371e-01 2.958988329535e-01 2.956739262430e-01 2.954459264008e-01 2.952158786583e-01 2.949859242373e-01 2.947552725456e-01 2.945267141444e-01 2.942988170784e-01 2.940735517924e-01 2.938526989775e-01 2.936350747190e-01 2.934234708675e-01 2.932174250440e-01 2.930191515063e-01 2.928282537469e-01 2.926468410185e-01 2.924757627494e-01 2.923148316619e-01 2.921673432383e-01 2.920323663052e-01 2.919122506585e-01 2.918069909179e-01 2.917184119108e-01 2.916476211425e-01 2.915942338101e-01 2.915616523193e-01 2.915484319712e-01 2.915568842858e-01 2.915884656197e-01 2.916417472764e-01 2.917215418502e-01 2.918251818112e-01 2.919555780229e-01 2.921134256952e-01 2.922985746605e-01 2.925144562851e-01 2.927576510443e-01 2.930347891058e-01 2.933404957202e-01 2.936794391007e-01 2.940514197759e-01 2.944550897680e-01 2.948948985731e-01 2.953657298221e-01 2.958741645898e-01 2.964148363288e-01 2.969922318565e-01 2.976062224742e-01 2.982525876869e-01 2.989396959607e-01 2.996581115700e-01 3.004162743778e-01 3.012080048744e-01 3.020365807120e-01 3.029017377768e-01 3.037993271416e-01 3.047356182043e-01 3.057019523452e-01 3.067054692417e-01 3.077398766852e-01 3.088071458993e-01 3.099068306875e-01 3.110345092202e-01 3.121976064840e-01 3.133835185219e-01 3.146025537708e-01 3.158457283113e-01 3.171150757402e-01 3.184108733028e-01 3.197252739756e-01 3.210679345869e-01 3.224239742337e-01 3.238039322613e-01 3.251980062006e-01 3.266070691692e-01 3.280329393751e-01 3.294651633293e-01 3.309145912477e-01 3.323647723120e-01 3.338272055979e-01 3.352917268516e-01 3.367573106004e-01 3.382288523439e-01 3.396911958809e-01 3.411595303637e-01 3.426128445944e-01 3.440654960635e-01 3.455052108218e-01 3.469310346127e-01 3.483484128139e-01 3.497402858671e-01 3.511228988600e-01 3.524760970550e-01 3.538111703705e-01 3.551204058074e-01 3.563970676808e-01 3.576534920290e-01 3.588663220820e-01 3.600572254365e-01 3.612023833836e-01 3.623128653027e-01 3.633852925084e-01 3.644076253638e-01 3.653955982362e-01 3.663241789964e-01 3.672147526927e-01 3.680476340943e-01 3.688281144787e-01 3.695590063508e-01 3.702231908694e-01 3.708410653674e-01 3.713874169938e-01 3.718797693371e-01 3.723060192850e-01 3.726640844352e-01 3.729647412059e-01 3.731854292382e-01 3.733495533479e-01 3.734325380439e-01 3.734496243808e-01 3.733941588538e-01 3.732580707299e-01 3.730593572724e-01 3.727711163804e-01 3.724196929795e-01 3.719831820012e-01 3.714722788226e-01 3.708887605489e-01 3.702171280754e-01 3.694834099758e-01 3.686587767608e-01 3.677671367025e-01 3.667950951575e-01 3.657456525942e-01 3.646292848988e-01 3.634269695659e-01 3.621652919438e-01 3.608207421396e-01 3.594134361865e-01 3.579367321866e-01 3.563883981635e-01 3.547874984149e-01 3.531113618658e-01 3.513904912065e-01 3.496039077998e-01 3.477683854624e-01 3.458877149265e-01 3.439516848015e-01 3.419877127645e-01 3.399723850148e-01 3.379357708389e-01 3.358650173337e-01 3.337695628804e-01 3.316642930032e-01 3.295339164111e-01 3.274124662251e-01 3.252777047529e-01 3.231575958906e-01 3.210496545531e-01 3.189556559741e-01 3.169016854524e-01 3.148675536708e-01 3.128917464862e-01 3.109547176197e-01 3.090813789555e-01 3.072780622120e-01 3.055394623947e-01 3.038988555041e-01 3.023353169189e-01 3.008847003582e-01 2.995348434415e-01 2.983021567024e-01 2.972012518359e-01 2.962210102323e-01 2.953957095722e-01 2.947030186745e-01 2.941758310250e-01 2.938032119543e-01 2.935936470703e-01 2.935634730647e-01 2.936951856340e-01 2.940183950225e-01 2.945110869015e-01 2.951935060324e-01 2.960585084920e-01 2.971022814254e-01 2.983402645473e-01 2.997479096391e-01 3.013478797286e-01 3.031154886052e-01 3.050615514452e-01 3.071771248098e-01 3.094501517836e-01 3.118910020036e-01 3.144714013035e-01 3.172055421153e-01 3.200697911669e-01 3.230628047888e-01 3.261806379956e-01 3.293987885437e-01 3.327306558650e-01 3.361445166549e-01 3.396481613550e-01 3.432221836219e-01 3.468566973579e-01 3.505527947521e-01 3.542826236989e-01 3.580557152684e-01 3.618472389292e-01 3.656545205400e-01 3.694698930589e-01 3.732732266684e-01 3.770720949388e-01 3.808382816670e-01 3.845782845343e-01 3.882757521383e-01 3.919206959520e-01 3.955147704626e-01 3.990326423445e-01 4.024869584594e-01 4.058529481317e-01 4.091317387514e-01 4.123189727271e-01 4.153954370786e-01 4.183735888689e-01 4.212274872562e-01 4.239655689484e-01 4.265774367024e-01 4.290528513794e-01 4.314007690133e-01 4.335973391659e-01 4.356589483647e-01 4.375668213661e-01 4.393225889024e-01 4.409303469615e-01 4.423705864589e-01 4.436639028804e-01 4.447875712217e-01 4.457542223031e-01 4.465603348655e-01 4.471968941134e-01 4.476817386715e-01 4.479942585830e-01 4.481556733075e-01 4.481545721106e-01 4.479955131066e-01 4.476910949866e-01 4.472267163236e-01 4.466271127925e-01 4.458799489039e-01 4.449993910724e-01 4.439928153365e-01 4.428543728361e-01 4.416101379885e-01 4.402492022737e-01 4.387933682123e-01 4.372457594470e-01 4.356138137822e-01 4.339165897498e-01 4.321522241639e-01 4.303443177672e-01 4.284968858057e-01 4.266248753043e-01 4.247447690499e-01 4.228628918162e-01 4.210019337700e-01 4.191693814969e-01 4.173831074418e-01 4.156581431112e-01 4.140074262115e-01 4.124491538017e-01 4.109953635211e-01 4.096630340438e-01 4.084666980222e-01 4.074181083090e-01 4.065347414506e-01 4.058260242025e-01 4.053053800604e-01 4.049844997564e-01 4.048719241571e-01 4.049784568340e-01 4.053088456543e-01 4.058702020976e-01 4.066683285359e-01 4.077015121165e-01 4.089767526032e-01 4.104868029152e-01 4.122334403948e-01 4.142118179330e-01 4.164121516217e-01 4.188325152028e-01 4.214576345252e-01 4.242811355497e-01 4.272890677562e-01 4.304646597384e-01 4.337986086455e-01 4.372697110111e-01 4.408631232235e-01 4.445622760019e-01 4.483434302386e-01 4.521943927609e-01 4.560887251120e-01 4.600099285218e-01 4.639382980824e-01 4.678480558696e-01 4.717255850399e-01 4.755454438104e-01 4.792880722876e-01 4.829369221306e-01 4.864656932681e-01 4.898616823870e-01 4.931002310397e-01 4.961648256314e-01 4.990406611692e-01 5.017041258790e-01 5.041458207262e-01 5.063448682776e-01 5.082885801202e-01 5.099643806178e-01 5.113549766985e-01 5.124546432770e-01 5.132480258898e-01 5.137274107682e-01 5.138855863483e-01 5.137128299857e-01 5.132059281015e-01 5.123602404377e-01 5.111709484427e-01 5.096395657801e-01 5.077660192265e-01 5.055501842326e-01 5.029993240844e-01 5.001163786832e-01 4.969113911987e-01 4.933926313045e-01 4.895721308535e-01 4.854645620831e-01 4.810853977493e-01 4.764537264775e-01 4.715898505577e-01 4.665174149949e-01 4.612624364787e-01 4.558506476215e-01 4.503158855691e-01 4.446876166174e-01 4.390032137200e-01 4.332990856597e-01 4.276137405894e-01 4.219912156424e-01 4.164708429905e-01 4.110996056191e-01 4.059210525324e-01 4.009797916019e-01 3.963225114327e-01 3.919893762349e-01 3.880257726072e-01 3.844685636413e-01 3.813524115648e-01 3.787108779155e-01 3.765648294959e-01 3.749368846170e-01 3.738388055873e-01 3.732730602026e-01 3.732416637254e-01 3.737304590176e-01 3.747248656231e-01 3.761974686451e-01 3.781179433145e-01 3.804497470938e-01 3.831478193653e-01 3.861673396695e-01 3.894552212990e-01 3.929609888977e-01 3.966269827437e-01 4.003979011910e-01 4.042186544410e-01 4.080314226064e-01 4.117851899850e-01 4.154233503356e-01 4.188974859869e-01 4.221592365117e-01 4.251614529739e-01 4.278664427672e-01 4.302293391755e-01 4.322188173952e-01 4.338034113850e-01 4.349518415729e-01 4.356462470132e-01 4.358617402564e-01 4.355884578708e-01 4.348127310836e-01 4.335315596706e-01 4.317457403185e-01 4.294563745715e-01 4.266790816956e-01 4.234266481878e-01 4.197224545890e-01 4.155972853995e-01 4.110802767859e-01 4.062182711010e-01 4.010547610595e-01 3.956454858520e-01 3.900517878273e-01 3.843381735735e-01 3.785820965108e-01 3.728586400418e-01 3.672564247471e-01 3.618592676585e-01 3.567613141232e-01 3.520549406398e-01 3.478279303303e-01 3.441723713457e-01 3.411652262247e-01 3.388810775799e-01 3.373773681550e-01 3.366978414846e-01 3.368706541375e-01 3.379020983321e-01 3.397842359162e-01 3.424822103436e-01 3.459506318170e-01 3.501248550780e-01 3.549258217453e-01 3.602680207101e-01 3.660530389413e-01 3.721813699868e-01 3.785493001197e-01 3.850550050512e-01 3.915955281098e-01 3.980739595282e-01 4.043986163164e-01 4.104805526799e-01 4.162449711568e-01 4.216142969787e-01 4.265292159024e-01 4.309338892936e-01 4.347836149767e-01 4.380443070807e-01 4.406894466319e-01 4.427098128069e-01 4.440979966078e-01 4.448676886035e-01 4.450389719542e-01 4.446456112901e-01 4.437363994037e-01 4.423676577280e-01 4.406145889113e-01 4.385582035435e-01 4.362969949138e-01 4.339356252845e-01 4.315908197449e-01 4.293852120212e-01 4.274437350137e-01 4.258973690445e-01 4.248684530118e-01 4.244768587113e-01 4.248268244800e-01 4.260102712533e-01 4.280938196008e-01 4.311233186255e-01 4.351167434864e-01 4.400641480611e-01 4.459301333699e-01 4.526479628118e-01 4.601353608711e-01 4.682820452420e-01 4.769678027124e-01 4.860585131318e-01 4.954098604556e-01 5.048812536513e-01 5.143218712282e-01 5.235930544366e-01 5.325562580299e-01 5.410822218730e-01 5.490529208756e-01 5.563585218407e-01 5.629072574283e-01 5.686149120229e-01 5.734189036697e-01 5.772667640787e-01 5.801242659635e-01 5.819767715634e-01 5.828197912494e-01 5.826738079793e-01 5.815699524578e-01 5.795597742532e-01 5.767086097044e-01 5.730956764623e-01 5.688175623359e-01 5.639781208793e-01 5.586951672611e-01 5.530887780606e-01 5.472873177655e-01 5.414178889868e-01 5.356035459240e-01 5.299626774080e-01 5.246007816107e-01 5.196095097066e-01 5.150624446354e-01 5.110137259179e-01 5.074917931802e-01 5.045084733093e-01 5.020478858885e-01 5.000783448790e-01 4.985494427735e-01 4.973978367924e-01 4.965542635538e-01 4.959416458138e-01 4.954899983196e-01 4.951296167533e-01 4.948021425860e-01 4.944640350630e-01 4.940821802569e-01 4.936454538086e-01 4.931504144489e-01 4.926172201524e-01 4.920727152395e-01 4.915578907270e-01 4.911195529473e-01 4.908037047382e-01 4.906623928169e-01 4.907326887204e-01 4.910489755756e-01 4.916295107461e-01 4.924750003378e-01 4.935757917488e-01 4.949010002891e-01 4.964108748498e-01 4.980498471377e-01 4.997603472977e-01 5.014810678898e-01 5.031564970232e-01 5.047362815381e-01 5.061866246464e-01 5.074923218314e-01 5.086544636579e-01 5.097015097257e-01 5.106808913465e-01 5.116629266587e-01 5.127353116538e-01 5.139992555769e-01 5.155634954783e-01 5.175330280877e-01 5.200120716441e-01 5.230812303299e-01 5.268055012473e-01 5.312184286792e-01 5.363254108791e-01 5.420997519739e-01 5.484832548491e-01 5.553965593487e-01 5.627340855268e-01 5.703834741353e-01 5.782167645724e-01 5.861119178742e-01 5.939488510053e-01 6.016147472019e-01 6.090139830277e-01 6.160549424326e-01 6.226689554476e-01 6.287908369217e-01 6.343698802449e-01 6.393624595263e-01 6.437232851852e-01 6.474202760335e-01 6.504084518823e-01 6.526539269008e-01 6.541148659637e-01 6.547523202297e-01 6.542139875539e-01 6.524090836961e-01 6.497667733237e-01 6.468196869436e-01 6.439971583423e-01 6.414548642501e-01 6.390196893386e-01 6.362548634689e-01 6.326540157423e-01 6.278531363739e-01 6.217805153350e-01 6.147130561410e-01 6.072033482277e-01 5.998897367184e-01 5.932818406730e-01 5.876006399823e-01 5.827315514296e-01 5.783170994939e-01 5.739728469564e-01 5.694947597597e-01 5.649926940052e-01 5.609032285907e-01 5.578577813736e-01 5.564446483649e-01 5.569905632652e-01 5.594397931548e-01 5.633730905807e-01 5.681917090140e-01 5.733656535662e-01 5.786132006843e-01 5.839890120425e-01 5.898275829901e-01 5.965625662594e-01 6.045057637791e-01 6.137008836804e-01 6.238792488010e-01 6.345447940929e-01 6.451763795433e-01 6.554275994076e-01 6.652256809141e-01 6.747886351234e-01 6.845226184083e-01 6.948188642271e-01 7.058757505760e-01 7.176117306680e-01 7.296659638070e-01 7.415259368335e-01 7.527283728596e-01 7.630176602946e-01 7.724073936847e-01 7.811505728125e-01 7.896112011619e-01 7.980368513123e-01 8.064028812050e-01 8.143434049175e-01 8.212026570300e-01 8.261988664763e-01 8.286651203088e-01 8.282452928527e-01 8.248117549357e-01 8.109883056901e-01 7.208817508524e-01 6.939776069730e-01 6.705748906403e-01 6.525483848091e-01 6.431089590163e-01 6.424940107595e-01 6.481917629731e-01 6.563894492534e-01 6.633146134846e-01 6.660259720502e-01 6.627788407965e-01 6.532525893201e-01 6.388856466020e-01 6.229587275026e-01 6.101389680482e-01 6.049070034535e-01 6.092744191735e-01 6.211776853750e-01 6.349692597991e-01 6.438872470292e-01 6.428477558672e-01 6.306458380582e-01 6.109112514097e-01 5.915518072603e-01 5.818697799007e-01 5.875065444893e-01 6.065126873703e-01 6.302908230068e-01 6.486145847020e-01 6.543019189159e-01 6.457519512148e-01 6.273431912702e-01 6.078657879992e-01 5.967255176438e-01 5.986506062345e-01 6.107906090095e-01 6.249221758388e-01 6.328593301991e-01 6.307653323806e-01 6.207377473099e-01 6.096693787822e-01 6.053933845810e-01 6.116380435049e-01 6.251130837141e-01 6.376317829057e-01 6.411593175734e-01 6.321831254750e-01 6.137935954563e-01 5.949444121683e-01 5.865179763496e-01 5.945695860800e-01 6.157806862455e-01 6.397928307311e-01 6.559506552679e-01 6.588223764604e-01 6.503824130048e-01 6.392329406853e-01 6.363648925457e-01 6.484307650706e-01 6.728177907639e-01 6.994238492210e-01 7.171590605932e-01 7.196834098163e-01 7.082696945103e-01 6.915398721777e-01 6.819604868713e-01 6.889054658149e-01 7.122254409921e-01 7.423705144076e-01 7.667551020410e-01 7.764652175343e-01 7.696248919769e-01 7.516628295242e-01 7.326559047776e-01 7.221456072424e-01 7.234177192823e-01 7.315466175098e-01 7.372464913730e-01 7.329659973934e-01 7.172628207379e-01 6.957171983965e-01 6.783030963276e-01 6.734170109953e-01 6.816321637294e-01 6.947010815195e-01 7.007620233494e-01 6.910960669084e-01 6.643639478908e-01 6.279288721486e-01 5.959170909421e-01 5.826456589812e-01 5.929175749229e-01 6.180000169897e-01 6.426004232028e-01 6.544143590572e-01 6.492024785116e-01 6.314280015154e-01 6.118364069659e-01 6.020091746601e-01 6.073140194335e-01 6.237707966310e-01 6.420474092061e-01 6.545568093902e-01 6.598238926345e-01 6.625891201049e-01 6.700874857279e-01 6.873153311954e-01 7.266977497356e-01
 5.952780093005e-01 5.960162334138e-01 5.967791121008e-01 5.974202468054e-01 5.978716221247e-01 5.982117616491e-01 5.985981628215e-01 5.991256989503e-01 5.997813144543e-01 6.004938585842e-01 6.011817493873e-01 6.017717994927e-01 6.022353033719e-01 6.026279162214e-01 6.030680597606e-01 6.036387115674e-01 6.043212864050e-01 6.050293849353e-01 6.056857789831e-01 6.062599775566e-01 6.067642028377e-01 6.072432253696e-01 6.077634190609e-01 6.083690077642e-01 6.090505771897e-01 6.097611327516e-01 6.104527771067e-01 6.110919745735e-01 6.116590422894e-01 6.121684318407e-01 6.126890550651e-01 6.133037108674e-01 6.140321099159e-01 6.148062713867e-01 6.155246272075e-01 6.161294814480e-01 6.166343328244e-01 6.171078245110e-01 6.176378831215e-01 6.182828046202e-01 6.190301452335e-01 6.197953051425e-01 6.204790437060e-01 6.210329783075e-01 6.214845651656e-01 6.219186461456e-01 6.224372772197e-01 6.231001611875e-01 6.238783859354e-01 6.246594788872e-01 6.253270062855e-01 6.258428579479e-01 6.262717906362e-01 6.267279318383e-01 6.273019855787e-01 6.280171371720e-01 6.288172937246e-01 6.295969860041e-01 6.302661298159e-01 6.308022081049e-01 6.312590691914e-01 6.317299402629e-01 6.322978088297e-01 6.329996308458e-01 6.337977199682e-01 6.345874877205e-01 6.352576859221e-01 6.357654901969e-01 6.361702899146e-01 6.365970655372e-01 6.371622041423e-01 6.379038670044e-01 6.387480357057e-01 6.395397760773e-01 6.401474668229e-01 6.405636281166e-01 6.409143932850e-01 6.413666277371e-01 6.420177690499e-01 6.428259197831e-01 6.436370316930e-01 6.442890562139e-01 6.447356017480e-01 6.450794465534e-01 6.454822499782e-01 6.460426998619e-01 6.467388208198e-01 6.474665446161e-01 6.481156239687e-01 6.486417004604e-01 6.490905509178e-01 6.495463037867e-01 6.500653500748e-01 6.506501110822e-01 6.512738655347e-01 6.519076558950e-01 6.525298810460e-01 6.531289792334e-01 6.537022508629e-01 6.542506985199e-01 6.547795464118e-01 6.553165360989e-01 6.559103024128e-01 6.565929586405e-01 6.573411398341e-01 6.580832650571e-01 6.587374028450e-01 6.592732988577e-01 6.597433523314e-01 6.602678873241e-01 6.609486634599e-01 6.617824269211e-01 6.626474846334e-01 6.633889275921e-01 6.639274403465e-01 6.643201094473e-01 6.647318609352e-01 6.653215069513e-01 6.661157033142e-01 6.669844348734e-01 6.677321962976e-01 6.682447168807e-01 6.685691709029e-01 6.688799372920e-01 6.693532313025e-01 6.700391879650e-01 6.708252880639e-01 6.715297514148e-01 6.720415618175e-01 6.723932425255e-01 6.727208445711e-01 6.731624108310e-01 6.737637905044e-01 6.744603800364e-01 6.751342186275e-01 6.757072147580e-01 6.761816198031e-01 6.766162588260e-01 6.770789707502e-01 6.776099134813e-01 6.782082436654e-01 6.788351462819e-01 6.794412604529e-01 6.799911067183e-01 6.804737113514e-01 6.809119373859e-01 6.813576595485e-01 6.818580695088e-01 6.824147367131e-01 6.829836952506e-01 6.835151013510e-01 6.839870438608e-01 6.844206333268e-01 6.848649309766e-01 6.853539311998e-01 6.858765096673e-01 6.863983794009e-01 6.869002322263e-01 6.873877527375e-01 6.878742270537e-01 6.883639193896e-01 6.888464006180e-01 6.893082921626e-01 6.897541863006e-01 6.902065311786e-01 6.906773388303e-01 6.911465695471e-01 6.915857386825e-01 6.919859404193e-01 6.923672489086e-01 6.927621181898e-01 6.931867217185e-01 6.936238770516e-01 6.940425162059e-01 6.944322174225e-01 6.948143635653e-01 6.952140206224e-01 6.956350988576e-01 6.960598252382e-01 6.964677787211e-01 6.968539369910e-01 6.972337460972e-01 6.976255524881e-01 6.980248727835e-01 6.984117956864e-01 6.987752812182e-01 6.991206200954e-01 6.994609918372e-01 6.998080149021e-01 7.001587178536e-01 7.004978553646e-01 7.008198202504e-01 7.011309460533e-01 7.014424625970e-01 7.017569409246e-01 7.020714211110e-01 7.023785491284e-01 7.026738198624e-01 7.029639200977e-01 7.032558659579e-01 7.035505182841e-01 7.038384497514e-01 7.041144009588e-01 7.043786232096e-01 7.046372621790e-01 7.048966941632e-01 7.051551810318e-01 7.054032092973e-01 7.056341895452e-01 7.058551796071e-01 7.060735164868e-01 7.062919116936e-01 7.065054204868e-01 7.067086072829e-01 7.069004368255e-01 7.070866741780e-01 7.072751464296e-01 7.074621116404e-01 7.076405321123e-01 7.078079468171e-01 7.079677484150e-01 7.081244798142e-01 7.082764510845e-01 7.084219505598e-01 7.085557065378e-01 7.086785162379e-01 7.087970944177e-01 7.089108901285e-01 7.090175009508e-01 7.091158022289e-01 7.092065037758e-01 7.092903629175e-01 7.093685019920e-01 7.094410260326e-01 7.095043735435e-01 7.095592566583e-01 7.096089033471e-01 7.096512336574e-01 7.096842569758e-01 7.097089466998e-01 7.097262107747e-01 7.097342785344e-01 7.097373192311e-01 7.097331936328e-01 7.097198118735e-01 7.096974755375e-01 7.096684872237e-01 7.096309275806e-01 7.095848777054e-01 7.095327656489e-01 7.094734147008e-01 7.094044539539e-01 7.093274139654e-01 7.092423473731e-01 7.091469055784e-01 7.090455118931e-01 7.089376937704e-01 7.088195879170e-01 7.086924227261e-01 7.085571232917e-01 7.084119727673e-01 7.082591763478e-01 7.080998563985e-01 7.079302812517e-01 7.077490039301e-01 7.075607103836e-01 7.073631882446e-01 7.071568291006e-01 7.069426284960e-01 7.067185019301e-01 7.064831727200e-01 7.062406079609e-01 7.059905838208e-01 7.057300996140e-01 7.054598381929e-01 7.051810661829e-01 7.048911390283e-01 7.045930409323e-01 7.042865698179e-01 7.039692351775e-01 7.036409779446e-01 7.033051862984e-01 7.029594288671e-01 7.026032855369e-01 7.022384532719e-01 7.018624014589e-01 7.014765778713e-01 7.010825958200e-01 7.006784604352e-01 7.002639587637e-01 6.998392168839e-01 6.994046059138e-01 6.989581993118e-01 6.985030417583e-01 6.980388510146e-01 6.975633245067e-01 6.970776590049e-01 6.965827069251e-01 6.960760324828e-01 6.955595327963e-01 6.950332710232e-01 6.944962611590e-01 6.939487064821e-01 6.933911809822e-01 6.928223288693e-01 6.922422593034e-01 6.916527517236e-01 6.910519346828e-01 6.904406432387e-01 6.898189226407e-01 6.891872133625e-01 6.885419486616e-01 6.878867364553e-01 6.872216948772e-01 6.865450107150e-01 6.858586334747e-01 6.851605666645e-01 6.844510869449e-01 6.837304080542e-01 6.829992009916e-01 6.822559612582e-01 6.815026649533e-01 6.807386780536e-01 6.799625593327e-01 6.791753035148e-01 6.783774893173e-01 6.775667775950e-01 6.767458699750e-01 6.759140045942e-01 6.750714377431e-01 6.742170102514e-01 6.733517650024e-01 6.724738177133e-01 6.715838471163e-01 6.706839155784e-01 6.697718073838e-01 6.688483029586e-01 6.679150484637e-01 6.669691425313e-01 6.660114248858e-01 6.650426244014e-01 6.640609162582e-01 6.630671034661e-01 6.620644567177e-01 6.610491505820e-01 6.600229187390e-01 6.589855959571e-01 6.579354467237e-01 6.568730982785e-01 6.558000972701e-01 6.547139415356e-01 6.536163627435e-01 6.525089515804e-01 6.513901024453e-01 6.502590242000e-01 6.491163805924e-01 6.479605592021e-01 6.467929465666e-01 6.456145630498e-01 6.444245708669e-01 6.432232663952e-01 6.420115697659e-01 6.407873081661e-01 6.395509258537e-01 6.383028385963e-01 6.370424220394e-01 6.357704053929e-01 6.344882062731e-01 6.331944902603e-01 6.318891269722e-01 6.305725433380e-01 6.292426619147e-01 6.279015105567e-01 6.265495158684e-01 6.251852164630e-01 6.238099363801e-01 6.224243720676e-01 6.210263031925e-01 6.196169540361e-01 6.181961547161e-01 6.167631166962e-01 6.153192526546e-01 6.138639513377e-01 6.123971261408e-01 6.109189575483e-01 6.094305259789e-01 6.079294321983e-01 6.064183706172e-01 6.048945008257e-01 6.033595172932e-01 6.018140655085e-01 6.002572615089e-01 5.986896007947e-01 5.971113977234e-01 5.955208184320e-01 5.939193156329e-01 5.923071265450e-01 5.906833799630e-01 5.890492302361e-01 5.874053142241e-01 5.857499642301e-01 5.840838071687e-01 5.824064439849e-01 5.807177525420e-01 5.790195312295e-01 5.773116846488e-01 5.755926557752e-01 5.738638741572e-01 5.721239848440e-01 5.703725194767e-01 5.686119696768e-01 5.668406992151e-01 5.650598299612e-01 5.632693994712e-01 5.614687484717e-01 5.596572750925e-01 5.578358513473e-01 5.560041236889e-01 5.541634924686e-01 5.523136340808e-01 5.504534970288e-01 5.485845448030e-01 5.467057915301e-01 5.448162254302e-01 5.429174345020e-01 5.410097958670e-01 5.390931285183e-01 5.371675642252e-01 5.352336842203e-01 5.332894565853e-01 5.313369873595e-01 5.293751212850e-01 5.274044002979e-01 5.254258746679e-01 5.234392185909e-01 5.214441323532e-01 5.194413955618e-01 5.174291896670e-01 5.154082945436e-01 5.133801531526e-01 5.113437135050e-01 5.092998675385e-01 5.072490936632e-01 5.051888396268e-01 5.031225866427e-01 5.010479315853e-01 4.989659228634e-01 4.968776199251e-01 4.947826448351e-01 4.926801550959e-01 4.905713566304e-01 4.884557173236e-01 4.863330849032e-01 4.842055497719e-01 4.820711336420e-01 4.799309783623e-01 4.777849752770e-01 4.756323000565e-01 4.734747508837e-01 4.713118521887e-01 4.691436131475e-01 4.669708032255e-01 4.647930108522e-01 4.626098392757e-01 4.604218344588e-01 4.582297203730e-01 4.560333146671e-01 4.538340737406e-01 4.516302314772e-01 4.494218789150e-01 4.472105507892e-01 4.449941047560e-01 4.427758261769e-01 4.405539777403e-01 4.383293415997e-01 4.361029824617e-01 4.338728997441e-01 4.316390637099e-01 4.294043697541e-01 4.271674597446e-01 4.249297956360e-01 4.226904169191e-01 4.204479154597e-01 4.182056864016e-01 4.159620910588e-01 4.137167171485e-01 4.114733171315e-01 4.092283756387e-01 4.069833745814e-01 4.047383719281e-01 4.024929368627e-01 4.002492314614e-01 3.980069440777e-01 3.957653958005e-01 3.935256358797e-01 3.912878820476e-01 3.890505982882e-01 3.868174729854e-01 3.845850789081e-01 3.823560206862e-01 3.801303438363e-01 3.779071038357e-01 3.756879310702e-01 3.734725118793e-01 3.712598354790e-01 3.690529669503e-01 3.668500929477e-01 3.646521741783e-01 3.624605585380e-01 3.602734598303e-01 3.580925930469e-01 3.559174789588e-01 3.537487764771e-01 3.515887867381e-01 3.494346537897e-01 3.472865161617e-01 3.451473284169e-01 3.430154369048e-01 3.408925205223e-01 3.387782143912e-01 3.366720634435e-01 3.345756337793e-01 3.324883992673e-01 3.304109287712e-01 3.283455436661e-01 3.262901251371e-01 3.242464313208e-01 3.222136064069e-01 3.201930824941e-01 3.181854667523e-01 3.161901778254e-01 3.142077813862e-01 3.122391961766e-01 3.102829975596e-01 3.083419423331e-01 3.064154139779e-01 3.045026228532e-01 3.026068718192e-01 3.007253435636e-01 2.988605460801e-01 2.970123623630e-01 2.951808167510e-01 2.933672864141e-01 2.915719102020e-01 2.897931738177e-01 2.880343171518e-01 2.862937533623e-01 2.845724850045e-01 2.828715031808e-01 2.811902986077e-01 2.795300238287e-01 2.778900997832e-01 2.762716547693e-01 2.746760297406e-01 2.731016508258e-01 2.715500101896e-01 2.700219569087e-01 2.685171737204e-01 2.670364716074e-01 2.655797422608e-01 2.641475606347e-01 2.627406665774e-01 2.613585380245e-01 2.600028944563e-01 2.586726824106e-01 2.573690077961e-01 2.560919281932e-01 2.548420768423e-01 2.536196407907e-01 2.524254881081e-01 2.512589608199e-01 2.501207306460e-01 2.490112010771e-01 2.479313001068e-01 2.468810051495e-01 2.458590245076e-01 2.448675268988e-01 2.439060043544e-01 2.429743273690e-01 2.420735907361e-01 2.412026643580e-01 2.403621863771e-01 2.395533895884e-01 2.387747065930e-01 2.380274791954e-01 2.373123594030e-01 2.366272323163e-01 2.359746906289e-01 2.353533724170e-01 2.347635592847e-01 2.342055395491e-01 2.336782620299e-01 2.331835652277e-01 2.327191465235e-01 2.322863770501e-01 2.318850801317e-01 2.315147660623e-01 2.311754831050e-01 2.308669688948e-01 2.305892138928e-01 2.303422431527e-01 2.301252884981e-01 2.299389312188e-01 2.297824277229e-01 2.296558780954e-01 2.295582239937e-01 2.294900414845e-01 2.294506081366e-01 2.294397177488e-01 2.294566602364e-01 2.295016623703e-01 2.295733282640e-01 2.296729152118e-01 2.297985950983e-01 2.299505015319e-01 2.301283290862e-01 2.303315567657e-01 2.305597650289e-01 2.308122838859e-01 2.310893055580e-01 2.313898794845e-01 2.317136251221e-01 2.320597864993e-01 2.324281450379e-01 2.328178338592e-01 2.332284629278e-01 2.336598651935e-01 2.341109208419e-01 2.345811515240e-01 2.350710410920e-01 2.355787507910e-01 2.361046626888e-01 2.366475598202e-01 2.372080478962e-01 2.377842752219e-01 2.383763986384e-01 2.389837806663e-01 2.396055193961e-01 2.402414771748e-01 2.408902532172e-01 2.415532271592e-01 2.422276395550e-01 2.429143366910e-01 2.436122191638e-01 2.443205083833e-01 2.450396841596e-01 2.457681367617e-01 2.465060937286e-01 2.472525471964e-01 2.480066324777e-01 2.487697708774e-01 2.495388374397e-01 2.503148191076e-01 2.510972678068e-01 2.518846953099e-01 2.526776306462e-01 2.534750366428e-01 2.542763914136e-01 2.550815037229e-01 2.558893353146e-01 2.567007254276e-01 2.575128890693e-01 2.583278539698e-01 2.591434300824e-01 2.599603490601e-01 2.607777455643e-01 2.615943841047e-01 2.624117179395e-01 2.632267059047e-01 2.640406320843e-01 2.648535456288e-01 2.656629659721e-01 2.664701983040e-01 2.672742436615e-01 2.680747912732e-01 2.688719491227e-01 2.696642503899e-01 2.704523240652e-01 2.712347075440e-01 2.720116898859e-01 2.727840447862e-01 2.735489085181e-01 2.743079002907e-01 2.750594706312e-01 2.758043618717e-01 2.765415263122e-01 2.772704067022e-01 2.779914082309e-01 2.787033130114e-01 2.794070499998e-01 2.801007205112e-01 2.807849831185e-01 2.814609238520e-01 2.821244268220e-01 2.827791586214e-01 2.834221514520e-01 2.840548151622e-01 2.846760364436e-01 2.852849458314e-01 2.858834926566e-01 2.864690161119e-01 2.870428369511e-01 2.876032741981e-01 2.881510920767e-01 2.886868783333e-01 2.892082438693e-01 2.897174032773e-01 2.902122936703e-01 2.906931425707e-01 2.911606920225e-01 2.916127938313e-01 2.920522215956e-01 2.924754867946e-01 2.928854464131e-01 2.932798290115e-01 2.936591920158e-01 2.940241868175e-01 2.943730845867e-01 2.947076483457e-01 2.950262872480e-01 2.953296520681e-01 2.956179383527e-01 2.958898059425e-01 2.961474946583e-01 2.963878381460e-01 2.966131002569e-01 2.968233918147e-01 2.970168283947e-01 2.971958421531e-01 2.973575608830e-01 2.975048704572e-01 2.976357457497e-01 2.977515240762e-01 2.978521447010e-01 2.979365073578e-01 2.980071973252e-01 2.980613048876e-01 2.981020647272e-01 2.981270118397e-01 2.981371654997e-01 2.981335689499e-01 2.981147672153e-01 2.980829711889e-01 2.980367781040e-01 2.979773424517e-01 2.979049220544e-01 2.978185815927e-01 2.977214972050e-01 2.976103193472e-01 2.974889873388e-01 2.973552990150e-01 2.972109939628e-01 2.970565430924e-01 2.968912028574e-01 2.967177030373e-01 2.965336486289e-01 2.963419672770e-01 2.961417171749e-01 2.959339802053e-01 2.957197612548e-01 2.954987582572e-01 2.952731873976e-01 2.950422165848e-01 2.948069270442e-01 2.945688746963e-01 2.943277676104e-01 2.940859507267e-01 2.938419831467e-01 2.935989628873e-01 2.933559065272e-01 2.931144959729e-01 2.928763800109e-01 2.926402154844e-01 2.924093969751e-01 2.921833990007e-01 2.919639150579e-01 2.917516935370e-01 2.915473658089e-01 2.913529514285e-01 2.911689977943e-01 2.909964427806e-01 2.908366808206e-01 2.906904016525e-01 2.905601881866e-01 2.904441618637e-01 2.903462544182e-01 2.902658552987e-01 2.902047496570e-01 2.901638540806e-01 2.901429027794e-01 2.901470208229e-01 2.901719542765e-01 2.902231550836e-01 2.902990161956e-01 2.904017537385e-01 2.905325504553e-01 2.906906932727e-01 2.908809274865e-01 2.910987136968e-01 2.913501306828e-01 2.916326204316e-01 2.919473747258e-01 2.922981326041e-01 2.926797299578e-01 2.930993946695e-01 2.935518363673e-01 2.940419178510e-01 2.945683314877e-01 2.951303870163e-01 2.957329074098e-01 2.963689488645e-01 2.970471031755e-01 2.977601365635e-01 2.985125367982e-01 2.993040222945e-01 3.001307033254e-01 3.009998656538e-01 3.019012825672e-01 3.028438807502e-01 3.038212766399e-01 3.048350327770e-01 3.058856917465e-01 3.069688876232e-01 3.080912861241e-01 3.092418965767e-01 3.104303508500e-01 3.116480333399e-01 3.128976825853e-01 3.141783994174e-01 3.154842406101e-01 3.168233597519e-01 3.181819014800e-01 3.195711490264e-01 3.209794993073e-01 3.224106143479e-01 3.238640079166e-01 3.253308111868e-01 3.268209981161e-01 3.283187386785e-01 3.298366197137e-01 3.313610734567e-01 3.328962675652e-01 3.344419133078e-01 3.359873276492e-01 3.375447725449e-01 3.390940263503e-01 3.406512070748e-01 3.422001158599e-01 3.437445083415e-01 3.452856419646e-01 3.468093849225e-01 3.483314253494e-01 3.498288935282e-01 3.513177966656e-01 3.527849085302e-01 3.542289341386e-01 3.556577711915e-01 3.570496772611e-01 3.584267302383e-01 3.597637080667e-01 3.610738726017e-01 3.623499891261e-01 3.635839901091e-01 3.647887166705e-01 3.659393636243e-01 3.670591512019e-01 3.681241389162e-01 3.691453529782e-01 3.701192855897e-01 3.710326401957e-01 3.719053561319e-01 3.727081385975e-01 3.734654769178e-01 3.741563396592e-01 3.747869312082e-01 3.753603978824e-01 3.758588454766e-01 3.763046031194e-01 3.766694722269e-01 3.769746649997e-01 3.772057816752e-01 3.773612246958e-01 3.774533466086e-01 3.774585980718e-01 3.774016514728e-01 3.772584472435e-01 3.770441720990e-01 3.767532767554e-01 3.763778602687e-01 3.759360462040e-01 3.754027225038e-01 3.748027980103e-01 3.741163507247e-01 3.733536216684e-01 3.725175186013e-01 3.715937628321e-01 3.706059668661e-01 3.695292328152e-01 3.683870816957e-01 3.671663456756e-01 3.658709324695e-01 3.645129328316e-01 3.630734682213e-01 3.615811452964e-01 3.600122853863e-01 3.583880270952e-01 3.567043376248e-01 3.549575828278e-01 3.531689157846e-01 3.513169068012e-01 3.494318165408e-01 3.474953546407e-01 3.455234150811e-01 3.435222020859e-01 3.414818809385e-01 3.394330586182e-01 3.373507113463e-01 3.352683171494e-01 3.331734416964e-01 3.310775084165e-01 3.289965938654e-01 3.269155437950e-01 3.248705844924e-01 3.228394494831e-01 3.208524565350e-01 3.189064847508e-01 3.170056979323e-01 3.151750702246e-01 3.133970248063e-01 3.117089483581e-01 3.100934754755e-01 3.085748798428e-01 3.071594864226e-01 3.058439689486e-01 3.046584501202e-01 3.035847156398e-01 3.026553638433e-01 3.018593024189e-01 3.012101230804e-01 3.007215632750e-01 3.003806798462e-01 3.002188263028e-01 3.002134632320e-01 3.003919267190e-01 3.007433139223e-01 3.012722901712e-01 3.019911982638e-01 3.028820165314e-01 3.039686227240e-01 3.052268145162e-01 3.066740412731e-01 3.082983319061e-01 3.100949610409e-01 3.120725717835e-01 3.142061350932e-01 3.165139507626e-01 3.189687532814e-01 3.215777228095e-01 3.243307153544e-01 3.272112530072e-01 3.302296868963e-01 3.333548345216e-01 3.365991916340e-01 3.399386075950e-01 3.433686175709e-01 3.468858920909e-01 3.504662542245e-01 3.541199271152e-01 3.578160218705e-01 3.615608314284e-01 3.653369251059e-01 3.691322314837e-01 3.729481386642e-01 3.767574398755e-01 3.805695101377e-01 3.843605265747e-01 3.881277495913e-01 3.918652421890e-01 3.955518271373e-01 3.991973300173e-01 4.027744637144e-01 4.062895599774e-01 4.097280322432e-01 4.130796849113e-01 4.163489203050e-01 4.195115466531e-01 4.225769157565e-01 4.255282964234e-01 4.283607500673e-01 4.310771122293e-01 4.336554267572e-01 4.361105702626e-01 4.384202316403e-01 4.405899750961e-01 4.426165821200e-01 4.444847435764e-01 4.462104868845e-01 4.477700653009e-01 4.491778747692e-01 4.504240415510e-01 4.515037923122e-01 4.524293777815e-01 4.531803118915e-01 4.537777935966e-01 4.542048056404e-01 4.544706858904e-01 4.545799256544e-01 4.545208268114e-01 4.543163823131e-01 4.539490264462e-01 4.534364447259e-01 4.527794098490e-01 4.519751050296e-01 4.510449879313e-01 4.499747620154e-01 4.487904085190e-01 4.474870830254e-01 4.460745719924e-01 4.445688834106e-01 4.429659670001e-01 4.412901062905e-01 4.395395305446e-01 4.377328527164e-01 4.358811019528e-01 4.339903814036e-01 4.320845221343e-01 4.301652755607e-01 4.282547475939e-01 4.263638915241e-01 4.245062321299e-01 4.227002853509e-01 4.209566453777e-01 4.192948543173e-01 4.177273127772e-01 4.162696660419e-01 4.149382720634e-01 4.137454832434e-01 4.127079141698e-01 4.118369750288e-01 4.111463640658e-01 4.106491240313e-01 4.103536136321e-01 4.102721494266e-01 4.104113103691e-01 4.107781863627e-01 4.113808538163e-01 4.122182556278e-01 4.132975459991e-01 4.146161406058e-01 4.161722617945e-01 4.179660848421e-01 4.199877989272e-01 4.222361057566e-01 4.246981590466e-01 4.273649947532e-01 4.302279237444e-01 4.332688891668e-01 4.364784109808e-01 4.398378699442e-01 4.433300630450e-01 4.469420490946e-01 4.506482429299e-01 4.544351277390e-01 4.582816983793e-01 4.621639186917e-01 4.660673182633e-01 4.699652393428e-01 4.738415165532e-01 4.776735459664e-01 4.814376018927e-01 4.851197458176e-01 4.886911476305e-01 4.921372213412e-01 4.954383440450e-01 4.985706452700e-01 5.015229958013e-01 5.042703249264e-01 5.067999512751e-01 5.090945945110e-01 5.111366064979e-01 5.129145787034e-01 5.144127746584e-01 5.156194190774e-01 5.165240631782e-01 5.171138621003e-01 5.173822297947e-01 5.173213982426e-01 5.169217392035e-01 5.161821810129e-01 5.150973796472e-01 5.136652766576e-01 5.118867418652e-01 5.097614600661e-01 5.072948823016e-01 5.044909836467e-01 5.013561270932e-01 4.979018452495e-01 4.941372738975e-01 4.900771539304e-01 4.857361058996e-01 4.811328076910e-01 4.762881607872e-01 4.712228449201e-01 4.659646762045e-01 4.605386765320e-01 4.549777851332e-01 4.493124163625e-01 4.435776504080e-01 4.378123992339e-01 4.320544145960e-01 4.263470337105e-01 4.207315673410e-01 4.152539829267e-01 4.099600453893e-01 4.048927893080e-01 4.001021926762e-01 3.956288812580e-01 3.915185174828e-01 3.878114020851e-01 3.845411553484e-01 3.817436577887e-01 3.794447982043e-01 3.776645494958e-01 3.764200450803e-01 3.757142363971e-01 3.755512184479e-01 3.759185192991e-01 3.768016424462e-01 3.781779238473e-01 3.800143509688e-01 3.822761892683e-01 3.849188006898e-01 3.878977763642e-01 3.911590883230e-01 3.946508078321e-01 3.983168049283e-01 4.020990341765e-01 4.059436893486e-01 4.097902250430e-01 4.135859071965e-01 4.172759453828e-01 4.208077917624e-01 4.241357241923e-01 4.272079103244e-01 4.299857875411e-01 4.324269682483e-01 4.344949622578e-01 4.361601485268e-01 4.373907886252e-01 4.381657191208e-01 4.384624451967e-01 4.382673746518e-01 4.375721297281e-01 4.363663182097e-01 4.346567810664e-01 4.324422134594e-01 4.297382243041e-01 4.265604451031e-01 4.229306990649e-01 4.188802572990e-01 4.144414016341e-01 4.096599986569e-01 4.045819856427e-01 3.992624535929e-01 3.937659758409e-01 3.881586459837e-01 3.825184945571e-01 3.769222619664e-01 3.714586201198e-01 3.662173463558e-01 3.612877707644e-01 3.567672250868e-01 3.527435112945e-01 3.493063920351e-01 3.465357540687e-01 3.444997404017e-01 3.432588397039e-01 3.428508867393e-01 3.433053397629e-01 3.446217929565e-01 3.467892761051e-01 3.497732543110e-01 3.535215714840e-01 3.579714982132e-01 3.630384986957e-01 3.686369128298e-01 3.746664970868e-01 3.810290313822e-01 3.876163106771e-01 3.943288530500e-01 4.010625485170e-01 4.077202692023e-01 4.142122823002e-01 4.204472288582e-01 4.263512832050e-01 4.318496193940e-01 4.368814342362e-01 4.413932751914e-01 4.453407097220e-01 4.486924110280e-01 4.514219411673e-01 4.535211982775e-01 4.549879790685e-01 4.558343703783e-01 4.560854595030e-01 4.557758786280e-01 4.549568473489e-01 4.536865419533e-01 4.520427676911e-01 4.501086624845e-01 4.479834627926e-01 4.457749367377e-01 4.435975923354e-01 4.415760808316e-01 4.398328473773e-01 4.384975225860e-01 4.376894969044e-01 4.375241124384e-01 4.381028455565e-01 4.395084836401e-01 4.418050357890e-01 4.450303519864e-01 4.491988118179e-01 4.542917248820e-01 4.602709580870e-01 4.670663726968e-01 4.745895049747e-01 4.827324100983e-01 4.913687134900e-01 5.003678081179e-01 5.095831791014e-01 5.188740070449e-01 5.280941905409e-01 5.371020273456e-01 5.457647136342e-01 5.539525567539e-01 5.615519595548e-01 5.684553552607e-01 5.745745291974e-01 5.798309432463e-01 5.841613005028e-01 5.875235861610e-01 5.898839474036e-01 5.912348844395e-01 5.915777318186e-01 5.909376792662e-01 5.893520641656e-01 5.868764777473e-01 5.835835691401e-01 5.795559048669e-01 5.748953062778e-01 5.697096700670e-01 5.641168658182e-01 5.582420653910e-01 5.522116654370e-01 5.461518957085e-01 5.401847119399e-01 5.344242601550e-01 5.289695876108e-01 5.239090216901e-01 5.193083446963e-01 5.152143962643e-01 5.116517777650e-01 5.086236656872e-01 5.061140223869e-01 5.040862192416e-01 5.024922329792e-01 5.012698100214e-01 5.003562360299e-01 4.996832391873e-01 4.991878949152e-01 4.988150844722e-01 4.985188571853e-01 4.982699638192e-01 4.980487157456e-01 4.978558769721e-01 4.977017409618e-01 4.976113720005e-01 4.976210201462e-01 4.977679097106e-01 4.980999578269e-01 4.986516449559e-01 4.994627921522e-01 5.005546689441e-01 5.019367712674e-01 5.036069412549e-01 5.055400380204e-01 5.077026767059e-01 5.100402220253e-01 5.124933262193e-01 5.149919759317e-01 5.174684299639e-01 5.198568447743e-01 5.220994533357e-01 5.241566745844e-01 5.260014838946e-01 5.276324481713e-01 5.290692234017e-01 5.303553339116e-01 5.315587893885e-01 5.327626309614e-01 5.340712420261e-01 5.355916486186e-01 5.374406587795e-01 5.397211822590e-01 5.425314945054e-01 5.459467931424e-01 5.500144802280e-01 5.547562721603e-01 5.601590078716e-01 5.661852740300e-01 5.727624827028e-01 5.798037985605e-01 5.871990925532e-01 5.948316009180e-01 6.025812975357e-01 6.103245833259e-01 6.179527466036e-01 6.253549781296e-01 6.324416259913e-01 6.391261425437e-01 6.453373936664e-01 6.510134446215e-01 6.560916685540e-01 6.605273206029e-01 6.642646797560e-01 6.672613347412e-01 6.694716519275e-01 6.708498488956e-01 6.708757148535e-01 6.696127516809e-01 6.675006069554e-01 6.650844018757e-01 6.627972882337e-01 6.607917610549e-01 6.588846571876e-01 6.566227963214e-01 6.534835722175e-01 6.490879391188e-01 6.433562671865e-01 6.365594718442e-01 6.292483224285e-01 6.220598610583e-01 6.154988452388e-01 6.097808327551e-01 6.047795593931e-01 6.001290316374e-01 5.954324200958e-01 5.904834298606e-01 5.853909808652e-01 5.806045300835e-01 5.767808333192e-01 5.745425929925e-01 5.742568809872e-01 5.759079031015e-01 5.791063895775e-01 5.832697422436e-01 5.878756995466e-01 5.926480063759e-01 5.976445458652e-01 6.032074530892e-01 6.097812152455e-01 6.176849369870e-01 6.269589275750e-01 6.373256439384e-01 6.482729937203e-01 6.592573482756e-01 6.699153209482e-01 6.801678542647e-01 6.902297788758e-01 7.005105700821e-01 7.114087846889e-01 7.231177878188e-01 7.355367839759e-01 7.482815935377e-01 7.608080766335e-01 7.726179918624e-01 7.834390038161e-01 7.932890968491e-01 8.024450907608e-01 8.113174082515e-01 8.202166400182e-01 8.291656272849e-01 8.378110998138e-01 8.454599994079e-01 8.512231281137e-01 8.542594903900e-01 8.540582014463e-01 8.508026840448e-01 7.861293554873e-01 7.283895471605e-01 7.009866185930e-01 6.755122735597e-01 6.595594361590e-01 6.560830183412e-01 6.629678999581e-01 6.747214584524e-01 6.852942068412e-01 6.901082611751e-01 6.868903493756e-01 6.757169541975e-01 6.587132554445e-01 6.397056055400e-01 6.235017571563e-01 6.146643169884e-01 6.156748388931e-01 6.254591025913e-01 6.394267491431e-01 6.511670308976e-01 6.549309451302e-01 6.477011005720e-01 6.306090381056e-01 6.092111945604e-01 5.921635012014e-01 5.876199796381e-01 5.984109906487e-01 6.199096873975e-01 6.426963713659e-01 6.576104670442e-01 6.594918371713e-01 6.488564494335e-01 6.316048050147e-01 6.167152747431e-01 6.119270729778e-01 6.191009763885e-01 6.331901077264e-01 6.457486964668e-01 6.500305384424e-01 6.443336549236e-01 6.327329604054e-01 6.231702311743e-01 6.229524575787e-01 6.338557661268e-01 6.505123689639e-01 6.638083536432e-01 6.660867371609e-01 6.549517513796e-01 6.347038066792e-01 6.150283199104e-01 6.066280301083e-01 6.145857127508e-01 6.346834007036e-01 6.564786207021e-01 6.699913389414e-01 6.707781546925e-01 6.616419362524e-01 6.513657748943e-01 6.500961447071e-01 6.629251193776e-01 6.860751090586e-01 7.094918492804e-01 7.231600801647e-01 7.222476483343e-01 7.094470092228e-01 6.941621682154e-01 6.883597608428e-01 6.995053086672e-01 7.252889163709e-01 7.552882648965e-01 7.776099059537e-01 7.848877697608e-01 7.769125789966e-01 7.602799376552e-01 7.451404091472e-01 7.396822781504e-01 7.450641189882e-01 7.548696358563e-01 7.598041833633e-01 7.534909426009e-01 7.361197515385e-01 7.146375900588e-01 6.994079378905e-01 6.978354380858e-01 7.086991782782e-01 7.224654210816e-01 7.271716263898e-01 7.149171846269e-01 6.855696525794e-01 6.475946089523e-01 6.155589417259e-01 6.030764802713e-01 6.134908416724e-01 6.371334918707e-01 6.589088592737e-01 6.674298987853e-01 6.595935309385e-01 6.408271471188e-01 6.221940813643e-01 6.145045086445e-01 6.215110809248e-01 6.379370442605e-01 6.543411130189e-01 6.640872268169e-01 6.671306952967e-01 6.695094961466e-01 6.789409001454e-01 6.994342067259e-01 7.432110975718e-01
 5.949240254729e-01 5.956581980060e-01 5.964131049944e-01 5.970412810587e-01 5.974802492078e-01 5.978157063453e-01 5.982026073183e-01 5.987283666873e-01 5.993784896958e-01 6.000832198865e-01 6.007641288895e-01 6.013481951798e-01 6.018073561990e-01 6.021986120924e-01 6.026388931403e-01 6.032065814263e-01 6.038821106397e-01 6.045838088412e-01 6.052379186566e-01 6.058134108331e-01 6.063168864257e-01 6.067936098065e-01 6.073103726010e-01 6.079117001956e-01 6.085886590766e-01 6.092957598165e-01 6.099880455694e-01 6.106296462289e-01 6.111964871166e-01 6.117015192305e-01 6.122174042145e-01 6.128290784011e-01 6.135571980415e-01 6.143320071417e-01 6.150503653469e-01 6.156534432821e-01 6.161539263413e-01 6.166235178990e-01 6.171525244443e-01 6.177999501951e-01 6.185491307755e-01 6.193114181888e-01 6.199899408674e-01 6.205405622780e-01 6.209931671291e-01 6.214310491516e-01 6.219538118668e-01 6.226189723413e-01 6.233972677611e-01 6.241787555457e-01 6.248478916438e-01 6.253673079584e-01 6.257996907885e-01 6.262577745639e-01 6.268344032321e-01 6.275549776630e-01 6.283622520730e-01 6.291463738890e-01 6.298156868373e-01 6.303491650324e-01 6.308054938429e-01 6.312802949466e-01 6.318568473089e-01 6.325680442953e-01 6.333712168703e-01 6.341608061119e-01 6.348297250415e-01 6.353395615714e-01 6.357518119809e-01 6.361880187839e-01 6.367614751045e-01 6.375108659302e-01 6.383616040830e-01 6.391588978900e-01 6.397711535366e-01 6.401922754292e-01 6.405488669675e-01 6.410096170140e-01 6.416712442040e-01 6.424905181039e-01 6.433093949433e-01 6.439644526000e-01 6.444130814790e-01 6.447626157535e-01 6.451764229979e-01 6.457497341691e-01 6.464583570797e-01 6.471943903308e-01 6.478472306702e-01 6.483778216969e-01 6.488345137247e-01 6.493031384715e-01 6.498370647749e-01 6.504342940218e-01 6.510665473477e-01 6.517054962852e-01 6.523336964797e-01 6.529430774317e-01 6.535327254837e-01 6.540988139312e-01 6.546411234300e-01 6.551858119196e-01 6.557859357465e-01 6.564778579993e-01 6.572424962056e-01 6.580041983337e-01 6.586782615536e-01 6.592268123157e-01 6.597044428960e-01 6.602373331327e-01 6.609323975730e-01 6.617859825589e-01 6.626731676608e-01 6.634331550497e-01 6.639839901190e-01 6.643854062859e-01 6.648089008820e-01 6.654158120399e-01 6.662326777941e-01 6.671234135267e-01 6.678885476722e-01 6.684130484884e-01 6.687487566464e-01 6.690741226480e-01 6.695674733156e-01 6.702758948690e-01 6.710825329853e-01 6.718032846623e-01 6.723298195291e-01 6.726963108743e-01 6.730422587665e-01 6.735040205693e-01 6.741271092691e-01 6.748434745672e-01 6.755359858541e-01 6.761274355112e-01 6.766214436376e-01 6.770762231323e-01 6.775595028706e-01 6.781120313063e-01 6.787326858490e-01 6.793823047941e-01 6.800106281629e-01 6.805823603444e-01 6.810867425590e-01 6.815466916499e-01 6.820174465766e-01 6.825437868709e-01 6.831257419000e-01 6.837183660580e-01 6.842730487102e-01 6.847686282420e-01 6.852284598383e-01 6.857008364562e-01 6.862168589108e-01 6.867644239700e-01 6.873104043499e-01 6.878376608432e-01 6.883527972999e-01 6.888681009366e-01 6.893853151804e-01 6.898932644213e-01 6.903797626618e-01 6.908522304984e-01 6.913343356134e-01 6.918351490955e-01 6.923325840350e-01 6.927977979847e-01 6.932244157023e-01 6.936351326451e-01 6.940617992635e-01 6.945181998235e-01 6.949862315680e-01 6.954326017562e-01 6.958520407685e-01 6.962660846732e-01 6.966995918934e-01 6.971540335608e-01 6.976105895753e-01 6.980495254429e-01 6.984663851602e-01 6.988801829435e-01 6.993075011194e-01 6.997402845450e-01 7.001591693531e-01 7.005549920361e-01 7.009333671526e-01 7.013088882570e-01 7.016913337097e-01 7.020770937876e-01 7.024504466929e-01 7.028065500328e-01 7.031534202000e-01 7.035019975065e-01 7.038537638051e-01 7.042051434379e-01 7.045482341440e-01 7.048805681969e-01 7.052086701259e-01 7.055394965773e-01 7.058727833990e-01 7.061982274892e-01 7.065117779137e-01 7.068145627419e-01 7.071130762227e-01 7.074121387066e-01 7.077101296488e-01 7.079969299075e-01 7.082675387520e-01 7.085291853778e-01 7.087888526810e-01 7.090483862651e-01 7.093033168480e-01 7.095476353126e-01 7.097812007841e-01 7.100099987917e-01 7.102413877806e-01 7.104714191924e-01 7.106922969140e-01 7.109026809711e-01 7.111062570571e-01 7.113065830825e-01 7.115030266183e-01 7.116925370107e-01 7.118704885983e-01 7.120383986131e-01 7.122021939197e-01 7.123616845638e-01 7.125140220482e-01 7.126578669884e-01 7.127950830923e-01 7.129256791134e-01 7.130509655598e-01 7.131699107242e-01 7.132808826483e-01 7.133832887550e-01 7.134810242339e-01 7.135712344994e-01 7.136528199933e-01 7.137260798826e-01 7.137921544760e-01 7.138501054612e-01 7.139022876272e-01 7.139479257840e-01 7.139842457959e-01 7.140125346216e-01 7.140339542699e-01 7.140472402789e-01 7.140523447200e-01 7.140515620045e-01 7.140440538226e-01 7.140265840777e-01 7.140018464559e-01 7.139687311548e-01 7.139261961951e-01 7.138778874209e-01 7.138230889358e-01 7.137585210033e-01 7.136849172057e-01 7.136031494497e-01 7.135125985484e-01 7.134137707961e-01 7.133096635115e-01 7.131946514390e-01 7.130682687158e-01 7.129353609810e-01 7.127938244573e-01 7.126429364176e-01 7.124853766618e-01 7.123171341501e-01 7.121386717342e-01 7.119531019803e-01 7.117599884806e-01 7.115567562721e-01 7.113440499591e-01 7.111229250979e-01 7.108912393103e-01 7.106513185133e-01 7.104031739379e-01 7.101444917353e-01 7.098750895612e-01 7.095985829604e-01 7.093121593923e-01 7.090155689561e-01 7.087103872170e-01 7.083946459544e-01 7.080688332419e-01 7.077352423776e-01 7.073921606563e-01 7.070381279883e-01 7.066743457427e-01 7.063011758262e-01 7.059162384948e-01 7.055228755647e-01 7.051202794894e-01 7.047069206326e-01 7.042838208163e-01 7.038509206745e-01 7.034069298043e-01 7.029531998546e-01 7.024899828638e-01 7.020163767207e-01 7.015320624402e-01 7.010380707524e-01 7.005328800413e-01 7.000166816765e-01 6.994907440187e-01 6.989546619833e-01 6.984074830913e-01 6.978509209476e-01 6.972831987686e-01 6.967027505089e-01 6.961129542777e-01 6.955129687875e-01 6.949016796727e-01 6.942803715963e-01 6.936482960930e-01 6.930040572984e-01 6.923493511504e-01 6.916842058955e-01 6.910075121372e-01 6.903202959914e-01 6.896227608888e-01 6.889129528171e-01 6.881924744238e-01 6.874614659890e-01 6.867175147235e-01 6.859634373286e-01 6.851989528672e-01 6.844233333298e-01 6.836364059551e-01 6.828388097250e-01 6.820278073445e-01 6.812058559034e-01 6.803735468883e-01 6.795289953328e-01 6.786740253920e-01 6.778081980031e-01 6.769304770372e-01 6.760407401208e-01 6.751401041745e-01 6.742263192332e-01 6.733011649170e-01 6.723664462351e-01 6.714199306274e-01 6.704619865864e-01 6.694931874608e-01 6.685112685356e-01 6.675176192296e-01 6.665130583677e-01 6.654956976591e-01 6.644666363432e-01 6.634281415620e-01 6.623776630601e-01 6.613151664157e-01 6.602411875834e-01 6.591541428765e-01 6.580549207704e-01 6.569455968131e-01 6.558240645803e-01 6.546915635086e-01 6.535485929441e-01 6.523926015705e-01 6.512244563777e-01 6.500455073995e-01 6.488530965376e-01 6.476496991526e-01 6.464363125923e-01 6.452106762511e-01 6.439737454227e-01 6.427254490258e-01 6.414637488611e-01 6.401906270224e-01 6.389069184683e-01 6.376103027155e-01 6.363032331074e-01 6.349852793379e-01 6.336549824508e-01 6.323132210546e-01 6.309600705808e-01 6.295943317661e-01 6.282173033016e-01 6.268296984607e-01 6.254294045603e-01 6.240185685436e-01 6.225964242957e-01 6.211625662858e-01 6.197173738025e-01 6.182601268554e-01 6.167913135144e-01 6.153114867330e-01 6.138208521895e-01 6.123189039038e-01 6.108062217074e-01 6.092806873951e-01 6.077442943452e-01 6.061969056622e-01 6.046376330703e-01 6.030681158010e-01 6.014882917999e-01 5.998970820020e-01 5.982946694434e-01 5.966809113643e-01 5.950550702125e-01 5.934202412133e-01 5.917750037472e-01 5.901184039368e-01 5.884516616110e-01 5.867737792443e-01 5.850842893574e-01 5.833844259901e-01 5.816747135598e-01 5.799542480588e-01 5.782245787298e-01 5.764836415193e-01 5.747319794324e-01 5.729697704402e-01 5.711973965486e-01 5.694152537227e-01 5.676235958697e-01 5.658218782445e-01 5.640097991360e-01 5.621885157181e-01 5.603558280893e-01 5.585135868911e-01 5.566616828251e-01 5.548000292910e-01 5.529303292557e-01 5.510508382217e-01 5.491605614470e-01 5.472618473531e-01 5.453533041390e-01 5.434356024111e-01 5.415093803916e-01 5.395743523625e-01 5.376309030147e-01 5.356785738157e-01 5.337170039018e-01 5.317457410849e-01 5.297668956844e-01 5.277790413580e-01 5.257834108796e-01 5.237797978522e-01 5.217672904685e-01 5.197464148796e-01 5.177182043118e-01 5.156810296155e-01 5.136376328478e-01 5.115862024138e-01 5.095272411194e-01 5.074611548211e-01 5.053868678208e-01 5.033057877408e-01 5.012188049625e-01 4.991242710769e-01 4.970231321163e-01 4.949151971690e-01 4.928007357880e-01 4.906796578440e-01 4.885527390291e-01 4.864200010072e-01 4.842819543856e-01 4.821376321794e-01 4.799873491725e-01 4.778316084635e-01 4.756704730400e-01 4.735048668861e-01 4.713346661999e-01 4.691597822663e-01 4.669791974077e-01 4.647944847163e-01 4.626041125611e-01 4.604103566670e-01 4.582128223753e-01 4.560110932496e-01 4.538069048547e-01 4.515973238168e-01 4.493837094765e-01 4.471678724000e-01 4.449490164768e-01 4.427283111251e-01 4.405043968465e-01 4.382769848828e-01 4.360476983884e-01 4.338160956126e-01 4.315827552842e-01 4.293485058603e-01 4.271130649450e-01 4.248751482497e-01 4.226369481370e-01 4.203965037718e-01 4.181569446964e-01 4.159171404364e-01 4.136768562490e-01 4.114369542597e-01 4.091975309234e-01 4.069579871737e-01 4.047203230989e-01 4.024828942691e-01 4.002460444686e-01 3.980128336785e-01 3.957787795415e-01 3.935485481082e-01 3.913198778815e-01 3.890929073338e-01 3.868700307752e-01 3.846492466428e-01 3.824323736014e-01 3.802196708753e-01 3.780097049261e-01 3.758047497464e-01 3.736037934632e-01 3.714072791343e-01 3.692174896132e-01 3.670319417703e-01 3.648510050848e-01 3.626770331565e-01 3.605077315835e-01 3.583465768918e-01 3.561909794481e-01 3.540423818192e-01 3.519015278445e-01 3.497674243768e-01 3.476416025202e-01 3.455251809417e-01 3.434173670646e-01 3.413180844899e-01 3.392288213410e-01 3.371486978857e-01 3.350798667255e-01 3.330207366659e-01 3.309727032931e-01 3.289355838416e-01 3.269091318856e-01 3.248952311356e-01 3.228930850738e-01 3.209031543853e-01 3.189270660597e-01 3.169628914273e-01 3.150130703439e-01 3.130775509129e-01 3.111561666061e-01 3.092502671405e-01 3.073592664851e-01 3.054835100735e-01 3.036245364832e-01 3.017808023559e-01 2.999544033042e-01 2.981451376685e-01 2.963527515485e-01 2.945789230358e-01 2.928229159387e-01 2.910857608458e-01 2.893684283258e-01 2.876696868538e-01 2.859909844166e-01 2.843331770844e-01 2.826953837729e-01 2.810799682487e-01 2.794849283212e-01 2.779122984738e-01 2.763619537458e-01 2.748334785154e-01 2.733290518908e-01 2.718477334183e-01 2.703895133842e-01 2.689560112008e-01 2.675463890749e-01 2.661623246800e-01 2.648032315557e-01 2.634697481364e-01 2.621625495313e-01 2.608810335292e-01 2.596265737710e-01 2.583996950139e-01 2.571993021816e-01 2.560262794259e-01 2.548815872322e-01 2.537647301849e-01 2.526763983320e-01 2.516163578034e-01 2.505850079292e-01 2.495831587569e-01 2.486101169767e-01 2.476668388225e-01 2.467532076876e-01 2.458694771380e-01 2.450163869353e-01 2.441932395259e-01 2.434007227198e-01 2.426389669681e-01 2.419067479232e-01 2.412065978894e-01 2.405359276554e-01 2.398964630733e-01 2.392874985078e-01 2.387094232465e-01 2.381626745246e-01 2.376459416098e-01 2.371604485272e-01 2.367056268008e-01 2.362809962167e-01 2.358875285421e-01 2.355243622514e-01 2.351920951242e-01 2.348890755810e-01 2.346165047613e-01 2.343738277035e-01 2.341607072621e-01 2.339765901345e-01 2.338219159782e-01 2.336954767216e-01 2.335984106683e-01 2.335288470531e-01 2.334877506362e-01 2.334742852974e-01 2.334881980873e-01 2.335290555576e-01 2.335968993307e-01 2.336905468744e-01 2.338107949291e-01 2.339564786328e-01 2.341269339049e-01 2.343225104494e-01 2.345417129174e-01 2.347852271959e-01 2.350514413135e-01 2.353403934145e-01 2.356519457981e-01 2.359849564894e-01 2.363400643584e-01 2.367152824472e-01 2.371113572111e-01 2.375279657684e-01 2.379634323603e-01 2.384179756132e-01 2.388907513268e-01 2.393815098869e-01 2.398894943765e-01 2.404133386762e-01 2.409550087815e-01 2.415112640754e-01 2.420826444192e-01 2.426691706466e-01 2.432692072243e-01 2.438832600285e-01 2.445102417041e-01 2.451493923400e-01 2.458009429411e-01 2.464632117142e-01 2.471374081501e-01 2.478211521850e-01 2.485151805788e-01 2.492186149300e-01 2.499301008646e-01 2.506506492534e-01 2.513778608999e-01 2.521130735791e-01 2.528547268027e-01 2.536027673608e-01 2.543560601387e-01 2.551142698911e-01 2.558778912391e-01 2.566449989820e-01 2.574163169910e-01 2.581906346245e-01 2.589679692485e-01 2.597476740680e-01 2.605283426326e-01 2.613109542757e-01 2.620943074552e-01 2.628777654581e-01 2.636610927029e-01 2.644439020609e-01 2.652259172584e-01 2.660063245936e-01 2.667849382420e-01 2.675614055605e-01 2.683349998646e-01 2.691053453626e-01 2.698725118347e-01 2.706354023698e-01 2.713946884567e-01 2.721477365433e-01 2.728969036013e-01 2.736398545390e-01 2.743772471302e-01 2.751082186572e-01 2.758321224573e-01 2.765496415291e-01 2.772589826551e-01 2.779607962183e-01 2.786553095377e-01 2.793401690729e-01 2.800170652036e-01 2.806843213469e-01 2.813424551189e-01 2.819906830035e-01 2.826281590501e-01 2.832566637223e-01 2.838732653834e-01 2.844795810806e-01 2.850738212856e-01 2.856569691173e-01 2.862287937248e-01 2.867873595452e-01 2.873345977276e-01 2.878689735465e-01 2.883903815282e-01 2.888987910067e-01 2.893929293360e-01 2.898751388560e-01 2.903419216785e-01 2.907963867776e-01 2.912354349180e-01 2.916601679313e-01 2.920716491586e-01 2.924666253455e-01 2.928484205801e-01 2.932143141787e-01 2.935655804662e-01 2.939012858787e-01 2.942215912657e-01 2.945277424210e-01 2.948161508214e-01 2.950903602244e-01 2.953486583952e-01 2.955906266941e-01 2.958173279596e-01 2.960272670476e-01 2.962224294165e-01 2.964006947204e-01 2.965638114857e-01 2.967104525628e-01 2.968413535439e-01 2.969573368820e-01 2.970563405086e-01 2.971412913424e-01 2.972095693196e-01 2.972626948992e-01 2.973005263543e-01 2.973223648207e-01 2.973306867912e-01 2.973229169409e-01 2.973013546642e-01 2.972647756853e-01 2.972134105507e-01 2.971505846315e-01 2.970709293045e-01 2.969805284196e-01 2.968758617294e-01 2.967590259544e-01 2.966302671257e-01 2.964887486823e-01 2.963377563996e-01 2.961732452167e-01 2.960006017859e-01 2.958160193010e-01 2.956225069459e-01 2.954201795394e-01 2.952085193975e-01 2.949906265325e-01 2.947641117960e-01 2.945315540094e-01 2.942936089314e-01 2.940498227181e-01 2.938026672171e-01 2.935508162319e-01 2.932976898657e-01 2.930411320675e-01 2.927835785454e-01 2.925266220818e-01 2.922689633715e-01 2.920130358124e-01 2.917593090672e-01 2.915098035807e-01 2.912637922158e-01 2.910230861221e-01 2.907891460672e-01 2.905625451921e-01 2.903450095652e-01 2.901364537047e-01 2.899390269476e-01 2.897542621762e-01 2.895816394592e-01 2.894239080657e-01 2.892804822587e-01 2.891543706734e-01 2.890447615102e-01 2.889537339871e-01 2.888839820220e-01 2.888334047193e-01 2.888070054775e-01 2.888027218486e-01 2.888228825894e-01 2.888697352123e-01 2.889423749726e-01 2.890440845038e-01 2.891733245972e-01 2.893336879105e-01 2.895243133835e-01 2.897468556705e-01 2.900034528757e-01 2.902912513387e-01 2.906162158906e-01 2.909737663981e-01 2.913694134018e-01 2.918008169735e-01 2.922687795184e-01 2.927778759926e-01 2.933217924125e-01 2.939082683273e-01 2.945314532301e-01 2.951955921133e-01 2.959003663142e-01 2.966432550548e-01 2.974299809957e-01 2.982519629041e-01 2.991185010085e-01 3.000221965922e-01 3.009664411937e-01 3.019504184401e-01 3.029718731890e-01 3.040349948396e-01 3.051319446666e-01 3.062708486196e-01 3.074430873295e-01 3.086534923218e-01 3.098987586049e-01 3.111757782450e-01 3.124905075388e-01 3.138302915150e-01 3.152076242239e-01 3.166089821706e-01 3.180405463837e-01 3.194993743623e-01 3.209790903300e-01 3.224883890193e-01 3.240119587188e-01 3.255626900878e-01 3.271262376048e-01 3.287085176610e-01 3.303069592565e-01 3.319136792212e-01 3.335383295679e-01 3.351631057263e-01 3.368025961898e-01 3.384410159684e-01 3.400829082060e-01 3.417277571243e-01 3.433633139572e-01 3.450046316037e-01 3.466275892963e-01 3.482509209723e-01 3.498577223708e-01 3.514517206848e-01 3.530335969359e-01 3.545889777212e-01 3.561349289220e-01 3.576471277765e-01 3.591418942638e-01 3.606059944004e-01 3.620374120269e-01 3.634440664184e-01 3.648046617957e-01 3.661397509802e-01 3.674256377627e-01 3.686757548948e-01 3.698812918899e-01 3.710352379594e-01 3.721512103441e-01 3.732040336120e-01 3.742169366011e-01 3.751662021368e-01 3.760626817796e-01 3.769038582759e-01 3.776759231582e-01 3.783983996722e-01 3.790436768396e-01 3.796343534510e-01 3.801509839168e-01 3.805985627610e-01 3.809821252455e-01 3.812828134779e-01 3.815237416853e-01 3.816777008025e-01 3.817654536098e-01 3.817741406104e-01 3.817011327400e-01 3.815609080201e-01 3.813290687729e-01 3.810314829515e-01 3.806435731961e-01 3.801816402387e-01 3.796406430950e-01 3.790125998301e-01 3.783156646202e-01 3.775270667863e-01 3.766706006472e-01 3.757281033413e-01 3.747102345840e-01 3.736206025725e-01 3.724454783007e-01 3.712106128121e-01 3.698906184301e-01 3.685105415195e-01 3.670582359064e-01 3.655375270764e-01 3.639625975990e-01 3.623144661854e-01 3.606226484324e-01 3.588653171340e-01 3.570636037614e-01 3.552145544125e-01 3.533161662575e-01 3.513910439180e-01 3.494175646699e-01 3.474290924941e-01 3.454072423755e-01 3.433704621452e-01 3.413253070966e-01 3.392635717553e-01 3.372157498357e-01 3.351598565139e-01 3.331292839851e-01 3.311125296930e-01 3.291227011055e-01 3.271757389870e-01 3.252583850452e-01 3.234077219893e-01 3.216022079025e-01 3.198720521864e-01 3.182165016319e-01 3.166392415100e-01 3.151649723280e-01 3.137786818691e-01 3.125148734019e-01 3.113579668350e-01 3.103301999139e-01 3.094378800936e-01 3.086763108295e-01 3.080742805127e-01 3.076117210504e-01 3.073202224089e-01 3.071852582130e-01 3.072207817912e-01 3.074342761314e-01 3.078151619969e-01 3.083876374567e-01 3.091288211107e-01 3.100620614885e-01 3.111731559146e-01 3.124644455114e-01 3.139432225284e-01 3.155890551007e-01 3.174219399164e-01 3.194149772183e-01 3.215814589793e-01 3.239068965025e-01 3.263835671405e-01 3.290173429200e-01 3.317812672853e-01 3.346897333796e-01 3.377164934126e-01 3.408626960074e-01 3.441201433631e-01 3.474695387166e-01 3.509201145662e-01 3.544398999747e-01 3.580392787173e-01 3.616952463643e-01 3.654012859006e-01 3.691546203184e-01 3.729295648005e-01 3.767363837648e-01 3.805461667874e-01 3.843627236070e-01 3.881721230538e-01 3.919594038827e-01 3.957290400548e-01 3.994538920682e-01 4.031427344412e-01 4.067753390293e-01 4.103451068466e-01 4.138521141124e-01 4.172729956711e-01 4.206184010136e-01 4.238642628138e-01 4.270129792189e-01 4.300590923038e-01 4.329847343568e-01 4.358009952896e-01 4.384838093442e-01 4.410427108483e-01 4.434652937765e-01 4.457438128536e-01 4.478864586841e-01 4.498701363348e-01 4.517121877153e-01 4.533931410971e-01 4.549167178343e-01 4.562852571397e-01 4.574825577590e-01 4.585267530238e-01 4.593971083746e-01 4.601073473258e-01 4.606530744740e-01 4.610273910922e-01 4.612485276162e-01 4.612964913200e-01 4.611934163785e-01 4.609291396164e-01 4.605080450732e-01 4.599440475435e-01 4.592235485853e-01 4.583722283354e-01 4.573789543242e-01 4.562578781334e-01 4.550180963965e-01 4.536560199548e-01 4.521956738635e-01 4.506296086297e-01 4.489799769143e-01 4.472513048378e-01 4.454515510420e-01 4.436010359208e-01 4.417007447505e-01 4.397720441067e-01 4.378240846078e-01 4.358692184437e-01 4.339266801153e-01 4.320034811562e-01 4.301223493845e-01 4.282920623003e-01 4.265304748044e-01 4.248544616445e-01 4.232755476499e-01 4.218136045098e-01 4.204797063822e-01 4.192902751325e-01 4.182608220535e-01 4.174008203196e-01 4.167278598753e-01 4.162495882882e-01 4.159791184839e-01 4.159258619559e-01 4.160958106219e-01 4.164989996255e-01 4.171369068980e-01 4.180150363800e-01 4.191356473570e-01 4.204955444176e-01 4.220971501371e-01 4.239327628304e-01 4.259983413515e-01 4.282889309952e-01 4.307900422210e-01 4.334977758822e-01 4.363939391035e-01 4.394677639755e-01 4.427057927194e-01 4.460868634620e-01 4.495992195613e-01 4.532221060121e-01 4.569347739401e-01 4.607221264968e-01 4.645572177959e-01 4.684275457538e-01 4.723055433668e-01 4.761718600494e-01 4.800090417776e-01 4.837874398476e-01 4.874940962279e-01 4.911037822822e-01 4.945951364826e-01 4.979530957627e-01 5.011499583208e-01 5.041744009895e-01 5.070029278658e-01 5.096176973290e-01 5.120052252879e-01 5.141445195933e-01 5.160247993567e-01 5.176290469409e-01 5.189434982682e-01 5.199587437915e-01 5.206603107200e-01 5.210405664275e-01 5.210899014908e-01 5.208012596252e-01 5.201697078880e-01 5.191905664836e-01 5.178600763849e-01 5.161793261596e-01 5.141481883126e-01 5.117678172208e-01 5.090458294346e-01 5.059866108528e-01 5.025996370613e-01 4.988945654123e-01 4.948848371349e-01 4.905864509242e-01 4.860152792516e-01 4.811921422071e-01 4.761386902442e-01 4.708808863696e-01 4.654448387571e-01 4.598602637841e-01 4.541611123113e-01 4.483803731724e-01 4.425571266666e-01 4.367298542972e-01 4.309411280072e-01 4.252342652416e-01 4.196532498586e-01 4.142464722821e-01 4.090573398973e-01 4.041351040183e-01 3.995250986651e-01 3.952690489886e-01 3.914126267434e-01 3.879897161594e-01 3.850381900169e-01 3.825860936101e-01 3.806544606662e-01 3.792637094752e-01 3.784188598796e-01 3.781232097764e-01 3.783698839636e-01 3.791430026118e-01 3.804218297961e-01 3.821740780802e-01 3.843669303363e-01 3.869544393044e-01 3.898921032591e-01 3.931281284995e-01 3.966061313404e-01 4.002740627185e-01 4.040702895692e-01 4.079391642340e-01 4.118231306108e-01 4.156638700370e-01 4.194105137159e-01 4.230045819291e-01 4.264011266691e-01 4.295484960302e-01 4.324039474445e-01 4.349282416241e-01 4.370807845336e-01 4.388321167213e-01 4.401496760133e-01 4.410100407560e-01 4.413945946247e-01 4.412846170538e-01 4.406743537056e-01 4.395526145072e-01 4.379243356622e-01 4.357940110088e-01 4.331703338131e-01 4.300764486344e-01 4.265284063843e-01 4.225627439004e-01 4.182121968355e-01 4.135194505851e-01 4.085370806520e-01 4.033191881081e-01 3.979316916651e-01 3.924417625197e-01 3.869284637258e-01 3.814739657118e-01 3.761627562623e-01 3.710903787779e-01 3.663457469831e-01 3.620261550564e-01 3.582221713900e-01 3.550185343323e-01 3.524982695859e-01 3.507264468796e-01 3.497619455526e-01 3.496403083753e-01 3.503860319347e-01 3.519988965087e-01 3.544614357588e-01 3.577410228146e-01 3.617785864907e-01 3.665104727921e-01 3.718517533771e-01 3.777131572003e-01 3.839949966678e-01 3.905955090572e-01 3.974097460525e-01 4.043330977931e-01 4.112667698152e-01 4.181085379743e-01 4.247716816587e-01 4.311648957639e-01 4.372123736179e-01 4.428446420810e-01 4.479971786096e-01 4.526211383810e-01 4.566700150506e-01 4.601156983278e-01 4.629333529912e-01 4.651153750769e-01 4.666640388697e-01 4.675902450127e-01 4.679230616544e-01 4.676983845815e-01 4.669694138053e-01 4.657974962727e-01 4.642601083622e-01 4.624465631405e-01 4.604521706222e-01 4.583893271484e-01 4.563700669292e-01 4.545201634437e-01 4.529619467682e-01 4.518194424536e-01 4.512132009365e-01 4.512501166856e-01 4.520300084190e-01 4.536281205570e-01 4.561053932717e-01 4.594914913052e-01 4.637956297204e-01 4.689957965505e-01 4.750462180327e-01 4.818776234674e-01 4.893943925321e-01 4.974900939918e-01 5.060351345550e-01 5.148986590837e-01 5.239368713048e-01 5.330058784778e-01 5.419645759282e-01 5.506692686840e-01 5.589921756889e-01 5.668040371425e-01 5.739957137297e-01 5.804634112208e-01 5.861185923332e-01 5.908911982786e-01 5.947196179760e-01 5.975685285922e-01 5.994082488184e-01 6.002360270872e-01 6.000616769622e-01 5.989115744984e-01 5.968337758647e-01 5.938852627381e-01 5.901462986316e-01 5.857047907996e-01 5.806647398830e-01 5.751387730660e-01 5.692474275390e-01 5.631170643587e-01 5.568729671321e-01 5.506423129891e-01 5.445423595010e-01 5.386830556114e-01 5.331617050030e-01 5.280569778193e-01 5.234302723679e-01 5.193216232918e-01 5.157519006793e-01 5.127181683521e-01 5.102019887981e-01 5.081655041033e-01 5.065635910821e-01 5.053394147726e-01 5.044342766371e-01 5.037916459099e-01 5.033577304677e-01 5.030923135741e-01 5.029600134816e-01 5.029468193564e-01 5.030450735104e-01 5.032639891120e-01 5.036263290674e-01 5.041581158281e-01 5.048980253011e-01 5.058775826528e-01 5.071356459592e-01 5.086966889975e-01 5.105759735055e-01 5.127782182506e-01 5.152860081679e-01 5.180734307539e-01 5.210900687852e-01 5.242782533929e-01 5.275665578042e-01 5.308770733211e-01 5.341347058447e-01 5.372606636867e-01 5.401959228429e-01 5.428847992637e-01 5.452997109333e-01 5.474285292074e-01 5.492849692972e-01 5.509107135471e-01 5.523632492146e-01 5.537302349498e-01 5.551089464575e-01 5.566132551612e-01 5.583588261492e-01 5.604604840631e-01 5.630225071888e-01 5.661297054202e-01 5.698474554885e-01 5.742068137025e-01 5.792168909901e-01 5.848476831983e-01 5.910478476769e-01 5.977371847679e-01 6.048191329431e-01 6.121849457017e-01 6.197127834909e-01 6.272902441251e-01 6.347948682050e-01 6.421221032045e-01 6.491685764139e-01 6.558417749323e-01 6.620632256772e-01 6.677521809994e-01 6.728477981540e-01 6.772818206683e-01 6.810011255376e-01 6.839506679749e-01 6.860788657067e-01 6.866860420541e-01 6.859924527121e-01 6.844467548520e-01 6.826069404546e-01 6.809109580839e-01 6.795066220719e-01 6.782015965761e-01 6.765256908843e-01 6.739404363775e-01 6.700531745364e-01 6.647776663568e-01 6.583827461443e-01 6.514173399547e-01 6.445193032044e-01 6.381870161330e-01 6.326255167902e-01 6.276958651844e-01 6.230152394730e-01 6.181705160131e-01 6.129458163706e-01 6.074461045092e-01 6.021249268210e-01 5.976583086424e-01 5.946966743849e-01 5.936426276149e-01 5.945142041134e-01 5.969540169220e-01 6.003994733512e-01 6.043377250518e-01 6.085043899216e-01 6.129661761502e-01 6.180770348112e-01 6.242980064825e-01 6.319629352202e-01 6.411152440400e-01 6.514707526904e-01 6.625048649918e-01 6.736512795002e-01 6.845289742656e-01 6.950527038395e-01 7.054354192777e-01 7.160936929393e-01 7.274352437991e-01 7.396561287414e-01 7.526394529693e-01 7.659751959084e-01 7.790832029801e-01 7.914224269881e-01 8.026882112391e-01 8.128909258912e-01 8.223242350965e-01 8.314429880005e-01 8.406337060850e-01 8.499947083880e-01 8.592223271910e-01 8.676260474088e-01 8.742401305045e-01 8.780113076494e-01 8.778204462134e-01 8.570234895879e-01 7.664137139654e-01 7.393671116478e-01 7.075189303629e-01 6.818494501640e-01 6.699024294291e-01 6.731602498403e-01 6.868966622764e-01 7.031715014400e-01 7.145617970350e-01 7.163617600967e-01 7.072320228625e-01 6.889755919666e-01 6.658590855698e-01 6.436888326718e-01 6.282987934399e-01 6.236232359862e-01 6.299107807429e-01 6.433891529032e-01 6.577376882819e-01 6.664315775256e-01 6.649639362677e-01 6.522855909789e-01 6.315913627781e-01 6.099217723868e-01 5.960527392137e-01 5.963957777031e-01 6.109510723162e-01 6.330726147842e-01 6.532505155766e-01 6.637803706298e-01 6.616165396169e-01 6.493108052562e-01 6.340261783355e-01 6.244630477015e-01 6.262470752959e-01 6.383465256434e-01 6.539054721502e-01 6.646048444137e-01 6.652445321179e-01 6.562010852869e-01 6.433899547928e-01 6.355916654463e-01 6.393888546139e-01 6.546361182340e-01 6.741992905641e-01 6.883782326717e-01 6.900497088373e-01 6.778901053087e-01 6.571812035559e-01 6.379452230890e-01 6.302579804749e-01 6.380252367447e-01 6.563391516208e-01 6.750943592435e-01 6.853691130866e-01 6.839368374346e-01 6.744734591342e-01 6.657681895218e-01 6.667734192152e-01 6.807095259187e-01 7.025303027856e-01 7.223042090991e-01 7.312333285300e-01 7.261489150430e-01 7.112908682587e-01 6.968852554578e-01 6.943444770798e-01 7.091740172543e-01 7.369785346330e-01 7.665555131122e-01 7.867144351892e-01 7.916021696696e-01 7.826214050229e-01 7.674451823354e-01 7.561454701554e-01 7.554553432740e-01 7.644925586001e-01 7.755859210754e-01 7.796091242599e-01 7.714295205391e-01 7.528595750178e-01 7.321375205572e-01 7.198372886688e-01 7.221578759139e-01 7.359990523415e-01 7.506212525341e-01 7.540752000748e-01 7.393648067925e-01 7.076245459882e-01 6.684463820175e-01 6.367984812085e-01 6.254841980133e-01 6.363089939363e-01 6.586574473072e-01 6.776330052563e-01 6.827719171347e-01 6.721209330314e-01 6.520876141531e-01 6.340591352196e-01 6.280978107099e-01 6.364295407434e-01 6.525735173771e-01 6.669737810787e-01 6.738482164990e-01 6.744894533771e-01 6.761877656078e-01 6.871543310793e-01 7.104884590047e-01 7.583784119255e-01
 5.944217267733e-01 5.951508728523e-01 5.958965821780e-01 5.965107760343e-01 5.969370465039e-01 5.972677524816e-01 5.976542868387e-01 5.981773732249e-01 5.988205380088e-01 5.995167367481e-01 6.001897033132e-01 6.007673706909e-01 6.012212766135e-01 6.016106766298e-01 6.020499946041e-01 6.026135839414e-01 6.032810363106e-01 6.039754942549e-01 6.046272958135e-01 6.052030461095e-01 6.057049560370e-01 6.061783545337e-01 6.066903624784e-01 6.072867098763e-01 6.079579435102e-01 6.086614906155e-01 6.093535428805e-01 6.099964689488e-01 6.105617021288e-01 6.110614123092e-01 6.115717854447e-01 6.121796509931e-01 6.129069718338e-01 6.136808888936e-01 6.143986330849e-01 6.149987338856e-01 6.154941951430e-01 6.159588719930e-01 6.164863729673e-01 6.171358090495e-01 6.178850438429e-01 6.186432728937e-01 6.193157879671e-01 6.198626449089e-01 6.203153087649e-01 6.207565809247e-01 6.212823241162e-01 6.219482938843e-01 6.227259367074e-01 6.235066626085e-01 6.241768535774e-01 6.246993321971e-01 6.251340122933e-01 6.255932291241e-01 6.261715661074e-01 6.268966484210e-01 6.277096719903e-01 6.284975620328e-01 6.291658627144e-01 6.296957011429e-01 6.301506439587e-01 6.306290600249e-01 6.312132896031e-01 6.319327877861e-01 6.327395973824e-01 6.335284076172e-01 6.341945437423e-01 6.347061981285e-01 6.351251721621e-01 6.355695601278e-01 6.361506989899e-01 6.369065112036e-01 6.377629193143e-01 6.385646407009e-01 6.391804930204e-01 6.396059414965e-01 6.399675575298e-01 6.404357861148e-01 6.411069275759e-01 6.419361721461e-01 6.427616981202e-01 6.434188720132e-01 6.438689462018e-01 6.442241497210e-01 6.446474982339e-01 6.452330142458e-01 6.459527768204e-01 6.466954892722e-01 6.473519713564e-01 6.478857315208e-01 6.483497841079e-01 6.488306335608e-01 6.493781829422e-01 6.499870003929e-01 6.506261973757e-01 6.512697098556e-01 6.519026140067e-01 6.525219235912e-01 6.531274873292e-01 6.537096090796e-01 6.542642219383e-01 6.548153056868e-01 6.554209584834e-01 6.561217147735e-01 6.569017542914e-01 6.576830412369e-01 6.583749472717e-01 6.589347841485e-01 6.594192063411e-01 6.599594102289e-01 6.606683089918e-01 6.615409737898e-01 6.624493846582e-01 6.632265750284e-01 6.637885791504e-01 6.641979415122e-01 6.646321283915e-01 6.652559250495e-01 6.660943435710e-01 6.670061107689e-01 6.677871484217e-01 6.683229411365e-01 6.686690975338e-01 6.690081283273e-01 6.695211324824e-01 6.702508744891e-01 6.710765680180e-01 6.718129236231e-01 6.723530036120e-01 6.727339041623e-01 6.730971911566e-01 6.735786966769e-01 6.742219467903e-01 6.749576803392e-01 6.756672487913e-01 6.762765875969e-01 6.767892870163e-01 6.772634687691e-01 6.777663351578e-01 6.783396377765e-01 6.789818748249e-01 6.796527454181e-01 6.803027155199e-01 6.808955091593e-01 6.814205745579e-01 6.819021186277e-01 6.823963889787e-01 6.829483242550e-01 6.835539929118e-01 6.841698847989e-01 6.847464420221e-01 6.852654771567e-01 6.857504943206e-01 6.862503812735e-01 6.867924264438e-01 6.873636878404e-01 6.879329299024e-01 6.884850087357e-01 6.890272954482e-01 6.895703628002e-01 6.901139717278e-01 6.906463969006e-01 6.911565911296e-01 6.916552516801e-01 6.921662650734e-01 6.926961173214e-01 6.932206485179e-01 6.937107846009e-01 6.941636094403e-01 6.946028685462e-01 6.950604468188e-01 6.955486077510e-01 6.960455349109e-01 6.965198035918e-01 6.969675005294e-01 6.974136259693e-01 6.978800387444e-01 6.983667048143e-01 6.988546774162e-01 6.993229927134e-01 6.997706409537e-01 7.002176174538e-01 7.006792259466e-01 7.011443279252e-01 7.015948587944e-01 7.020220007637e-01 7.024334488367e-01 7.028427357532e-01 7.032607792657e-01 7.036799447036e-01 7.040868681124e-01 7.044764044531e-01 7.048587970267e-01 7.052433494820e-01 7.056318947754e-01 7.060193042007e-01 7.063979601791e-01 7.067668166965e-01 7.071318090301e-01 7.075013958233e-01 7.078719071917e-01 7.082348810558e-01 7.085852009092e-01 7.089259599491e-01 7.092632433557e-01 7.096019305916e-01 7.099383587478e-01 7.102636578015e-01 7.105732570358e-01 7.108748070017e-01 7.111752391893e-01 7.114754156304e-01 7.117709092869e-01 7.120559269525e-01 7.123307046234e-01 7.126017595752e-01 7.128755310863e-01 7.131477797613e-01 7.134102001330e-01 7.136634896162e-01 7.139102079394e-01 7.141538901006e-01 7.143938486627e-01 7.146268981237e-01 7.148487018582e-01 7.150612463556e-01 7.152699847347e-01 7.154743378886e-01 7.156719544613e-01 7.158609542961e-01 7.160441371935e-01 7.162213814877e-01 7.163922443325e-01 7.165586178492e-01 7.167156556201e-01 7.168657627984e-01 7.170109599168e-01 7.171491031465e-01 7.172781800752e-01 7.173999879285e-01 7.175145345373e-01 7.176216856560e-01 7.177227578922e-01 7.178181979535e-01 7.179039089984e-01 7.179820888986e-01 7.180538905912e-01 7.181179021933e-01 7.181731593422e-01 7.182242000416e-01 7.182674199156e-01 7.183012895323e-01 7.183287092570e-01 7.183475938123e-01 7.183574746080e-01 7.183619044338e-01 7.183601688899e-01 7.183485857983e-01 7.183284511177e-01 7.183005239010e-01 7.182635522115e-01 7.182194730626e-01 7.181696293274e-01 7.181088299690e-01 7.180380126620e-01 7.179600588024e-01 7.178742189084e-01 7.177792121963e-01 7.176774114454e-01 7.175655336938e-01 7.174433382068e-01 7.173146310615e-01 7.171789941383e-01 7.170325635320e-01 7.168776329054e-01 7.167139855124e-01 7.165403965547e-01 7.163589614448e-01 7.161691999351e-01 7.159686029226e-01 7.157588863831e-01 7.155412707548e-01 7.153142364590e-01 7.150772821846e-01 7.148320390326e-01 7.145763991634e-01 7.143109266744e-01 7.140382195841e-01 7.137556133991e-01 7.134625027022e-01 7.131603621222e-01 7.128480771142e-01 7.125250737339e-01 7.121934870149e-01 7.118531717896e-01 7.115020231910e-01 7.111416524073e-01 7.107711347131e-01 7.103901169281e-01 7.099993834305e-01 7.095998120610e-01 7.091894612834e-01 7.087687599125e-01 7.083387662993e-01 7.078976598113e-01 7.074456080776e-01 7.069841533216e-01 7.065126125681e-01 7.060305056798e-01 7.055388430624e-01 7.050359068340e-01 7.045213339228e-01 7.039968060290e-01 7.034618469870e-01 7.029171592875e-01 7.023617504642e-01 7.017956040788e-01 7.012177571610e-01 7.006290899678e-01 7.000308927860e-01 6.994210924798e-01 6.988005766067e-01 6.981703880703e-01 6.975276151586e-01 6.968747906011e-01 6.962105195624e-01 6.955350485262e-01 6.948478439997e-01 6.941519216729e-01 6.934439545165e-01 6.927253026223e-01 6.919956695455e-01 6.912531261023e-01 6.904998552023e-01 6.897360154268e-01 6.889601727110e-01 6.881740177079e-01 6.873769568705e-01 6.865681945095e-01 6.857474448272e-01 6.849160212801e-01 6.840713936571e-01 6.832156408018e-01 6.823502956154e-01 6.814730244528e-01 6.805845519922e-01 6.796856036307e-01 6.787727571373e-01 6.778492078906e-01 6.769142070989e-01 6.759665791200e-01 6.750075932878e-01 6.740386863235e-01 6.730578991098e-01 6.720659045558e-01 6.710618432055e-01 6.700442563400e-01 6.690155457047e-01 6.679758505650e-01 6.669243966547e-01 6.658622865531e-01 6.647889811799e-01 6.637029882250e-01 6.626052465965e-01 6.614960355482e-01 6.603733508469e-01 6.592404147766e-01 6.580967296711e-01 6.569411768879e-01 6.557743851293e-01 6.545957585239e-01 6.534037042078e-01 6.522011361569e-01 6.509863851916e-01 6.497598426598e-01 6.485224275387e-01 6.472736993597e-01 6.460128390173e-01 6.447410267436e-01 6.434569272252e-01 6.421598386926e-01 6.408526325737e-01 6.395338927875e-01 6.382023930700e-01 6.368607679903e-01 6.355070086395e-01 6.341419707730e-01 6.327653447913e-01 6.313764407864e-01 6.299754409112e-01 6.285643954350e-01 6.271409770520e-01 6.257071350252e-01 6.242619848376e-01 6.228041031944e-01 6.213347645909e-01 6.198546559049e-01 6.183624875608e-01 6.168596202952e-01 6.153463719713e-01 6.138215609588e-01 6.122853578621e-01 6.107372739839e-01 6.091774852147e-01 6.076080172972e-01 6.060277950533e-01 6.044364112131e-01 6.028346373481e-01 6.012211460267e-01 5.995959018970e-01 5.979602696657e-01 5.963139199532e-01 5.946570171442e-01 5.929906041605e-01 5.913125660040e-01 5.896233010346e-01 5.879237233032e-01 5.862126740468e-01 5.844925041877e-01 5.827621180595e-01 5.810214554062e-01 5.792700799485e-01 5.775087617192e-01 5.757362123934e-01 5.739532888084e-01 5.721604734272e-01 5.703577952847e-01 5.685463300189e-01 5.667244390975e-01 5.648920226848e-01 5.630504853104e-01 5.611987031958e-01 5.593373398973e-01 5.574668187030e-01 5.555868797578e-01 5.536986025862e-01 5.518005507095e-01 5.498928388797e-01 5.479752522425e-01 5.460492941726e-01 5.441137000514e-01 5.421706254208e-01 5.402180564559e-01 5.382562199636e-01 5.362860446702e-01 5.343067479853e-01 5.323195955499e-01 5.303245582219e-01 5.283211063157e-01 5.263097258670e-01 5.242903389405e-01 5.222620895966e-01 5.202267279773e-01 5.181846699714e-01 5.161345645978e-01 5.140767589959e-01 5.120120179206e-01 5.099392959998e-01 5.078600588854e-01 5.057740802503e-01 5.036814051539e-01 5.015826350986e-01 4.994767145378e-01 4.973642365500e-01 4.952458839956e-01 4.931209464447e-01 4.909904028337e-01 4.888559116584e-01 4.867137930536e-01 4.845669491530e-01 4.824138812294e-01 4.802548914806e-01 4.780920192166e-01 4.759236576673e-01 4.737508387438e-01 4.715740679126e-01 4.693912961856e-01 4.672037152888e-01 4.650125255479e-01 4.628175791089e-01 4.606197221946e-01 4.584178065425e-01 4.562110854599e-01 4.540017306098e-01 4.517887084043e-01 4.495731989259e-01 4.473555224033e-01 4.451349493044e-01 4.429123938674e-01 4.406869418861e-01 4.384587041159e-01 4.362299167123e-01 4.340002706047e-01 4.317678887431e-01 4.295354782153e-01 4.273019602437e-01 4.250674699650e-01 4.228331314344e-01 4.205978491676e-01 4.183623917831e-01 4.161281754942e-01 4.138921637948e-01 4.116592127735e-01 4.094253215523e-01 4.071924716847e-01 4.049622004311e-01 4.027321420666e-01 4.005048038589e-01 3.982802882252e-01 3.960564044253e-01 3.938364920951e-01 3.916186869405e-01 3.894040971734e-01 3.871945941828e-01 3.849871315645e-01 3.827834274788e-01 3.805839775838e-01 3.783882082925e-01 3.761983794181e-01 3.740129856220e-01 3.718322624046e-01 3.696576214795e-01 3.674876688509e-01 3.653244294800e-01 3.631687317760e-01 3.610191910803e-01 3.588767233216e-01 3.567423817370e-01 3.546146493797e-01 3.524965498095e-01 3.503861509194e-01 3.482843554519e-01 3.461920782915e-01 3.441075111448e-01 3.420340130192e-01 3.399694591925e-01 3.379158401971e-01 3.358730206753e-01 3.338395153610e-01 3.318186869209e-01 3.298100945230e-01 3.278125057163e-01 3.258288176256e-01 3.238568027066e-01 3.218986157947e-01 3.199540064246e-01 3.180224542235e-01 3.161058837912e-01 3.142036467896e-01 3.123158786553e-01 3.104442634528e-01 3.085873797739e-01 3.067474481264e-01 3.049241893151e-01 3.031170303678e-01 3.013280657375e-01 2.995557752614e-01 2.978026853568e-01 2.960677012592e-01 2.943513663117e-01 2.926542143390e-01 2.909772916150e-01 2.893194242695e-01 2.876823875272e-01 2.860664044257e-01 2.844705770043e-01 2.828968664164e-01 2.813444919237e-01 2.798144824666e-01 2.783072960370e-01 2.768230896917e-01 2.753626565456e-01 2.739250837819e-01 2.725123433876e-01 2.711241990781e-01 2.697603496103e-01 2.684216706174e-01 2.671079087197e-01 2.658211342744e-01 2.645592734831e-01 2.633242126767e-01 2.621154080979e-01 2.609341346958e-01 2.597791893180e-01 2.586524368851e-01 2.575530806280e-01 2.564816335247e-01 2.554391551522e-01 2.544243754528e-01 2.534398827528e-01 2.524829828299e-01 2.515552040744e-01 2.506576606736e-01 2.497889012857e-01 2.489495655336e-01 2.481393352195e-01 2.473595122886e-01 2.466103525410e-01 2.458896800076e-01 2.451998346444e-01 2.445401761076e-01 2.439102192655e-01 2.433110508652e-01 2.427422019015e-01 2.422034579865e-01 2.416950952020e-01 2.412161829612e-01 2.407680719700e-01 2.403493026351e-01 2.399606410283e-01 2.396013711666e-01 2.392716582959e-01 2.389716737053e-01 2.387008447639e-01 2.384584679910e-01 2.382457350467e-01 2.380613433712e-01 2.379055413151e-01 2.377778493860e-01 2.376782523612e-01 2.376058825325e-01 2.375609784753e-01 2.375436706272e-01 2.375525595075e-01 2.375877174229e-01 2.376487593686e-01 2.377356390331e-01 2.378473021894e-01 2.379832589981e-01 2.381441467646e-01 2.383292049042e-01 2.385369874132e-01 2.387685878352e-01 2.390228103164e-01 2.392997951645e-01 2.395979513701e-01 2.399177022175e-01 2.402580614073e-01 2.406189048457e-01 2.409988470106e-01 2.413989647543e-01 2.418174161512e-01 2.422538003686e-01 2.427087675224e-01 2.431803785291e-01 2.436692663957e-01 2.441737512541e-01 2.446949766331e-01 2.452306526495e-01 2.457807292944e-01 2.463459223423e-01 2.469240522030e-01 2.475158117407e-01 2.481197819800e-01 2.487357526699e-01 2.493635563819e-01 2.500012912752e-01 2.506505962554e-01 2.513089888041e-01 2.519771980059e-01 2.526538737346e-01 2.533392111234e-01 2.540320821060e-01 2.547323512272e-01 2.554394352165e-01 2.561527188958e-01 2.568720439572e-01 2.575964484914e-01 2.583257331670e-01 2.590589236123e-01 2.597959816337e-01 2.605361804089e-01 2.612796919025e-01 2.620245345547e-01 2.627715275630e-01 2.635201409052e-01 2.642689378016e-01 2.650189678217e-01 2.657684959237e-01 2.665171005486e-01 2.672652459690e-01 2.680120077419e-01 2.687568667237e-01 2.694988628061e-01 2.702384411228e-01 2.709751915325e-01 2.717075837612e-01 2.724362307001e-01 2.731602480013e-01 2.738799112335e-01 2.745930080173e-01 2.753016978051e-01 2.760037113695e-01 2.766994635010e-01 2.773883526572e-01 2.780696660943e-01 2.787438812871e-01 2.794097075742e-01 2.800669583262e-01 2.807163773157e-01 2.813556338013e-01 2.819862461075e-01 2.826069639678e-01 2.832175779707e-01 2.838180512234e-01 2.844067252669e-01 2.849863533357e-01 2.855530586294e-01 2.861093150984e-01 2.866530612665e-01 2.871839309972e-01 2.877033589326e-01 2.882094230623e-01 2.887029445273e-01 2.891833494066e-01 2.896494042259e-01 2.901031374494e-01 2.905414307601e-01 2.909673559200e-01 2.913775658542e-01 2.917740522859e-01 2.921559606551e-01 2.925219949881e-01 2.928747604126e-01 2.932107809633e-01 2.935321558365e-01 2.938375422575e-01 2.941277764113e-01 2.944025217576e-01 2.946602507785e-01 2.949037076068e-01 2.951300433013e-01 2.953409451198e-01 2.955356290248e-01 2.957138209943e-01 2.958772571186e-01 2.960229698116e-01 2.961545483139e-01 2.962686112065e-01 2.963669001326e-01 2.964499929499e-01 2.965157905125e-01 2.965675732341e-01 2.966016315709e-01 2.966222471318e-01 2.966259218401e-01 2.966146780881e-01 2.965893042039e-01 2.965475826485e-01 2.964930547765e-01 2.964225466345e-01 2.963394240067e-01 2.962419016205e-01 2.961309714400e-01 2.960076107769e-01 2.958705364034e-01 2.957224476624e-01 2.955610230220e-01 2.953888227822e-01 2.952056275182e-01 2.950107885085e-01 2.948079628130e-01 2.945935130041e-01 2.943722023471e-01 2.941413084143e-01 2.939035037306e-01 2.936592088206e-01 2.934081098392e-01 2.931520826100e-01 2.928906747701e-01 2.926263546401e-01 2.923579554955e-01 2.920870368078e-01 2.918154741313e-01 2.915420285148e-01 2.912704457201e-01 2.909991711225e-01 2.907302576097e-01 2.904646932544e-01 2.902034872922e-01 2.899486900292e-01 2.896985682368e-01 2.894580800839e-01 2.892254046883e-01 2.890031314001e-01 2.887915505334e-01 2.885922766097e-01 2.884063143996e-01 2.882340163028e-01 2.880780629076e-01 2.879390693576e-01 2.878179004675e-01 2.877169120885e-01 2.876359538442e-01 2.875768319054e-01 2.875416102182e-01 2.875301350465e-01 2.875452416586e-01 2.875859742935e-01 2.876557928917e-01 2.877534524949e-01 2.878823351151e-01 2.880424643229e-01 2.882335144238e-01 2.884604341004e-01 2.887187277514e-01 2.890142806926e-01 2.893453534859e-01 2.897130876705e-01 2.901205962623e-01 2.905643047847e-01 2.910503464338e-01 2.915737224695e-01 2.921396750981e-01 2.927462119902e-01 2.933933206626e-01 2.940846558969e-01 2.948145342246e-01 2.955902374509e-01 2.964055518960e-01 2.972649651004e-01 2.981663473436e-01 2.991083061492e-01 3.000957510767e-01 3.011205369487e-01 3.021915531344e-01 3.032996156472e-01 3.044505114381e-01 3.056412743256e-01 3.068682379055e-01 3.081376109675e-01 3.094390232661e-01 3.107816335169e-01 3.121548300703e-01 3.135644135603e-01 3.150063682346e-01 3.164769382229e-01 3.179822793080e-01 3.195092371300e-01 3.210694398715e-01 3.226497967114e-01 3.242561132262e-01 3.258847300795e-01 3.275295134550e-01 3.291989582971e-01 3.308763837884e-01 3.325758209513e-01 3.342811285206e-01 3.359984409109e-01 3.377247908954e-01 3.394512323077e-01 3.411885674328e-01 3.429177829268e-01 3.446535827638e-01 3.463803163249e-01 3.481028911610e-01 3.498193300888e-01 3.515180796332e-01 3.532146858014e-01 3.548836741925e-01 3.565448044756e-01 3.581792082819e-01 3.597916668969e-01 3.613837166031e-01 3.629382571063e-01 3.644739004882e-01 3.659656220741e-01 3.674304699458e-01 3.688546047205e-01 3.702366306114e-01 3.715837057136e-01 3.728754537216e-01 3.741331684664e-01 3.753314623578e-01 3.764848849327e-01 3.775846908198e-01 3.786240307808e-01 3.796158542626e-01 3.805362108806e-01 3.814071206584e-01 3.822059506144e-01 3.829424679837e-01 3.836153450872e-01 3.842109456489e-01 3.847488087414e-01 3.852018609606e-01 3.855929052305e-01 3.859041043218e-01 3.861388481525e-01 3.863043533803e-01 3.863812784570e-01 3.863930249500e-01 3.863130098172e-01 3.861617358005e-01 3.859273552125e-01 3.856077246809e-01 3.852161077337e-01 3.847309052352e-01 3.841770452962e-01 3.835316027352e-01 3.828109531213e-01 3.820106259144e-01 3.811238637282e-01 3.801702133301e-01 3.791262435503e-01 3.780175380779e-01 3.768266452082e-01 3.755637946227e-01 3.742358412568e-01 3.728269987131e-01 3.713654555116e-01 3.698266260825e-01 3.682359769917e-01 3.665827180950e-01 3.648712720996e-01 3.631173322790e-01 3.613027423699e-01 3.594593504287e-01 3.575646665873e-01 3.556425522742e-01 3.536915156813e-01 3.517084531015e-01 3.497205864073e-01 3.477042945505e-01 3.456951531297e-01 3.436766743466e-01 3.416669311158e-01 3.396744641712e-01 3.376914268791e-01 3.357506482151e-01 3.338304903155e-01 3.319640353773e-01 3.301439976329e-01 3.283806881707e-01 3.266937014057e-01 3.250685253061e-01 3.235438100700e-01 3.220978599133e-01 3.207609516669e-01 3.195314115759e-01 3.184134854309e-01 3.174310303918e-01 3.165670744077e-01 3.158560788227e-01 3.152809573909e-01 3.148631462563e-01 3.146053156941e-01 3.145040347123e-01 3.145830006533e-01 3.148211393415e-01 3.152472965919e-01 3.158444044511e-01 3.166232190922e-01 3.175877361456e-01 3.187245032334e-01 3.200536038811e-01 3.215493023258e-01 3.232316576165e-01 3.250826235467e-01 3.271021402574e-01 3.292928724237e-01 3.316334052205e-01 3.341393521886e-01 3.367826398779e-01 3.395718081622e-01 3.424931700746e-01 3.455342756234e-01 3.487007719869e-01 3.519636814949e-01 3.553351819992e-01 3.587884120603e-01 3.623225844583e-01 3.659302075169e-01 3.695899680753e-01 3.733091000787e-01 3.770581539414e-01 3.808449184384e-01 3.846488556330e-01 3.884613895816e-01 3.922812004492e-01 3.960828862953e-01 3.998758936702e-01 4.036345550931e-01 4.073589287761e-01 4.110405711618e-01 4.146618190357e-01 4.182289553199e-01 4.217165021329e-01 4.251311270043e-01 4.284580254629e-01 4.316862704608e-01 4.348217593951e-01 4.378400724342e-01 4.407519378699e-01 4.435386628375e-01 4.461989642213e-01 4.487326802004e-01 4.511202416255e-01 4.533766151325e-01 4.554786400847e-01 4.574346689364e-01 4.592383985392e-01 4.608786539324e-01 4.623695297809e-01 4.636878776113e-01 4.648496330225e-01 4.658439048352e-01 4.666684258842e-01 4.673344797506e-01 4.678232925573e-01 4.681567326372e-01 4.683187978118e-01 4.683185528694e-01 4.681614223661e-01 4.678372654824e-01 4.673695453186e-01 4.667410927812e-01 4.659712001251e-01 4.650603919072e-01 4.640086315102e-01 4.628356669188e-01 4.615327630877e-01 4.601212602017e-01 4.586012228435e-01 4.569829368636e-01 4.552815117808e-01 4.534972391469e-01 4.516527637532e-01 4.497497569595e-01 4.478058727145e-01 4.458346994253e-01 4.438433255193e-01 4.418540079655e-01 4.398733067252e-01 4.379205758631e-01 4.360103540354e-01 4.341556268284e-01 4.323750310860e-01 4.306810999125e-01 4.290922162285e-01 4.276217172987e-01 4.262844943058e-01 4.250973196848e-01 4.240718162092e-01 4.232235211546e-01 4.225641027632e-01 4.221041567305e-01 4.218571607630e-01 4.218286218573e-01 4.220289386678e-01 4.224644663364e-01 4.231364877798e-01 4.240535963029e-01 4.252115261522e-01 4.266127102863e-01 4.282543847189e-01 4.301305782407e-01 4.322389140510e-01 4.345663851344e-01 4.371071780029e-01 4.398492760793e-01 4.427764811486e-01 4.458812676854e-01 4.491420703694e-01 4.525444174671e-01 4.560713370699e-01 4.597006177331e-01 4.634184509181e-01 4.671987127671e-01 4.710240590400e-01 4.748741165856e-01 4.787221706811e-01 4.825539324550e-01 4.863409761280e-01 4.900651486026e-01 4.937063168943e-01 4.972374572390e-01 5.006459654268e-01 5.039043351027e-01 5.069949851370e-01 5.099015458963e-01 5.125990121300e-01 5.150771077169e-01 5.173131672900e-01 5.192929182302e-01 5.210028034134e-01 5.224249087217e-01 5.235496643077e-01 5.243633140206e-01 5.248556226647e-01 5.250175555724e-01 5.248410251894e-01 5.243183532209e-01 5.234468298528e-01 5.222211583713e-01 5.206398221913e-01 5.187048571589e-01 5.164161069271e-01 5.137790467597e-01 5.107975990287e-01 5.074815163193e-01 5.038401908329e-01 4.998851200136e-01 4.956316062201e-01 4.910961356741e-01 4.862990962892e-01 4.812608444542e-01 4.760061402437e-01 4.705633683370e-01 4.649599566964e-01 4.592297951518e-01 4.534069574685e-01 4.475298131892e-01 4.416372282838e-01 4.357712903433e-01 4.299758533175e-01 4.242956361832e-01 4.187783092443e-01 4.134707645419e-01 4.084198978440e-01 4.036736691113e-01 3.992753059116e-01 3.952700922096e-01 3.916978312830e-01 3.885924231344e-01 3.859884200169e-01 3.839079715299e-01 3.823709966787e-01 3.813880273450e-01 3.809609416002e-01 3.810874485102e-01 3.817507483711e-01 3.829325653782e-01 3.846020081429e-01 3.867247877716e-01 3.892587228763e-01 3.921556502077e-01 3.953669486376e-01 3.988348804106e-01 4.025047789655e-01 4.063180253811e-01 4.102143693028e-01 4.141395833865e-01 4.180306232946e-01 4.218354250165e-01 4.254980938213e-01 4.289664113825e-01 4.321951924387e-01 4.351340930248e-01 4.377465395727e-01 4.399897290183e-01 4.418313022339e-01 4.432425478197e-01 4.441954682966e-01 4.446731961479e-01 4.446561343196e-01 4.441361836197e-01 4.431077298973e-01 4.415695910898e-01 4.395301385566e-01 4.369978206384e-01 4.339937820748e-01 4.305397170925e-01 4.266662187820e-01 4.224134447233e-01 4.178217593702e-01 4.129456854035e-01 4.078398051015e-01 4.025716607734e-01 3.972131542381e-01 3.918398030532e-01 3.865399159114e-01 3.813971832103e-01 3.765077418952e-01 3.719651576003e-01 3.678616224053e-01 3.642914975796e-01 3.613379341303e-01 3.590824811688e-01 3.575891736231e-01 3.569135101814e-01 3.570905590108e-01 3.581382357658e-01 3.600585070548e-01 3.628268974652e-01 3.664082605460e-01 3.707446547779e-01 3.757651714228e-01 3.813881252532e-01 3.875180675412e-01 3.940574701443e-01 4.009020147564e-01 4.079475462412e-01 4.150877749371e-01 4.222245458844e-01 4.292555816108e-01 4.360913829993e-01 4.426478406767e-01 4.488435735890e-01 4.546123245719e-01 4.598897601186e-01 4.646276689587e-01 4.687817089336e-01 4.723229807811e-01 4.752329485979e-01 4.774999866679e-01 4.791308235728e-01 4.801383980970e-01 4.805528520275e-01 4.804120031506e-01 4.797711709927e-01 4.786958185622e-01 4.772616810626e-01 4.755609521625e-01 4.736907878078e-01 4.717630660823e-01 4.698913095134e-01 4.681989616420e-01 4.668086144513e-01 4.658400392360e-01 4.654111344406e-01 4.656254250119e-01 4.665768269573e-01 4.683367787415e-01 4.709590736288e-01 4.744691214417e-01 4.788691650875e-01 4.841362524169e-01 4.902163705360e-01 4.970397188278e-01 5.045079992173e-01 5.125119116071e-01 5.209234934848e-01 5.296083104515e-01 5.384271325285e-01 5.472324228645e-01 5.558877922274e-01 5.642497908035e-01 5.721930434144e-01 5.795927487133e-01 5.863389449912e-01 5.923349398016e-01 5.974935609136e-01 6.017516731006e-01 6.050508517201e-01 6.073595008104e-01 6.086575968826e-01 6.089435298395e-01 6.082363495654e-01 6.065658413841e-01 6.039877405969e-01 6.005642586791e-01 5.963799388241e-01 5.915301444678e-01 5.861197312309e-01 5.802679597859e-01 5.740949740800e-01 5.677296599480e-01 5.612968023803e-01 5.549207676469e-01 5.487182704232e-01 5.427932744740e-01 5.372384981869e-01 5.321263076198e-01 5.275141976631e-01 5.234349750703e-01 5.199041682533e-01 5.169165292650e-01 5.144510096410e-01 5.124734457625e-01 5.109383180904e-01 5.097978504091e-01 5.089983308427e-01 5.084969647680e-01 5.082478170825e-01 5.082248440237e-01 5.084072513652e-01 5.087885235257e-01 5.093754981073e-01 5.101823492664e-01 5.112365412590e-01 5.125631132037e-01 5.141958688042e-01 5.161606201518e-01 5.184755048757e-01 5.211511052398e-01 5.241769796408e-01 5.275358972335e-01 5.311844330214e-01 5.350691610539e-01 5.391213448284e-01 5.432597422130e-01 5.474010588968e-01 5.514546314984e-01 5.553431225718e-01 5.589887633792e-01 5.623368695299e-01 5.653461493860e-01 5.680004331954e-01 5.703078930137e-01 5.722992686433e-01 5.740356485236e-01 5.755932217422e-01 5.770745563248e-01 5.785895403444e-01 5.802593193696e-01 5.822030639277e-01 5.845300328086e-01 5.873406040286e-01 5.907054741128e-01 5.946773504106e-01 5.992714991206e-01 6.044795516987e-01 6.102611831903e-01 6.165492709960e-01 6.232598889626e-01 6.302873010044e-01 6.375245305499e-01 6.448496433367e-01 6.521501982460e-01 6.593128606360e-01 6.662285036283e-01 6.728031973016e-01 6.789406166610e-01 6.845623448262e-01 6.895869633871e-01 6.939470697687e-01 6.975780201661e-01 7.004184088329e-01 7.015903992750e-01 7.014608225004e-01 7.004869091632e-01 6.992380894494e-01 6.981584760069e-01 6.973912131242e-01 6.967325557959e-01 6.956976063755e-01 6.937294862484e-01 6.904261012538e-01 6.856944604119e-01 6.798042959171e-01 6.733057577662e-01 6.668386835055e-01 6.608965903819e-01 6.556696377786e-01 6.510037710868e-01 6.464962244727e-01 6.417138642939e-01 6.364240209000e-01 6.307248997956e-01 6.250698223874e-01 6.201440479636e-01 6.166198547484e-01 6.149282911375e-01 6.151131029756e-01 6.168455661918e-01 6.195828170108e-01 6.228225259310e-01 6.263144382464e-01 6.301385559213e-01 6.346658313442e-01 6.403791273562e-01 6.476330360396e-01 6.564794114814e-01 6.666349191391e-01 6.775634251432e-01 6.886793656375e-01 6.995814982196e-01 7.101770187531e-01 7.206810078516e-01 7.315189453390e-01 7.431135197630e-01 7.556696324066e-01 7.690623125114e-01 7.828560053380e-01 7.964330442418e-01 8.092019135208e-01 8.208109523337e-01 8.312471572306e-01 8.408060194648e-01 8.499780895469e-01 8.592253948768e-01 8.687465857681e-01 8.783250589249e-01 8.873203127075e-01 8.947542625663e-01 8.995381351391e-01 9.000127256013e-01 8.262452869057e-01 7.807055902766e-01 7.471949058580e-01 7.138761507556e-01 6.908072439613e-01 6.846209888669e-01 6.946728551068e-01 7.138397461866e-01 7.326228700709e-01 7.431670796696e-01 7.412440616179e-01 7.266338052398e-01 7.026958276369e-01 6.754046284938e-01 6.519297125228e-01 6.384382275897e-01 6.377254998414e-01 6.478660870769e-01 6.630739447323e-01 6.761550161816e-01 6.810155079347e-01 6.745166334382e-01 6.574064320140e-01 6.345698357076e-01 6.139695724914e-01 6.038235735538e-01 6.083824081498e-01 6.250979569111e-01 6.460543763620e-01 6.622553481879e-01 6.676920603151e-01 6.614294908066e-01 6.478958415060e-01 6.351880338614e-01 6.312691616068e-01 6.393656719457e-01 6.557573185684e-01 6.722608396752e-01 6.809888848525e-01 6.783063497114e-01 6.665023509053e-01 6.530572906922e-01 6.472645071175e-01 6.547733904857e-01 6.736620919024e-01 6.954748322049e-01 7.103447846657e-01 7.118881990843e-01 6.998273934645e-01 6.801836916057e-01 6.628713400150e-01 6.568421510156e-01 6.645799515627e-01 6.806326375724e-01 6.956029217778e-01 7.020052033618e-01 6.981042575000e-01 6.885554246375e-01 6.820326173788e-01 6.860083676189e-01 7.015701210669e-01 7.222963044416e-01 7.383720558155e-01 7.422587491606e-01 7.325217350409e-01 7.150224828322e-01 7.008405285581e-01 7.008232415570e-01 7.185645947524e-01 7.477484202075e-01 7.765246461854e-01 7.944114804978e-01 7.970041535725e-01 7.872121997188e-01 7.736407886324e-01 7.660914897312e-01 7.697489304099e-01 7.818186558464e-01 7.936354951802e-01 7.964374171098e-01 7.864156345330e-01 7.670088408037e-01 7.476592732557e-01 7.389594687472e-01 7.456855692105e-01 7.627966995953e-01 7.784340373896e-01 7.807695541792e-01 7.637862335997e-01 7.299303409021e-01 6.899349109707e-01 6.591218580045e-01 6.493948337165e-01 6.609708774368e-01 6.822905985909e-01 6.986472277777e-01 7.004861506116e-01 6.869872660811e-01 6.655252364129e-01 6.478036664785e-01 6.431716216147e-01 6.524454173032e-01 6.680572010543e-01 6.803447631500e-01 6.842793145529e-01 6.823718226957e-01 6.830843803144e-01 6.951179204433e-01 7.207806935080e-01 7.723461900794e-01
 5.937618266725e-01 5.944845861062e-01 5.952198007998e-01 5.958188666926e-01 5.962326791114e-01 5.965583350103e-01 5.969436438010e-01 5.974631506781e-01 5.980976075797e-01 5.987844389567e-01 5.994492712434e-01 6.000194433199e-01 6.004674950007e-01 6.008543813806e-01 6.012918353319e-01 6.018499163356e-01 6.025080782665e-01 6.031947878832e-01 6.038439158885e-01 6.044190140795e-01 6.049187029619e-01 6.053872672392e-01 6.058935698963e-01 6.064838947829e-01 6.071489936804e-01 6.078482769396e-01 6.085395429212e-01 6.091825670472e-01 6.097444579403e-01 6.102384029672e-01 6.107419014122e-01 6.113456688059e-01 6.120710019492e-01 6.128435151894e-01 6.135593192827e-01 6.141554915437e-01 6.146449571634e-01 6.151038205725e-01 6.156295348454e-01 6.162798322105e-01 6.170276686426e-01 6.177807745933e-01 6.184464708166e-01 6.189888964133e-01 6.194413942919e-01 6.198847691536e-01 6.204124541875e-01 6.210781771413e-01 6.218543139220e-01 6.226330294244e-01 6.233034945749e-01 6.238283734464e-01 6.242646737252e-01 6.247237983484e-01 6.253026420060e-01 6.260314895023e-01 6.268497466217e-01 6.276402057863e-01 6.283059930033e-01 6.288314540011e-01 6.292841369952e-01 6.297653532478e-01 6.303569444018e-01 6.310832131774e-01 6.318927482452e-01 6.326790175904e-01 6.333417925677e-01 6.338546343451e-01 6.342796268980e-01 6.347312809851e-01 6.353190123344e-01 6.360805784958e-01 6.369410214791e-01 6.377460336492e-01 6.383648862175e-01 6.387933911970e-01 6.391597802831e-01 6.396344162035e-01 6.403143662797e-01 6.411523207172e-01 6.419831009726e-01 6.426414626615e-01 6.430925442253e-01 6.434523935623e-01 6.438847863424e-01 6.444814957497e-01 6.452106502107e-01 6.459593655321e-01 6.466185580275e-01 6.471546584400e-01 6.476256657104e-01 6.481176433668e-01 6.486775586367e-01 6.492964932742e-01 6.499418962451e-01 6.505889529935e-01 6.512256541778e-01 6.518547061345e-01 6.524745375973e-01 6.530724609361e-01 6.536369348520e-01 6.541942587636e-01 6.548039817102e-01 6.555132393148e-01 6.563075305628e-01 6.571080599713e-01 6.578157341903e-01 6.583857856599e-01 6.588756874408e-01 6.594230127710e-01 6.601442766849e-01 6.610361356748e-01 6.619641522418e-01 6.627573702994e-01 6.633293147872e-01 6.637458027489e-01 6.641895425697e-01 6.648295549733e-01 6.656890837207e-01 6.666205487860e-01 6.674158436329e-01 6.679625205614e-01 6.683176131504e-01 6.686701081222e-01 6.692017438629e-01 6.699518117403e-01 6.707956424520e-01 6.715465393872e-01 6.720988815968e-01 6.724937991885e-01 6.728731690473e-01 6.733734545176e-01 6.740364214171e-01 6.747895887423e-01 6.755157242916e-01 6.761419942692e-01 6.766724908088e-01 6.771651560415e-01 6.776869279556e-01 6.782800303717e-01 6.789428418531e-01 6.796341340014e-01 6.803046560423e-01 6.809180882215e-01 6.814622565398e-01 6.819647054214e-01 6.824823268886e-01 6.830580257058e-01 6.836869355875e-01 6.843244745722e-01 6.849225215230e-01 6.854642692891e-01 6.859744402654e-01 6.864998032819e-01 6.870669385330e-01 6.876610930187e-01 6.882522145988e-01 6.888290725821e-01 6.893977608732e-01 6.899674107229e-01 6.905362023722e-01 6.910916754657e-01 6.916253475817e-01 6.921492088338e-01 6.926886862698e-01 6.932468586354e-01 6.937966161989e-01 6.943112825146e-01 6.947894917767e-01 6.952565992282e-01 6.957447762246e-01 6.962634576859e-01 6.967883597145e-01 6.972890545867e-01 6.977649657898e-01 6.982421974330e-01 6.987407864101e-01 6.992595062209e-01 6.997767645041e-01 7.002742744719e-01 7.007517127732e-01 7.012315589964e-01 7.017257905009e-01 7.022230373258e-01 7.027041977046e-01 7.031618693442e-01 7.036052512133e-01 7.040483307413e-01 7.045004970292e-01 7.049531006411e-01 7.053920191829e-01 7.058148228844e-01 7.062314774734e-01 7.066518106815e-01 7.070762221777e-01 7.074987219366e-01 7.079125535775e-01 7.083165550705e-01 7.087185133165e-01 7.091256208550e-01 7.095332442431e-01 7.099320225109e-01 7.103189369452e-01 7.106970058220e-01 7.110724361170e-01 7.114500044658e-01 7.118242843408e-01 7.121873615316e-01 7.125351460264e-01 7.128759125043e-01 7.132166440316e-01 7.135569810489e-01 7.138922856595e-01 7.142171174792e-01 7.145324971570e-01 7.148455744693e-01 7.151610171310e-01 7.154739916457e-01 7.157784269946e-01 7.160734022197e-01 7.163628762489e-01 7.166494252218e-01 7.169322710753e-01 7.172082690956e-01 7.174733612647e-01 7.177299001272e-01 7.179831938116e-01 7.182321517053e-01 7.184738668844e-01 7.187080206354e-01 7.189366801559e-01 7.191590976102e-01 7.193763154031e-01 7.195888370868e-01 7.197920517011e-01 7.199888716508e-01 7.201810038223e-01 7.203667061764e-01 7.205430575413e-01 7.207126057178e-01 7.208758702901e-01 7.210307540718e-01 7.211814460517e-01 7.213256603531e-01 7.214606004929e-01 7.215881887484e-01 7.217101333918e-01 7.218235601493e-01 7.219295647665e-01 7.220314555855e-01 7.221252523813e-01 7.222105473345e-01 7.222896386540e-01 7.223601338124e-01 7.224220092524e-01 7.224793753103e-01 7.225297274700e-01 7.225710584965e-01 7.226038301699e-01 7.226297833554e-01 7.226462018504e-01 7.226561827822e-01 7.226608895971e-01 7.226540390803e-01 7.226380745605e-01 7.226157858068e-01 7.225844150424e-01 7.225459435692e-01 7.224991980663e-01 7.224436384397e-01 7.223777835063e-01 7.223057541244e-01 7.222271629272e-01 7.221378363652e-01 7.220401112962e-01 7.219343329609e-01 7.218185102438e-01 7.216951642457e-01 7.215640799743e-01 7.214218523416e-01 7.212710688808e-01 7.211130058028e-01 7.209447507358e-01 7.207677108612e-01 7.205825883591e-01 7.203866464783e-01 7.201818365152e-01 7.199698576513e-01 7.197483448640e-01 7.195157936524e-01 7.192753275885e-01 7.190243586860e-01 7.187630884893e-01 7.184938547823e-01 7.182156620054e-01 7.179268846228e-01 7.176291177724e-01 7.173217562564e-01 7.170036452476e-01 7.166764293961e-01 7.163402218967e-01 7.159936832843e-01 7.156366461596e-01 7.152711916922e-01 7.148941935932e-01 7.145067914148e-01 7.141103238962e-01 7.137034577517e-01 7.132866216557e-01 7.128602735092e-01 7.124230792631e-01 7.119737143173e-01 7.115153385465e-01 7.110466741799e-01 7.105675635882e-01 7.100797387384e-01 7.095793656119e-01 7.090682740707e-01 7.085468249301e-01 7.080157459297e-01 7.074729073239e-01 7.069205422205e-01 7.063576626982e-01 7.057828332582e-01 7.051978945950e-01 7.046014552708e-01 7.039940973866e-01 7.033759666181e-01 7.027482187729e-01 7.021092013762e-01 7.014590183224e-01 7.007983744676e-01 7.001251152774e-01 6.994408791065e-01 6.987467179298e-01 6.980402839586e-01 6.973236005152e-01 6.965964276144e-01 6.958573002926e-01 6.951066603563e-01 6.943453356291e-01 6.935705237653e-01 6.927853271656e-01 6.919901926076e-01 6.911829768410e-01 6.903654317980e-01 6.895367580526e-01 6.886949987366e-01 6.878418298484e-01 6.869774261477e-01 6.861006689397e-01 6.852128360416e-01 6.843149751526e-01 6.834054203471e-01 6.824843925037e-01 6.815515749361e-01 6.806050246517e-01 6.796473421141e-01 6.786791485054e-01 6.776988803186e-01 6.767083708158e-01 6.757065484706e-01 6.746916166849e-01 6.736659020893e-01 6.726272239850e-01 6.715761392769e-01 6.705148968193e-01 6.694426937533e-01 6.683585206285e-01 6.672630257860e-01 6.661558848446e-01 6.650352267365e-01 6.639039770774e-01 6.627607432141e-01 6.616051779516e-01 6.604394181706e-01 6.592619359218e-01 6.580719869531e-01 6.568715673975e-01 6.556582829733e-01 6.544319978463e-01 6.531965462433e-01 6.519480718798e-01 6.506876163689e-01 6.494165477203e-01 6.481335193523e-01 6.468386602724e-01 6.455328184817e-01 6.442139268721e-01 6.428833973000e-01 6.415424261389e-01 6.401890607632e-01 6.388250046732e-01 6.374494869652e-01 6.360613839968e-01 6.346616209668e-01 6.332503934701e-01 6.318275229723e-01 6.303936684389e-01 6.289494875980e-01 6.274929461805e-01 6.260256165987e-01 6.245456452352e-01 6.230538626603e-01 6.215523917957e-01 6.200401817755e-01 6.185160391693e-01 6.169815808822e-01 6.154350986061e-01 6.138765408706e-01 6.123079868213e-01 6.107272459094e-01 6.091370014641e-01 6.075363611044e-01 6.059241047915e-01 6.042999002643e-01 6.026654234376e-01 6.010190055245e-01 5.993632453992e-01 5.976974740778e-01 5.960202670892e-01 5.943327251772e-01 5.926343051856e-01 5.909244488535e-01 5.892044638697e-01 5.874740929129e-01 5.857331402025e-01 5.839830755887e-01 5.822222881753e-01 5.804504202020e-01 5.786698884730e-01 5.768776576274e-01 5.750758509376e-01 5.732646889613e-01 5.714436178859e-01 5.696132604919e-01 5.677738187979e-01 5.659228785149e-01 5.640626610725e-01 5.621930899764e-01 5.603138613154e-01 5.584261317246e-01 5.565291841070e-01 5.546214061159e-01 5.527057402569e-01 5.507797721861e-01 5.488455603182e-01 5.469033741688e-01 5.449517930668e-01 5.429919731576e-01 5.410234193601e-01 5.390455953351e-01 5.370600644777e-01 5.350671025290e-01 5.330655788973e-01 5.310558070995e-01 5.290383712900e-01 5.270118449042e-01 5.249790513598e-01 5.229382326275e-01 5.208901940814e-01 5.188350242022e-01 5.167728731676e-01 5.147029384274e-01 5.126263337239e-01 5.105426796323e-01 5.084525603781e-01 5.063574067344e-01 5.042542248174e-01 5.021454544866e-01 5.000300189711e-01 4.979075159925e-01 4.957803674035e-01 4.936467757426e-01 4.915079666418e-01 4.893639949778e-01 4.872138260611e-01 4.850575657566e-01 4.828970845784e-01 4.807314112540e-01 4.785621062504e-01 4.763883628154e-01 4.742083819346e-01 4.720246561549e-01 4.698368945917e-01 4.676444493097e-01 4.654504340117e-01 4.632513832476e-01 4.610494141714e-01 4.588436418905e-01 4.566340907597e-01 4.544229052443e-01 4.522097759371e-01 4.499927829584e-01 4.477747132097e-01 4.455541204159e-01 4.433313927564e-01 4.411083404230e-01 4.388816578237e-01 4.366550662415e-01 4.344274331832e-01 4.321976724592e-01 4.299687073897e-01 4.277384340540e-01 4.255069526088e-01 4.232774314031e-01 4.210461364135e-01 4.188171289297e-01 4.165885936581e-01 4.143596140742e-01 4.121332050714e-01 4.099076221188e-01 4.076836624136e-01 4.054630702140e-01 4.032429331031e-01 4.010253860246e-01 3.988101749581e-01 3.965971502266e-01 3.943885747106e-01 3.921827224934e-01 3.899799899456e-01 3.877813736017e-01 3.855860246592e-01 3.833955938985e-01 3.812112476890e-01 3.790306988374e-01 3.768562779428e-01 3.746867822382e-01 3.725231620750e-01 3.703670298029e-01 3.682165751856e-01 3.660727215157e-01 3.639363358163e-01 3.618063390836e-01 3.596845567022e-01 3.575707646729e-01 3.554650525690e-01 3.533681127797e-01 3.512784580688e-01 3.491995668093e-01 3.471304396572e-01 3.450701315985e-01 3.430215673091e-01 3.409827519811e-01 3.389550715161e-01 3.369389707186e-01 3.349337321800e-01 3.329410674277e-01 3.309604078931e-01 3.289917940255e-01 3.270367497323e-01 3.250942685452e-01 3.231658484825e-01 3.212520036707e-01 3.193520875972e-01 3.174674229922e-01 3.155971857403e-01 3.137432138926e-01 3.119050941863e-01 3.100827507330e-01 3.082780205847e-01 3.064897611631e-01 3.047185632863e-01 3.029657537017e-01 3.012305087827e-01 2.995138401604e-01 2.978158158521e-01 2.961371278106e-01 2.944779491105e-01 2.928389066827e-01 2.912201556838e-01 2.896226710943e-01 2.880456378311e-01 2.864906382446e-01 2.849574746970e-01 2.834461963739e-01 2.819577744205e-01 2.804918879502e-01 2.790492043066e-01 2.776305705773e-01 2.762351646508e-01 2.748642396448e-01 2.735182346005e-01 2.721961859501e-01 2.709000151769e-01 2.696294422049e-01 2.683838021367e-01 2.671653077997e-01 2.659722328730e-01 2.648074349377e-01 2.636686559594e-01 2.625568926265e-01 2.614733021391e-01 2.604167760621e-01 2.593881259775e-01 2.583873520756e-01 2.574147380328e-01 2.564711656639e-01 2.555554380399e-01 2.546691165330e-01 2.538111367657e-01 2.529825133351e-01 2.521833061301e-01 2.514133244761e-01 2.506732481596e-01 2.499619118474e-01 2.492808541881e-01 2.486290721220e-01 2.480062912663e-01 2.474137445012e-01 2.468503210641e-01 2.463168308331e-01 2.458124185504e-01 2.453375877447e-01 2.448918860746e-01 2.444759056060e-01 2.440888569209e-01 2.437313709470e-01 2.434023168674e-01 2.431026517613e-01 2.428312376965e-01 2.425878830167e-01 2.423733063906e-01 2.421867682465e-01 2.420276467356e-01 2.418961759615e-01 2.417917564976e-01 2.417144543083e-01 2.416629959310e-01 2.416383899915e-01 2.416397050918e-01 2.416667193620e-01 2.417182775954e-01 2.417959664157e-01 2.418980757931e-01 2.420242316029e-01 2.421741126367e-01 2.423476533233e-01 2.425437156348e-01 2.427623514300e-01 2.430035903150e-01 2.432653587399e-01 2.435488898715e-01 2.438531417623e-01 2.441772003031e-01 2.445218219274e-01 2.448850357528e-01 2.452679575838e-01 2.456682668487e-01 2.460864480875e-01 2.465226369043e-01 2.469750334325e-01 2.474444096699e-01 2.479287565546e-01 2.484289910906e-01 2.489436164659e-01 2.494722464044e-01 2.500146795906e-01 2.505703001828e-01 2.511383402198e-01 2.517186897159e-01 2.523108596790e-01 2.529133818528e-01 2.535268870012e-01 2.541504228190e-01 2.547833802221e-01 2.554250237775e-01 2.560755431559e-01 2.567339115430e-01 2.573992043001e-01 2.580716851299e-01 2.587503739141e-01 2.594348457364e-01 2.601247506490e-01 2.608190719175e-01 2.615183527859e-01 2.622201526044e-01 2.629265990304e-01 2.636350838049e-01 2.643458763296e-01 2.650590796129e-01 2.657731169473e-01 2.664884980504e-01 2.672038056547e-01 2.679188128558e-01 2.686341233590e-01 2.693472238482e-01 2.700596615127e-01 2.707696672214e-01 2.714773426164e-01 2.721821470078e-01 2.728832253914e-01 2.735811831468e-01 2.742746729697e-01 2.749639097651e-01 2.756472080697e-01 2.763258466074e-01 2.769986097546e-01 2.776642647728e-01 2.783242201411e-01 2.789760225307e-01 2.796210049731e-01 2.802582920270e-01 2.808867604705e-01 2.815071861472e-01 2.821180624066e-01 2.827206398659e-01 2.833123970987e-01 2.838949738452e-01 2.844666363460e-01 2.850276366193e-01 2.855777849888e-01 2.861157838805e-01 2.866432678973e-01 2.871578244934e-01 2.876608001795e-01 2.881511641500e-01 2.886278338574e-01 2.890928706348e-01 2.895436066314e-01 2.899811049376e-01 2.904051037334e-01 2.908141703663e-01 2.912102380149e-01 2.915903389431e-01 2.919570260296e-01 2.923077868394e-01 2.926434359955e-01 2.929652089863e-01 2.932693283731e-01 2.935600300225e-01 2.938337067995e-01 2.940919858462e-01 2.943345013748e-01 2.945605950876e-01 2.947715037452e-01 2.949650106544e-01 2.951440202527e-01 2.953053464236e-01 2.954510939001e-01 2.955806953554e-01 2.956928296983e-01 2.957902446333e-01 2.958697377209e-01 2.959348648565e-01 2.959821774258e-01 2.960146167661e-01 2.960311497342e-01 2.960306470691e-01 2.960168142766e-01 2.959853853422e-01 2.959405907348e-01 2.958796988073e-01 2.958045265990e-01 2.957149773615e-01 2.956106625521e-01 2.954936295967e-01 2.953616658022e-01 2.952174025204e-01 2.950598328759e-01 2.948893243969e-01 2.947083859545e-01 2.945138600824e-01 2.943104310148e-01 2.940953379831e-01 2.938711643541e-01 2.936377259431e-01 2.933948515950e-01 2.931454524915e-01 2.928872546561e-01 2.926240250032e-01 2.923536404484e-01 2.920783570501e-01 2.917990281214e-01 2.915156236786e-01 2.912300230525e-01 2.909426105214e-01 2.906543163629e-01 2.903660003866e-01 2.900792019156e-01 2.897948704305e-01 2.895131579191e-01 2.892364593535e-01 2.889651161288e-01 2.887007415240e-01 2.884434935894e-01 2.881955885425e-01 2.879574022967e-01 2.877298840077e-01 2.875150844232e-01 2.873138331249e-01 2.871276508323e-01 2.869584038529e-01 2.868054669178e-01 2.866721399656e-01 2.865593087289e-01 2.864671406145e-01 2.863989758446e-01 2.863541349941e-01 2.863352088930e-01 2.863419617758e-01 2.863771419579e-01 2.864418956285e-01 2.865356218771e-01 2.866623142600e-01 2.868199341412e-01 2.870131219281e-01 2.872396518230e-01 2.875029381051e-01 2.878040644719e-01 2.881414574423e-01 2.885202057938e-01 2.889365990392e-01 2.893957610883e-01 2.898949969691e-01 2.904360464354e-01 2.910219816001e-01 2.916475202465e-01 2.923203422445e-01 2.930343195104e-01 2.937940737134e-01 2.945985679714e-01 2.954458975393e-01 2.963409184460e-01 2.972775660846e-01 2.982622749108e-01 2.992885065827e-01 3.003612507457e-01 3.014770255277e-01 3.026351090136e-01 3.038386691654e-01 3.050802144026e-01 3.063675406398e-01 3.076905130721e-01 3.090557804590e-01 3.104586536276e-01 3.118969390222e-01 3.133753032455e-01 3.148821318181e-01 3.164288715302e-01 3.180018324092e-01 3.196089612395e-01 3.212429744991e-01 3.229028626031e-01 3.245926968018e-01 3.262988276312e-01 3.280345332923e-01 3.297824631543e-01 3.315521336400e-01 3.333358119832e-01 3.351296496340e-01 3.369410987299e-01 3.387523108822e-01 3.405785617393e-01 3.424022404004e-01 3.442311263206e-01 3.460611000608e-01 3.478818824555e-01 3.497069209587e-01 3.515135402062e-01 3.533195454247e-01 3.551057860825e-01 3.568795299862e-01 3.586382918656e-01 3.603686175836e-01 3.620869141430e-01 3.637676899295e-01 3.654310724378e-01 3.670576462538e-01 3.686521427712e-01 3.702165975029e-01 3.717329653516e-01 3.732221407718e-01 3.746570302271e-01 3.760555636331e-01 3.774034361121e-01 3.786991393742e-01 3.799516159620e-01 3.811381322933e-01 3.822813565550e-01 3.833557208208e-01 3.843751695931e-01 3.853320002521e-01 3.862187622613e-01 3.870498291244e-01 3.878003907172e-01 3.884935665620e-01 3.891068471902e-01 3.896508207228e-01 3.901231749173e-01 3.905124985261e-01 3.908370404510e-01 3.910708545842e-01 3.912364486139e-01 3.913164246953e-01 3.913146419890e-01 3.912381992280e-01 3.910690488921e-01 3.908298041033e-01 3.904962657090e-01 3.900881498533e-01 3.895947580077e-01 3.890153946957e-01 3.883628436776e-01 3.876170537294e-01 3.868030697924e-01 3.858988748559e-01 3.849209792994e-01 3.838676109336e-01 3.827295374973e-01 3.815298463313e-01 3.802445264910e-01 3.789001056826e-01 3.774807318782e-01 3.759960402940e-01 3.744555358389e-01 3.728441255444e-01 3.711912557259e-01 3.694718998265e-01 3.677154474419e-01 3.659100992211e-01 3.640618196895e-01 3.621891176624e-01 3.602722187724e-01 3.583456066014e-01 3.563880076847e-01 3.544237809294e-01 3.524523687533e-01 3.504729673840e-01 3.485120340788e-01 3.465490804119e-01 3.446196752408e-01 3.427096874901e-01 3.408358727184e-01 3.390109373422e-01 3.372248284523e-01 3.355137818848e-01 3.338556058187e-01 3.322839302605e-01 3.307913134696e-01 3.293884600388e-01 3.280952971219e-01 3.268975072544e-01 3.258301742843e-01 3.248755571709e-01 3.240600126340e-01 3.233816237402e-01 3.228441961224e-01 3.224693890031e-01 3.222388523112e-01 3.221855015379e-01 3.222892061419e-01 3.225699336449e-01 3.230267469608e-01 3.236538132072e-01 3.244718216858e-01 3.254559007830e-01 3.266321380656e-01 3.279797909014e-01 3.295069792259e-01 3.312140923376e-01 3.330835759807e-01 3.351338515809e-01 3.373361522274e-01 3.397061678244e-01 3.422239998309e-01 3.448870560384e-01 3.476960839169e-01 3.506261328297e-01 3.536912155508e-01 3.568610079475e-01 3.601432281704e-01 3.635215853848e-01 3.669834900404e-01 3.705314839368e-01 3.741373711584e-01 3.778114059854e-01 3.815282487910e-01 3.852858730575e-01 3.890755928857e-01 3.928766916282e-01 3.966973386919e-01 4.005080880564e-01 4.043148209660e-01 4.081007946372e-01 4.118548166788e-01 4.155782898496e-01 4.192452621098e-01 4.228649159368e-01 4.264152597696e-01 4.298931388269e-01 4.332956114884e-01 4.366015073549e-01 4.398203788969e-01 4.429299262132e-01 4.459332710289e-01 4.488216598348e-01 4.515822413685e-01 4.542229601519e-01 4.567217407904e-01 4.590875673511e-01 4.613088221061e-01 4.633785701783e-01 4.653034446180e-01 4.670634656083e-01 4.686737958304e-01 4.701176945256e-01 4.713969175958e-01 4.725162934783e-01 4.734598996306e-01 4.742462632449e-01 4.748555963944e-01 4.753015611796e-01 4.755818279751e-01 4.756884799288e-01 4.756416125625e-01 4.754219073321e-01 4.750510810334e-01 4.745209716267e-01 4.738374575284e-01 4.730131237060e-01 4.720385299869e-01 4.709364375437e-01 4.696999001182e-01 4.683425556343e-01 4.668743814932e-01 4.652945435659e-01 4.636260166668e-01 4.618651903872e-01 4.600320413496e-01 4.581345924252e-01 4.561817819275e-01 4.541934284902e-01 4.521726268450e-01 4.501422159758e-01 4.481111196310e-01 4.460942525394e-01 4.441092532502e-01 4.421675026923e-01 4.402888815550e-01 4.384851505359e-01 4.367738776598e-01 4.351708567036e-01 4.336902280450e-01 4.323491949172e-01 4.311609695273e-01 4.301388348522e-01 4.292998771255e-01 4.286511121468e-01 4.282097971205e-01 4.279819091097e-01 4.279770547712e-01 4.282060443241e-01 4.286696714315e-01 4.293770421908e-01 4.303271289015e-01 4.315224528906e-01 4.329630413645e-01 4.346412581712e-01 4.365578786163e-01 4.387026697360e-01 4.410666624495e-01 4.436431093904e-01 4.464159103799e-01 4.493755452651e-01 4.525041405544e-01 4.557860815318e-01 4.592065784987e-01 4.627423121090e-01 4.663790615431e-01 4.700943929152e-01 4.738653965017e-01 4.776761946725e-01 4.814980312097e-01 4.853150688665e-01 4.891029842464e-01 4.928368588715e-01 4.965018495508e-01 5.000681507608e-01 5.035200310677e-01 5.068347052445e-01 5.099880038190e-01 5.129672643841e-01 5.157465978445e-01 5.183108771548e-01 5.206410134632e-01 5.227192160202e-01 5.245322041431e-01 5.260614512788e-01 5.272957965184e-01 5.282215381789e-01 5.288265275543e-01 5.291008239444e-01 5.290370548829e-01 5.286265337316e-01 5.278631365565e-01 5.267451198806e-01 5.252666603377e-01 5.234309450860e-01 5.212358842701e-01 5.186858953748e-01 5.157872832398e-01 5.125446716041e-01 5.089698605934e-01 5.050724810964e-01 5.008682896756e-01 4.963722243468e-01 4.916039090380e-01 4.865846329811e-01 4.813375603845e-01 4.758909479285e-01 4.702726188529e-01 4.645162245877e-01 4.586554899059e-01 4.527283496428e-01 4.467745985313e-01 4.408340393913e-01 4.349539464907e-01 4.291778503652e-01 4.235539189985e-01 4.181300301817e-01 4.129531771672e-01 4.080732002577e-01 4.035355391773e-01 3.993839357111e-01 3.956633333418e-01 3.924085802883e-01 3.896535975831e-01 3.874261942729e-01 3.857441767916e-01 3.846246723977e-01 3.840681670561e-01 3.840740973710e-01 3.846294180651e-01 3.857145274984e-01 3.873022358667e-01 3.893559228892e-01 3.918374989036e-01 3.946958724543e-01 3.978833918264e-01 4.013435956554e-01 4.050186229790e-01 4.088526315577e-01 4.127818460366e-01 4.167500353442e-01 4.206964419699e-01 4.245641398503e-01 4.282997705749e-01 4.318474396145e-01 4.351614548189e-01 4.381911952066e-01 4.408954254788e-01 4.432353677145e-01 4.451744931102e-01 4.466853224822e-01 4.477392445998e-01 4.483164201790e-01 4.484002070811e-01 4.479805557774e-01 4.470524748183e-01 4.456135305797e-01 4.436734253202e-01 4.412420350911e-01 4.383372468820e-01 4.349859285551e-01 4.312171237591e-01 4.270707808642e-01 4.225909063274e-01 4.178308250746e-01 4.128500535614e-01 4.077147051277e-01 4.025001885723e-01 3.972817525580e-01 3.921499346541e-01 3.871922350777e-01 3.825014909613e-01 3.781752986243e-01 3.743035048533e-01 3.709820991554e-01 3.682938888317e-01 3.663168779430e-01 3.651159587779e-01 3.647413899109e-01 3.652282556111e-01 3.665897491154e-01 3.688251210161e-01 3.719086825638e-01 3.758007606209e-01 3.804421011289e-01 3.857587989778e-01 3.916676830621e-01 3.980724659075e-01 4.048740500857e-01 4.119669731896e-01 4.192481756812e-01 4.266089572412e-01 4.339499464643e-01 4.411744961988e-01 4.481883280306e-01 4.549088281005e-01 4.612565255191e-01 4.671630967513e-01 4.725679345984e-01 4.774212507228e-01 4.816830487923e-01 4.853225042137e-01 4.883237780179e-01 4.906767881293e-01 4.923903694459e-01 4.934777723102e-01 4.939712637283e-01 4.939130775685e-01 4.933563212684e-01 4.923715181494e-01 4.910341481254e-01 4.894385819817e-01 4.876827738092e-01 4.858779835425e-01 4.841405089822e-01 4.825885625047e-01 4.813466436065e-01 4.805296700590e-01 4.802535464207e-01 4.806173701956e-01 4.817086292383e-01 4.835963741056e-01 4.863265429064e-01 4.899225552168e-01 4.943789863509e-01 4.996695882577e-01 5.057376973395e-01 5.125091701686e-01 5.198855874450e-01 5.277535727355e-01 5.359887849553e-01 5.444517237309e-01 5.530071237864e-01 5.615073282467e-01 5.698165466877e-01 5.777968733123e-01 5.853204747989e-01 5.922692747915e-01 5.985337714088e-01 6.040237802291e-01 6.086549252782e-01 6.123678518397e-01 6.151128987176e-01 6.168582532278e-01 6.175958263302e-01 6.173244834941e-01 6.160727591889e-01 6.138764485846e-01 6.107944178426e-01 6.068997798129e-01 6.022777621873e-01 5.970313873257e-01 5.912687427443e-01 5.851127753302e-01 5.786842409365e-01 5.721134415186e-01 5.655262907501e-01 5.590427829081e-01 5.527781061091e-01 5.468307588120e-01 5.412892200062e-01 5.362203465390e-01 5.316746544000e-01 5.276816569339e-01 5.242501817048e-01 5.213761459380e-01 5.190361482258e-01 5.172002511274e-01 5.158246701651e-01 5.148702240238e-01 5.142928255043e-01 5.140569002819e-01 5.141339232639e-01 5.145034927571e-01 5.151605508019e-01 5.161044132890e-01 5.173517877434e-01 5.189174005071e-01 5.208289756149e-01 5.231085350124e-01 5.257757813774e-01 5.288446141179e-01 5.323106564864e-01 5.361649591600e-01 5.403720743306e-01 5.448866812938e-01 5.496433767820e-01 5.545644603634e-01 5.595626746884e-01 5.645409176996e-01 5.694075544223e-01 5.740686268746e-01 5.784451430409e-01 5.824702561765e-01 5.860970594975e-01 5.893021326835e-01 5.920848730665e-01 5.944752818726e-01 5.965220087658e-01 5.983056855312e-01 5.999202595163e-01 6.014777612511e-01 6.031014831706e-01 6.049104771756e-01 6.070261424546e-01 6.095506682337e-01 6.125722212268e-01 6.161495953459e-01 6.203161714741e-01 6.250771845115e-01 6.304029929910e-01 6.362446312040e-01 6.425235258745e-01 6.491501868548e-01 6.560159007609e-01 6.630098331552e-01 6.700162714131e-01 6.769189559826e-01 6.836132009013e-01 6.899870626985e-01 6.959501020475e-01 7.014065673524e-01 7.062741463313e-01 7.104775379154e-01 7.139434117214e-01 7.156272540371e-01 7.160196400147e-01 7.155875728832e-01 7.149111491182e-01 7.144394981945e-01 7.143125313785e-01 7.143127147627e-01 7.139407212203e-01 7.126230473447e-01 7.099451002001e-01 7.058136414589e-01 7.004987484319e-01 6.945559947986e-01 6.886286163939e-01 6.832056881460e-01 6.784644669052e-01 6.742313776998e-01 6.700816143687e-01 6.655592348549e-01 6.604125398477e-01 6.547280810301e-01 6.489564613722e-01 6.437857700426e-01 6.399025500150e-01 6.377551440498e-01 6.374085141273e-01 6.385529597668e-01 6.406622594060e-01 6.432451410835e-01 6.460620496259e-01 6.492102827342e-01 6.530800169437e-01 6.581805022204e-01 6.648945422274e-01 6.732878845234e-01 6.830817457137e-01 6.937323488349e-01 7.046382236158e-01 7.153760015320e-01 7.258447734268e-01 7.362638430769e-01 7.470674515022e-01 7.587017227284e-01 7.713890252413e-01 7.850049083565e-01 7.990934384664e-01 8.130024763457e-01 8.260854195963e-01 8.379304665301e-01 8.484806207787e-01 8.580160550807e-01 8.670416193607e-01 8.760864827127e-01 8.854580726530e-01 8.950612389396e-01 9.043506850340e-01 9.123514303983e-01 9.177096259666e-01 8.915309311096e-01 8.105485699290e-01 7.866563885580e-01 7.525074422166e-01 7.213288273320e-01 7.036523090468e-01 7.043810890019e-01 7.204240477607e-01 7.429184855603e-01 7.618842695656e-01 7.699375516600e-01 7.638307131723e-01 7.445778550557e-01 7.168566859788e-01 6.877907713298e-01 6.651089138015e-01 6.544916753335e-01 6.571960606832e-01 6.694676241592e-01 6.843675165740e-01 6.946490376624e-01 6.950918097829e-01 6.839774778984e-01 6.636214132016e-01 6.401388669973e-01 6.217717933341e-01 6.155414256356e-01 6.233676543574e-01 6.406550217966e-01 6.589378239570e-01 6.701764883194e-01 6.701616485666e-01 6.599665276848e-01 6.456521507515e-01 6.358631861128e-01 6.374233779404e-01 6.510868190048e-01 6.708609954731e-01 6.877596130925e-01 6.945802439836e-01 6.891916078250e-01 6.755280312692e-01 6.622250093380e-01 6.586496153144e-01 6.693181422699e-01 6.907963225282e-01 7.138567958872e-01 7.289421376741e-01 7.306428554509e-01 7.197143556234e-01 7.026608123636e-01 6.888173110814e-01 6.855183280478e-01 6.935895351710e-01 7.071325862014e-01 7.177445366870e-01 7.197038858334e-01 7.130462611474e-01 7.035452690963e-01 6.996868803200e-01 7.072506358917e-01 7.250125632066e-01 7.451041018182e-01 7.577835688009e-01 7.567292256079e-01 7.422189478269e-01 7.217217309350e-01 7.071539135693e-01 7.088032793412e-01 7.284948887680e-01 7.582395577963e-01 7.857196305471e-01 8.011836092509e-01 8.015914970871e-01 7.912246345689e-01 7.794185810082e-01 7.754872989105e-01 7.829782454862e-01 7.973480888994e-01 8.092028968477e-01 8.103432803700e-01 7.983674897461e-01 7.783481297586e-01 7.608443182602e-01 7.562710864092e-01 7.677854415906e-01 7.883774942913e-01 8.051659741594e-01 8.065413109711e-01 7.875191120279e-01 7.518804012497e-01 7.114915000905e-01 6.819662234130e-01 6.742349143005e-01 6.869166992773e-01 7.075360249491e-01 7.215778832050e-01 7.203628869711e-01 7.041605922871e-01 6.812634059088e-01 6.636556785037e-01 6.600070582283e-01 6.698620327751e-01 6.847126051683e-01 6.948133029012e-01 6.957985148681e-01 6.912542443856e-01 6.906977854486e-01 7.032909267371e-01 7.307040258703e-01 7.853526538826e-01
 5.929352449569e-01 5.936505686650e-01 5.943737014126e-01 5.949568996424e-01 5.953581007756e-01 5.956784910444e-01 5.960618583121e-01 5.965759144178e-01 5.972006835754e-01 5.978776489653e-01 5.985335875990e-01 5.990955299869e-01 5.995370918178e-01 5.999205375444e-01 6.003551134390e-01 6.009063048747e-01 6.015541033610e-01 6.022325947591e-01 6.028787007389e-01 6.034524566937e-01 6.039485451953e-01 6.044111213188e-01 6.049108860734e-01 6.054944785527e-01 6.061524854225e-01 6.068467049350e-01 6.075366367871e-01 6.081784056506e-01 6.087362117949e-01 6.092227427889e-01 6.097188893540e-01 6.103182857501e-01 6.110402109281e-01 6.118104124374e-01 6.125231496414e-01 6.131140984448e-01 6.135967590874e-01 6.140494109783e-01 6.145726169592e-01 6.152223750277e-01 6.159680601233e-01 6.167147149574e-01 6.173727074474e-01 6.179098443658e-01 6.183616057819e-01 6.188062964217e-01 6.193346280220e-01 6.199993927125e-01 6.207725658495e-01 6.215483808755e-01 6.222186095998e-01 6.227448927384e-01 6.231819833168e-01 6.236396655626e-01 6.242182525064e-01 6.249502626640e-01 6.257726540420e-01 6.265641948332e-01 6.272266333583e-01 6.277464466082e-01 6.281965344590e-01 6.286798569501e-01 6.292777446631e-01 6.300096957043e-01 6.308205438998e-01 6.316028016892e-01 6.322617589822e-01 6.327753832206e-01 6.332053008510e-01 6.336632204452e-01 6.342567898879e-01 6.350224929550e-01 6.358860426311e-01 6.366932812237e-01 6.373140596648e-01 6.377452872442e-01 6.381150985736e-01 6.385957243963e-01 6.392832293633e-01 6.401284471340e-01 6.409632640119e-01 6.416216833329e-01 6.420736155572e-01 6.424374502729e-01 6.428780747697e-01 6.434846446346e-01 6.442218293669e-01 6.449758516490e-01 6.456365037454e-01 6.461747245430e-01 6.466515984051e-01 6.471537325992e-01 6.477247486804e-01 6.483525502611e-01 6.490032241180e-01 6.496523269678e-01 6.502928218284e-01 6.509301328980e-01 6.515639348250e-01 6.521757786427e-01 6.527496323478e-01 6.533114883369e-01 6.539242277762e-01 6.546414117859e-01 6.554494356239e-01 6.562673782204e-01 6.569903923757e-01 6.575693191997e-01 6.580630795889e-01 6.586168004406e-01 6.593500970740e-01 6.602597680554e-01 6.612063613890e-01 6.620145951536e-01 6.625950152413e-01 6.630175010771e-01 6.634703612693e-01 6.641261229504e-01 6.650055280106e-01 6.659549879857e-01 6.667640214644e-01 6.673195652647e-01 6.676833945596e-01 6.680489318694e-01 6.685978824265e-01 6.693673245928e-01 6.702283328941e-01 6.709919863806e-01 6.715558328456e-01 6.719637931342e-01 6.723586970527e-01 6.728770810093e-01 6.735582773258e-01 6.743279579380e-01 6.750700239504e-01 6.757118384428e-01 6.762593364895e-01 6.767693168047e-01 6.773094486022e-01 6.779216103576e-01 6.786037112675e-01 6.793143085223e-01 6.800045343817e-01 6.806370617860e-01 6.811997999083e-01 6.817226680092e-01 6.822626778399e-01 6.828611791723e-01 6.835120919054e-01 6.841702596340e-01 6.847891328702e-01 6.853526995645e-01 6.858868564753e-01 6.864370495145e-01 6.870278076709e-01 6.876437694886e-01 6.882564263033e-01 6.888568549873e-01 6.894512082608e-01 6.900462398653e-01 6.906390293101e-01 6.912166578824e-01 6.917728874428e-01 6.923215653846e-01 6.928884112651e-01 6.934735949623e-01 6.940478345372e-01 6.945861383517e-01 6.950887065312e-01 6.955835444272e-01 6.961012841219e-01 6.966490484954e-01 6.972011792139e-01 6.977270285271e-01 6.982310450331e-01 6.987381584867e-01 6.992685699777e-01 6.998176564674e-01 7.003637679083e-01 7.008892948582e-01 7.013960948964e-01 7.019078413989e-01 7.024340788237e-01 7.029624754718e-01 7.034729322777e-01 7.039603300129e-01 7.044345324699e-01 7.049115318412e-01 7.053963571310e-01 7.058817700100e-01 7.063518263396e-01 7.068068719903e-01 7.072577091158e-01 7.077129153929e-01 7.081720524846e-01 7.086287201862e-01 7.090767804640e-01 7.095154273130e-01 7.099541225535e-01 7.103974785154e-01 7.108412864462e-01 7.112751719607e-01 7.116979150594e-01 7.121125974036e-01 7.125257862566e-01 7.129407017699e-01 7.133527508677e-01 7.137522754880e-01 7.141378174555e-01 7.145176137326e-01 7.148973974642e-01 7.152773869701e-01 7.156515211603e-01 7.160154932586e-01 7.163712940704e-01 7.167249458345e-01 7.170817697260e-01 7.174351289169e-01 7.177805677423e-01 7.181167509673e-01 7.184482358675e-01 7.187769389039e-01 7.191021350133e-01 7.194204764822e-01 7.197280846639e-01 7.200280161463e-01 7.203252767765e-01 7.206179736558e-01 7.209035562187e-01 7.211823452830e-01 7.214555219956e-01 7.217226938812e-01 7.219861280486e-01 7.222435377570e-01 7.224927735489e-01 7.227354470445e-01 7.229747050525e-01 7.232065940987e-01 7.234301713618e-01 7.236474888970e-01 7.238579360551e-01 7.240608935105e-01 7.242600590791e-01 7.244526888470e-01 7.246362494756e-01 7.248133313741e-01 7.249843248823e-01 7.251471933267e-01 7.253036313795e-01 7.254557322585e-01 7.255999350874e-01 7.257362049629e-01 7.258662648608e-01 7.259876002610e-01 7.261016867919e-01 7.262110106394e-01 7.263137183326e-01 7.264070839186e-01 7.264929183943e-01 7.265719551928e-01 7.266417634378e-01 7.267057817679e-01 7.267640572910e-01 7.268114096380e-01 7.268499730179e-01 7.268823085789e-01 7.269063792976e-01 7.269227656906e-01 7.269322388232e-01 7.269320810321e-01 7.269221656628e-01 7.269071078288e-01 7.268848221414e-01 7.268522244261e-01 7.268123085042e-01 7.267636459907e-01 7.267053778073e-01 7.266406318800e-01 7.265674526077e-01 7.264840817825e-01 7.263917177267e-01 7.262927059627e-01 7.261840439135e-01 7.260663974521e-01 7.259410199270e-01 7.258051843363e-01 7.256609534533e-01 7.255097134609e-01 7.253488057253e-01 7.251776485866e-01 7.249979308317e-01 7.248086616747e-01 7.246093894958e-01 7.244025447570e-01 7.241860512835e-01 7.239598847052e-01 7.237252189415e-01 7.234806626253e-01 7.232261001330e-01 7.229621675335e-01 7.226896712573e-01 7.224068330037e-01 7.221143131414e-01 7.218130068196e-01 7.215002382154e-01 7.211778113578e-01 7.208463512451e-01 7.205048552243e-01 7.201533456573e-01 7.197928236491e-01 7.194209671466e-01 7.190379140301e-01 7.186457884288e-01 7.182436467100e-01 7.178311753106e-01 7.174097119684e-01 7.169767449919e-01 7.165329857182e-01 7.160788698196e-01 7.156153248463e-01 7.151401631974e-01 7.146556610078e-01 7.141612886451e-01 7.136544530549e-01 7.131376840166e-01 7.126106223058e-01 7.120715150425e-01 7.115227232647e-01 7.109641034810e-01 7.103943595311e-01 7.098137878096e-01 7.092225848779e-01 7.086187738571e-01 7.080047639408e-01 7.073807529875e-01 7.067445170046e-01 7.060981524952e-01 7.054415762042e-01 7.047728528380e-01 7.040930923890e-01 7.034022282020e-01 7.026985471195e-01 7.019848709580e-01 7.012607690444e-01 7.005249324879e-01 6.997788277155e-01 6.990214691969e-01 6.982513832544e-01 6.974697852704e-01 6.966768599054e-01 6.958722085831e-01 6.950564978324e-01 6.942309413493e-01 6.933932560684e-01 6.925443230970e-01 6.916837549531e-01 6.908094652080e-01 6.899241653785e-01 6.890286150891e-01 6.881210275969e-01 6.872029673688e-01 6.862736361218e-01 6.853319568128e-01 6.843781299551e-01 6.834126545613e-01 6.824342207787e-01 6.814457442904e-01 6.804461905538e-01 6.794347793486e-01 6.784123846415e-01 6.773775729544e-01 6.763304225423e-01 6.752716719530e-01 6.742012964482e-01 6.731188656676e-01 6.720261287531e-01 6.709211093142e-01 6.698044227277e-01 6.686759411792e-01 6.675355276766e-01 6.663826635635e-01 6.652188930645e-01 6.640434194014e-01 6.628556344250e-01 6.616571672600e-01 6.604462802945e-01 6.592241736816e-01 6.579902853834e-01 6.567434136081e-01 6.554857180877e-01 6.542160047017e-01 6.529352210804e-01 6.516425478770e-01 6.503390606079e-01 6.490222287465e-01 6.476940718163e-01 6.463542696885e-01 6.450024935360e-01 6.436402387849e-01 6.422668560467e-01 6.408813294008e-01 6.394845201170e-01 6.380752131853e-01 6.366537918469e-01 6.352225936945e-01 6.337802959860e-01 6.323262249193e-01 6.308612287893e-01 6.293840399995e-01 6.278952791124e-01 6.263953102010e-01 6.248838217150e-01 6.233622067658e-01 6.218300151423e-01 6.202856979145e-01 6.187299565577e-01 6.171625163060e-01 6.155842983609e-01 6.139952822246e-01 6.123966468904e-01 6.107858325572e-01 6.091648945708e-01 6.075322903681e-01 6.058883557224e-01 6.042340484627e-01 6.025691108209e-01 6.008926722765e-01 5.992073727617e-01 5.975106226075e-01 5.958029281159e-01 5.940855424946e-01 5.923566240424e-01 5.906178522544e-01 5.888689178668e-01 5.871099048922e-01 5.853413913153e-01 5.835628705854e-01 5.817729813717e-01 5.799732941824e-01 5.781634129116e-01 5.763441701830e-01 5.745157495191e-01 5.726771988809e-01 5.708283618631e-01 5.689699680364e-01 5.671014705977e-01 5.652240088665e-01 5.633382587952e-01 5.614424988006e-01 5.595382197009e-01 5.576243425795e-01 5.557010874357e-01 5.537689938332e-01 5.518292464460e-01 5.498804284193e-01 5.479232925342e-01 5.459567243986e-01 5.439815022154e-01 5.419987493378e-01 5.400075640977e-01 5.380083607601e-01 5.360023635687e-01 5.339876032625e-01 5.319650201257e-01 5.299347192475e-01 5.278967836433e-01 5.258523801361e-01 5.238005659392e-01 5.217418405285e-01 5.196757404094e-01 5.176026597269e-01 5.155216641989e-01 5.134350916261e-01 5.113419061877e-01 5.092419787590e-01 5.071371668760e-01 5.050235438182e-01 5.029043507849e-01 5.007797347896e-01 4.986494274639e-01 4.965143951512e-01 4.943736915677e-01 4.922264879865e-01 4.900739318947e-01 4.879169167656e-01 4.857546195705e-01 4.835887589880e-01 4.814182036471e-01 4.792426608364e-01 4.770626876368e-01 4.748781238641e-01 4.726912858358e-01 4.705005348869e-01 4.683059323227e-01 4.661085591218e-01 4.639072764745e-01 4.617033585793e-01 4.594976340174e-01 4.572876983315e-01 4.550760775443e-01 4.528626630721e-01 4.506459864179e-01 4.484287276209e-01 4.462085020700e-01 4.439871469365e-01 4.417652196294e-01 4.395406784522e-01 4.373174206116e-01 4.350927935378e-01 4.328670192327e-01 4.306419074592e-01 4.284166196069e-01 4.261918551495e-01 4.239682677565e-01 4.217441076875e-01 4.195213905984e-01 4.172991915795e-01 4.150779871195e-01 4.128597922141e-01 4.106423081317e-01 4.084266925590e-01 4.062137085369e-01 4.040025154542e-01 4.017947446245e-01 3.995906927757e-01 3.973897744236e-01 3.951928533238e-01 3.929988487338e-01 3.908095695463e-01 3.886261081071e-01 3.864455676764e-01 3.842710546358e-01 3.821013919913e-01 3.799367667941e-01 3.777784981651e-01 3.756259070205e-01 3.734797101158e-01 3.713404010472e-01 3.692068759132e-01 3.670817504368e-01 3.649636655334e-01 3.628538193327e-01 3.607523305592e-01 3.586589853587e-01 3.565752173305e-01 3.545002565090e-01 3.524342130270e-01 3.503791159907e-01 3.483327365267e-01 3.462974271816e-01 3.442723820976e-01 3.422584335899e-01 3.402557776608e-01 3.382654187341e-01 3.362870208498e-01 3.343208068348e-01 3.323675176202e-01 3.304274736202e-01 3.285012936480e-01 3.265880774360e-01 3.246901539523e-01 3.228063974958e-01 3.209370951367e-01 3.190837421104e-01 3.172454087821e-01 3.154232315168e-01 3.136169923390e-01 3.118274756953e-01 3.100555903736e-01 3.083004618513e-01 3.065631807332e-01 3.048449088878e-01 3.031446655355e-01 3.014633453568e-01 2.998012692477e-01 2.981591235569e-01 2.965365377420e-01 2.949347894967e-01 2.933528227873e-01 2.917927075037e-01 2.902534682754e-01 2.887359728228e-01 2.872405716155e-01 2.857674514974e-01 2.843174319133e-01 2.828901231102e-01 2.814861783874e-01 2.801060587410e-01 2.787502419515e-01 2.774189171262e-01 2.761123386853e-01 2.748302970613e-01 2.735740204688e-01 2.723429096664e-01 2.711383495514e-01 2.699583959306e-01 2.688058422485e-01 2.676792793764e-01 2.665797759622e-01 2.655075289136e-01 2.644616092885e-01 2.634441912384e-01 2.624539513279e-01 2.614917145788e-01 2.605579002716e-01 2.596519720095e-01 2.587748855583e-01 2.579259632965e-01 2.571053715242e-01 2.563135183291e-01 2.555506644326e-01 2.548167092696e-01 2.541113339307e-01 2.534347088993e-01 2.527871972294e-01 2.521689019866e-01 2.515796981869e-01 2.510193958101e-01 2.504886323017e-01 2.499862039965e-01 2.495131523875e-01 2.490683296738e-01 2.486526669898e-01 2.482655012898e-01 2.479067275105e-01 2.475761985717e-01 2.472740106014e-01 2.469996610727e-01 2.467528019243e-01 2.465334537491e-01 2.463419567454e-01 2.461770968305e-01 2.460388939312e-01 2.459279339565e-01 2.458433942775e-01 2.457848729338e-01 2.457517935856e-01 2.457443907173e-01 2.457621599843e-01 2.458038911553e-01 2.458711932135e-01 2.459614625486e-01 2.460754148463e-01 2.462125265232e-01 2.463724794404e-01 2.465551092053e-01 2.467598968420e-01 2.469859496740e-01 2.472329648030e-01 2.475010607939e-01 2.477893026477e-01 2.480970622502e-01 2.484246284439e-01 2.487703914124e-01 2.491350002895e-01 2.495173852688e-01 2.499162157988e-01 2.503327347511e-01 2.507651889673e-01 2.512132513020e-01 2.516770924265e-01 2.521553987320e-01 2.526484083836e-01 2.531547042047e-01 2.536747278337e-01 2.542069103838e-01 2.547514258857e-01 2.553078370547e-01 2.558756301123e-01 2.564533882509e-01 2.570418843836e-01 2.576393472773e-01 2.582458446041e-01 2.588612194200e-01 2.594844184657e-01 2.601150352278e-01 2.607518262158e-01 2.613958572609e-01 2.620456196841e-01 2.627005847081e-01 2.633606258380e-01 2.640245860218e-01 2.646933724814e-01 2.653644864470e-01 2.660389532549e-01 2.667151276104e-01 2.673935167181e-01 2.680735019973e-01 2.687535161822e-01 2.694344398811e-01 2.701149596113e-01 2.707943186059e-01 2.714733737137e-01 2.721500599526e-01 2.728258340244e-01 2.734976836474e-01 2.741673056264e-01 2.748333736118e-01 2.754951792223e-01 2.761531242169e-01 2.768050650634e-01 2.774534366825e-01 2.780948926580e-01 2.787304770391e-01 2.793604498971e-01 2.799825372620e-01 2.805974367761e-01 2.812044151350e-01 2.818035977136e-01 2.823947013895e-01 2.829759319202e-01 2.835486478158e-01 2.841102995828e-01 2.846637633807e-01 2.852051718715e-01 2.857370218957e-01 2.862575442885e-01 2.867658448210e-01 2.872636069037e-01 2.877483386819e-01 2.882219463577e-01 2.886821412603e-01 2.891290754875e-01 2.895641315276e-01 2.899843653676e-01 2.903913105604e-01 2.907838197253e-01 2.911623235848e-01 2.915268304865e-01 2.918750208067e-01 2.922105267308e-01 2.925291419401e-01 2.928335946635e-01 2.931220009053e-01 2.933945925852e-01 2.936522046911e-01 2.938931011338e-01 2.941190914922e-01 2.943275527087e-01 2.945212192513e-01 2.946978011975e-01 2.948576104071e-01 2.950016177985e-01 2.951283007320e-01 2.952398256896e-01 2.953331440610e-01 2.954109804388e-01 2.954727744936e-01 2.955168353491e-01 2.955465274292e-01 2.955581579717e-01 2.955551498752e-01 2.955358240600e-01 2.955000119603e-01 2.954500870915e-01 2.953831036180e-01 2.953027539845e-01 2.952059737424e-01 2.950951729028e-01 2.949695031535e-01 2.948298401277e-01 2.946771327538e-01 2.945097757803e-01 2.943308925368e-01 2.941391115535e-01 2.939359711967e-01 2.937214396648e-01 2.934946132314e-01 2.932599059221e-01 2.930138350217e-01 2.927592946833e-01 2.924956599630e-01 2.922250426229e-01 2.919469330158e-01 2.916618760923e-01 2.913720671860e-01 2.910773832485e-01 2.907790102912e-01 2.904772751780e-01 2.901740627752e-01 2.898695975409e-01 2.895651842867e-01 2.892620192484e-01 2.889607430675e-01 2.886632285403e-01 2.883695561541e-01 2.880813585979e-01 2.877999961402e-01 2.875253543739e-01 2.872602294841e-01 2.870046117422e-01 2.867610983423e-01 2.865305209110e-01 2.863132821237e-01 2.861121183673e-01 2.859273922268e-01 2.857609766076e-01 2.856147826139e-01 2.854887871474e-01 2.853853870377e-01 2.853052739121e-01 2.852499582296e-01 2.852215764820e-01 2.852200019205e-01 2.852477394836e-01 2.853055135634e-01 2.853950028970e-01 2.855172924209e-01 2.856733967524e-01 2.858660028886e-01 2.860935514037e-01 2.863609839737e-01 2.866653761810e-01 2.870109983910e-01 2.873971594841e-01 2.878240176255e-01 2.882961250045e-01 2.888082461774e-01 2.893675046782e-01 2.899693682500e-01 2.906176794065e-01 2.913118227618e-01 2.920513379360e-01 2.928393457923e-01 2.936721980956e-01 2.945549651994e-01 2.954822331189e-01 2.964593702022e-01 2.974820925556e-01 2.985519517699e-01 2.996704016601e-01 3.008315595288e-01 3.020425170353e-01 3.032943509886e-01 3.045935813728e-01 3.059348495782e-01 3.073181288288e-01 3.087459142690e-01 3.102095555680e-01 3.117184179584e-01 3.132603576179e-01 3.148428641098e-01 3.164589932401e-01 3.181081496667e-01 3.197939547476e-01 3.215041020975e-01 3.232501446025e-01 3.250164608524e-01 3.268127015611e-01 3.286295184676e-01 3.304654289981e-01 3.323260897796e-01 3.341946336153e-01 3.360867115618e-01 3.379833110224e-01 3.398954038780e-01 3.418132534424e-01 3.437340084123e-01 3.456637975503e-01 3.475854487198e-01 3.495142977771e-01 3.514304797378e-01 3.533438814944e-01 3.552479544550e-01 3.571342293972e-01 3.590145491339e-01 3.608660139458e-01 3.627076533011e-01 3.645188809266e-01 3.663081997343e-01 3.680718137906e-01 3.697975583169e-01 3.715015109530e-01 3.731581523785e-01 3.747870105063e-01 3.763692802126e-01 3.779086884167e-01 3.794090127220e-01 3.808507412058e-01 3.822553219212e-01 3.835953567727e-01 3.848885218738e-01 3.861212046849e-01 3.872923245965e-01 3.884101969652e-01 3.894527290712e-01 3.904436685392e-01 3.913560147819e-01 3.922055203694e-01 3.929845654322e-01 3.936856965641e-01 3.943234929146e-01 3.948734581367e-01 3.953584077858e-01 3.957571575255e-01 3.960788552942e-01 3.963236024598e-01 3.964788967746e-01 3.965631173016e-01 3.965522019236e-01 3.964682033401e-01 3.962953886117e-01 3.960377366341e-01 3.957026768911e-01 3.952725816392e-01 3.947722989526e-01 3.941758157491e-01 3.935051605844e-01 3.927501851200e-01 3.919091148956e-01 3.909981777477e-01 3.899955691870e-01 3.889282296554e-01 3.877755955826e-01 3.865530861914e-01 3.852618846731e-01 3.838931325911e-01 3.824702174291e-01 3.809708212581e-01 3.794235674286e-01 3.778109548947e-01 3.761471485340e-01 3.744398975610e-01 3.726766927016e-01 3.708872723532e-01 3.690486682516e-01 3.671894598426e-01 3.653010664233e-01 3.633891337502e-01 3.614735192978e-01 3.595368665125e-01 3.576128614553e-01 3.556836731799e-01 3.537731456322e-01 3.518832732891e-01 3.500125436229e-01 3.481902626569e-01 3.463970400508e-01 3.446665710962e-01 3.429874854710e-01 3.413766602355e-01 3.398471435941e-01 3.383897321654e-01 3.370383725869e-01 3.357740426304e-01 3.346276513641e-01 3.335927373213e-01 3.326794750688e-01 3.319061220097e-01 3.312587431033e-01 3.307709441282e-01 3.304218878408e-01 3.302379944532e-01 3.302148796468e-01 3.303542151298e-01 3.306737781163e-01 3.311544493540e-01 3.318234965300e-01 3.326607275536e-01 3.336814258022e-01 3.348823281872e-01 3.362536300734e-01 3.378129803876e-01 3.395330240579e-01 3.414366229333e-01 3.434992674892e-01 3.457260345313e-01 3.481152049330e-01 3.506462388342e-01 3.533343668948e-01 3.561480668480e-01 3.591013363321e-01 3.621726257110e-01 3.653557835369e-01 3.686513046724e-01 3.720317709032e-01 3.755097540061e-01 3.790557149564e-01 3.826750047303e-01 3.863515662852e-01 3.900702745319e-01 3.938363423377e-01 3.976203551743e-01 4.014302302589e-01 4.052443398813e-01 4.090559259482e-01 4.128622032739e-01 4.166384467804e-01 4.203941869682e-01 4.241030726385e-01 4.277670182813e-01 4.313749849718e-01 4.349115234444e-01 4.383823963834e-01 4.417630539997e-01 4.450602461293e-01 4.482580712361e-01 4.513490239265e-01 4.543351612000e-01 4.571948749372e-01 4.599386685319e-01 4.625480369307e-01 4.650218731532e-01 4.673592671716e-01 4.695437732611e-01 4.715878976167e-01 4.734703737370e-01 4.751988144875e-01 4.767680320310e-01 4.781679657707e-01 4.794125542286e-01 4.804793878777e-01 4.813852714560e-01 4.821197103600e-01 4.826812483677e-01 4.830805018139e-01 4.833016989929e-01 4.833651006566e-01 4.832565096477e-01 4.829854959816e-01 4.825585211142e-01 4.819671332091e-01 4.812326246099e-01 4.803432504800e-01 4.793154609674e-01 4.781520237734e-01 4.768555120649e-01 4.754436529342e-01 4.739115593392e-01 4.722794176771e-01 4.705509774541e-01 4.687352194489e-01 4.668495105426e-01 4.648953331304e-01 4.628946089499e-01 4.608545919594e-01 4.587883952285e-01 4.567138141059e-01 4.546396684914e-01 4.525866373090e-01 4.505655865160e-01 4.485925612902e-01 4.466859264272e-01 4.448575337943e-01 4.431277298479e-01 4.415084246406e-01 4.400165023897e-01 4.386691855917e-01 4.374762289729e-01 4.364588662333e-01 4.356237122199e-01 4.349867412748e-01 4.345593859268e-01 4.343487613670e-01 4.343684555091e-01 4.346206243558e-01 4.351137099833e-01 4.358522532360e-01 4.368342223777e-01 4.380660222602e-01 4.395400973926e-01 4.412559278937e-01 4.432080869561e-01 4.453867492297e-01 4.477878889947e-01 4.503948790130e-01 4.531979812343e-01 4.561844350901e-01 4.593345517283e-01 4.626364417254e-01 4.660691149820e-01 4.696133840954e-01 4.732516898478e-01 4.769589255589e-01 4.807189809644e-01 4.845062199245e-01 4.882987610965e-01 4.920784762020e-01 4.958160267373e-01 4.994954318267e-01 5.030911139220e-01 5.065789232501e-01 5.099441793619e-01 5.131573429846e-01 5.162038677510e-01 5.190603531324e-01 5.217070581622e-01 5.241298702024e-01 5.263034532769e-01 5.282174878696e-01 5.298534655421e-01 5.311961683095e-01 5.322326721522e-01 5.329511197855e-01 5.333396193229e-01 5.333889133265e-01 5.330915246041e-01 5.324391544758e-01 5.314300680125e-01 5.300578025610e-01 5.283220613246e-01 5.262248234285e-01 5.237656723253e-01 5.209511813289e-01 5.177860986216e-01 5.142809085297e-01 5.104450655444e-01 5.062928643048e-01 5.018401838074e-01 4.971038767323e-01 4.921074491886e-01 4.868718595533e-01 4.814253808590e-01 4.757971696361e-01 4.700179763041e-01 4.641242367745e-01 4.581500318369e-01 4.521379683103e-01 4.461283423450e-01 4.401662047982e-01 4.342980909872e-01 4.285702939938e-01 4.230333487890e-01 4.177343562710e-01 4.127228355302e-01 4.080485804365e-01 4.037554622643e-01 3.998888348438e-01 3.964864785528e-01 3.935836285682e-01 3.912109016022e-01 3.893884418280e-01 3.881319033590e-01 3.874482989029e-01 3.873351361392e-01 3.877840499923e-01 3.887737723556e-01 3.902810766320e-01 3.922685253198e-01 3.946976763968e-01 3.975215346671e-01 4.006876637124e-01 4.041437896022e-01 4.078288082589e-01 4.116856166109e-01 4.156524166739e-01 4.196680793528e-01 4.236752938860e-01 4.276118489098e-01 4.314256536286e-01 4.350589572355e-01 4.384626257063e-01 4.415887217261e-01 4.443918295446e-01 4.468356236327e-01 4.488809370816e-01 4.504979512908e-01 4.516606902499e-01 4.523455577820e-01 4.525398834492e-01 4.522282641714e-01 4.514088184228e-01 4.500803549868e-01 4.482481803375e-01 4.459267385621e-01 4.431321386555e-01 4.398926623964e-01 4.362383968666e-01 4.322093384646e-01 4.278533278505e-01 4.232228776416e-01 4.183798377516e-01 4.133902539303e-01 4.083325347432e-01 4.032858427318e-01 3.983371625451e-01 3.935791836842e-01 3.891022031427e-01 3.850067888957e-01 3.813832090353e-01 3.783256037192e-01 3.759163772329e-01 3.742312552086e-01 3.733350022102e-01 3.732731942627e-01 3.740802230782e-01 3.757657639799e-01 3.783253420444e-01 3.817327178007e-01 3.859413585231e-01 3.908945945375e-01 3.965121131455e-01 4.027116071807e-01 4.093951941245e-01 4.164635932062e-01 4.238081875382e-01 4.313249472066e-01 4.389106562404e-01 4.464594801083e-01 4.538782297347e-01 4.610726178041e-01 4.679582995307e-01 4.744591130299e-01 4.805049451656e-01 4.860385132058e-01 4.910083073685e-01 4.953779052823e-01 4.991154701194e-01 5.022072864582e-01 5.046455067984e-01 5.064375504472e-01 5.076034733271e-01 5.081715127933e-01 5.081913424093e-01 5.077124462218e-01 5.068100900979e-01 5.055616299947e-01 5.040599916922e-01 5.024079713986e-01 5.007115130591e-01 4.990914437751e-01 4.976617373931e-01 4.965461809522e-01 4.958570154305e-01 4.957049191271e-01 4.961873084629e-01 4.973864770854e-01 4.993662582276e-01 5.021664538340e-01 5.058075869017e-01 5.102793431022e-01 5.155505289897e-01 5.215641223055e-01 5.282391581792e-01 5.354803648742e-01 5.431687798525e-01 5.511812131789e-01 5.593799873519e-01 5.676273317968e-01 5.757808885406e-01 5.837027760525e-01 5.912599290321e-01 5.983243230000e-01 6.047853640855e-01 6.105333532891e-01 6.154837325361e-01 6.195591515312e-01 6.226992183977e-01 6.248660645873e-01 6.260304155284e-01 6.261900362293e-01 6.253525375182e-01 6.235491442798e-01 6.208266170753e-01 6.172458543161e-01 6.128897368194e-01 6.078456766629e-01 6.022241943975e-01 5.961357370657e-01 5.897054831244e-01 5.830600171541e-01 5.763246620700e-01 5.696289367526e-01 5.630877315755e-01 5.568135619448e-01 5.509011980342e-01 5.454327732024e-01 5.404703155436e-01 5.360572610230e-01 5.322209215052e-01 5.289666151834e-01 5.262890553368e-01 5.241658436154e-01 5.225684988569e-01 5.214626114440e-01 5.208123177384e-01 5.205870737900e-01 5.207576199242e-01 5.213105130173e-01 5.222323890117e-01 5.235270959304e-01 5.252013522661e-01 5.272720534117e-01 5.297566290625e-01 5.326720114118e-01 5.360340092484e-01 5.398430965062e-01 5.440959981758e-01 5.487656377050e-01 5.538165407072e-01 5.591904616040e-01 5.648145373979e-01 5.706037524890e-01 5.764586294481e-01 5.822804234838e-01 5.879613933411e-01 5.934060527592e-01 5.985240921086e-01 6.032405336935e-01 6.075041907898e-01 6.112796243863e-01 6.145662189430e-01 6.173794046509e-01 6.197707235122e-01 6.218106024340e-01 6.235910545292e-01 6.252262317815e-01 6.268323852967e-01 6.285391559217e-01 6.304654863863e-01 6.327252780980e-01 6.354127178047e-01 6.385985289431e-01 6.423306643842e-01 6.466218393819e-01 6.514636268921e-01 6.568128420807e-01 6.626078116847e-01 6.687650438951e-01 6.751854783727e-01 6.817629663303e-01 6.883816354664e-01 6.949331556185e-01 7.012986183360e-01 7.073760429175e-01 7.130591473260e-01 7.182525070075e-01 7.228705191854e-01 7.268260686555e-01 7.289303777611e-01 7.297658186249e-01 7.298085757908e-01 7.296494289747e-01 7.297418535122e-01 7.302223808590e-01 7.308601586958e-01 7.311386968413e-01 7.304698864649e-01 7.284257323499e-01 7.249147608999e-01 7.202102875185e-01 7.148755114577e-01 7.095584256203e-01 7.047467719873e-01 7.006042880875e-01 6.969389711614e-01 6.933013643557e-01 6.892108783588e-01 6.843951183685e-01 6.789295551806e-01 6.732562261164e-01 6.680621071762e-01 6.640442257543e-01 6.616572384520e-01 6.609781417077e-01 6.617087053808e-01 6.633325364345e-01 6.653641135147e-01 6.675736496689e-01 6.700754903561e-01 6.732800185747e-01 6.777252603542e-01 6.838240266592e-01 6.916669962950e-01 7.009797343130e-01 7.112182508572e-01 7.217639305824e-01 7.321722386584e-01 7.423318063632e-01 7.524667990187e-01 7.630238404363e-01 7.744753585898e-01 7.870721401209e-01 8.007026488828e-01 8.148992286595e-01 8.289800973969e-01 8.422473815332e-01 8.542192220906e-01 8.647759008063e-01 8.741575630374e-01 8.828564338050e-01 8.914436639374e-01 9.003291269575e-01 9.095615710084e-01 9.187469093599e-01 9.270187240762e-01 9.307429468945e-01 8.519600188453e-01 8.203612036480e-01 7.902107502168e-01 7.571092985657e-01 7.312690043391e-01 7.212390470310e-01 7.291267537175e-01 7.495102773163e-01 7.727595949995e-01 7.894964958920e-01 7.935846972366e-01 7.831563897432e-01 7.605016509144e-01 7.312947662899e-01 7.031237467724e-01 6.833414452708e-01 6.763237216121e-01 6.816022646688e-01 6.941633370831e-01 7.068153512852e-01 7.129769320782e-01 7.086470048406e-01 6.935253952541e-01 6.712078900619e-01 6.485145299854e-01 6.332910490839e-01 6.308585584930e-01 6.408896938488e-01 6.573578868106e-01 6.718664769638e-01 6.776208541562e-01 6.721991486888e-01 6.584823121619e-01 6.438252943969e-01 6.369929563327e-01 6.433721759550e-01 6.614136506780e-01 6.834303160162e-01 7.001604528521e-01 7.052817703763e-01 6.980456259124e-01 6.836735758310e-01 6.714291829006e-01 6.702338053759e-01 6.833044610604e-01 7.060564208486e-01 7.291015790310e-01 7.436899406891e-01 7.456367970274e-01 7.367215418131e-01 7.236581980853e-01 7.147302397832e-01 7.152125829941e-01 7.240960066841e-01 7.351122978119e-01 7.410414787611e-01 7.381639987640e-01 7.285215547704e-01 7.191380855826e-01 7.182748000933e-01 7.298776728387e-01 7.503392740421e-01 7.703418583646e-01 7.801816807823e-01 7.746651251190e-01 7.556742373618e-01 7.321699846203e-01 7.167993018049e-01 7.192801644330e-01 7.398678947838e-01 7.692275050424e-01 7.948017930093e-01 8.076215965702e-01 8.059351991709e-01 7.952370043091e-01 7.853584106283e-01 7.848857283001e-01 7.956548762460e-01 8.115489247670e-01 8.227030990036e-01 8.216581933448e-01 8.074994475976e-01 7.869389981424e-01 7.715682233039e-01 7.714408564097e-01 7.879419477037e-01 8.121033489249e-01 8.301330858675e-01 8.307216688213e-01 8.099453550195e-01 7.729119260367e-01 7.325772604361e-01 7.047689278749e-01 6.993827617341e-01 7.134775789238e-01 7.337314794368e-01 7.458394466929e-01 7.419562449345e-01 7.233726262800e-01 6.992107420444e-01 6.816627054873e-01 6.787396484774e-01 6.888654366444e-01 7.027605148454e-01 7.106482465063e-01 7.087477897158e-01 7.015640660309e-01 6.995158612484e-01 7.121644375429e-01 7.407118545974e-01 7.977080624468e-01
 5.919333368290e-01 5.926404184729e-01 5.933498773303e-01 5.939166280439e-01 5.943048561741e-01 5.946198995483e-01 5.950001954087e-01 5.955075175695e-01 5.961217631306e-01 5.967881315892e-01 5.974340456349e-01 5.979871118866e-01 5.984214450471e-01 5.988008029251e-01 5.992315986772e-01 5.997743781434e-01 6.004110183519e-01 6.010808973953e-01 6.017230584433e-01 6.022946727287e-01 6.027860693699e-01 6.032415482253e-01 6.037340838276e-01 6.043096453237e-01 6.049596244844e-01 6.056485217806e-01 6.063359515739e-01 6.069758508233e-01 6.075282076290e-01 6.080059500248e-01 6.084943578719e-01 6.090883690293e-01 6.098059332820e-01 6.105727201410e-01 6.112812753665e-01 6.118663532873e-01 6.123409640645e-01 6.127869305974e-01 6.133067568412e-01 6.139549417993e-01 6.146972906351e-01 6.154362491955e-01 6.160854152051e-01 6.166170446221e-01 6.170670490731e-01 6.175125417619e-01 6.180402724965e-01 6.187030266260e-01 6.194715329381e-01 6.202440401252e-01 6.209134022821e-01 6.214402383465e-01 6.218767721800e-01 6.223321373872e-01 6.229100708276e-01 6.236439667321e-01 6.244690245622e-01 6.252607567205e-01 6.259186176603e-01 6.264321144260e-01 6.268788246509e-01 6.273634500138e-01 6.279665519398e-01 6.287033620142e-01 6.295134035345e-01 6.302911868993e-01 6.309454315373e-01 6.314592481858e-01 6.318929845576e-01 6.323564392177e-01 6.329544279563e-01 6.337230077907e-01 6.345890456201e-01 6.353971547325e-01 6.360188808699e-01 6.364515813515e-01 6.368246415229e-01 6.373100426013e-01 6.380040526067e-01 6.388551012232e-01 6.396928009097e-01 6.403507042374e-01 6.408024227758e-01 6.411699645287e-01 6.416178531687e-01 6.422326329719e-01 6.429770721648e-01 6.437349259867e-01 6.443964116613e-01 6.449358533626e-01 6.454179766932e-01 6.459288623239e-01 6.465104315925e-01 6.471454928135e-01 6.478000791519e-01 6.484504504333e-01 6.490937393800e-01 6.497386348116e-01 6.503858667812e-01 6.510097230059e-01 6.515923817471e-01 6.521565236413e-01 6.527724494138e-01 6.534961642333e-01 6.543174777851e-01 6.551516229672e-01 6.558884442553e-01 6.564745931674e-01 6.569718799662e-01 6.575305313435e-01 6.582757527531e-01 6.592018276882e-01 6.601659745188e-01 6.609875616486e-01 6.615754230060e-01 6.620027760223e-01 6.624642376056e-01 6.631349712296e-01 6.640327877671e-01 6.649993627210e-01 6.658205222325e-01 6.663842293637e-01 6.667558598763e-01 6.671332728147e-01 6.676992190265e-01 6.684867539870e-01 6.693633058473e-01 6.701386399314e-01 6.707134865806e-01 6.711335596249e-01 6.715432704170e-01 6.720786120672e-01 6.727766142914e-01 6.735623676192e-01 6.743183153161e-01 6.749752837370e-01 6.755383804736e-01 6.760652244529e-01 6.766226513276e-01 6.772528087353e-01 6.779529615339e-01 6.786819841662e-01 6.793909751641e-01 6.800410944526e-01 6.806222339853e-01 6.811648594505e-01 6.817253981871e-01 6.823463775871e-01 6.830176690664e-01 6.836955555881e-01 6.843343983624e-01 6.849189231890e-01 6.854758086375e-01 6.860504972650e-01 6.866638182301e-01 6.872999184908e-01 6.879333329674e-01 6.885565191999e-01 6.891754962146e-01 6.897947813931e-01 6.904105666415e-01 6.910093710538e-01 6.915866159397e-01 6.921600571690e-01 6.927530966382e-01 6.933640846869e-01 6.939618381863e-01 6.945223988010e-01 6.950491162179e-01 6.955703695670e-01 6.961172442767e-01 6.966933781414e-01 6.972707414553e-01 6.978219563455e-01 6.983522743223e-01 6.988889864328e-01 6.994502719540e-01 7.000284348123e-01 7.006025357560e-01 7.011546043573e-01 7.016908206960e-01 7.022329342891e-01 7.027910071936e-01 7.033486521147e-01 7.038876788766e-01 7.044040215492e-01 7.049088923855e-01 7.054178429420e-01 7.059355884107e-01 7.064516757818e-01 7.069526277144e-01 7.074392857940e-01 7.079233860764e-01 7.084126888866e-01 7.089054576817e-01 7.093954458665e-01 7.098766130105e-01 7.103497405554e-01 7.108238287671e-01 7.113031800642e-01 7.117813276326e-01 7.122502473561e-01 7.127077459581e-01 7.131585539523e-01 7.136081726236e-01 7.140600672575e-01 7.145086723639e-01 7.149440786717e-01 7.153667123275e-01 7.157845741157e-01 7.162032437683e-01 7.166215521153e-01 7.170339621474e-01 7.174365847017e-01 7.178313772493e-01 7.182254089432e-01 7.186222425087e-01 7.190160155199e-01 7.194011292292e-01 7.197779998608e-01 7.201505489528e-01 7.205211287838e-01 7.208876494536e-01 7.212476756331e-01 7.215970153473e-01 7.219398247358e-01 7.222803925149e-01 7.226158975161e-01 7.229453321732e-01 7.232676179426e-01 7.235849973934e-01 7.238965199881e-01 7.242044129765e-01 7.245070258080e-01 7.248009894118e-01 7.250898333080e-01 7.253749104057e-01 7.256526091711e-01 7.259225361919e-01 7.261869498936e-01 7.264442842850e-01 7.266950944519e-01 7.269416413364e-01 7.271821728837e-01 7.274141061295e-01 7.276399031101e-01 7.278595799144e-01 7.280716098522e-01 7.282773884004e-01 7.284794388002e-01 7.286733094214e-01 7.288602774504e-01 7.290404302920e-01 7.292127809375e-01 7.293785551365e-01 7.295390513502e-01 7.296939048912e-01 7.298388702202e-01 7.299775825412e-01 7.301089128822e-01 7.302315156305e-01 7.303495446877e-01 7.304608971523e-01 7.305621007116e-01 7.306548841893e-01 7.307414863727e-01 7.308206890866e-01 7.308916073126e-01 7.309567459760e-01 7.310117875326e-01 7.310576990878e-01 7.310991638826e-01 7.311329809640e-01 7.311569848110e-01 7.311741919357e-01 7.311824541136e-01 7.311816280987e-01 7.311752476907e-01 7.311599686968e-01 7.311346669820e-01 7.311009005432e-01 7.310609718621e-01 7.310115005323e-01 7.309533328027e-01 7.308875275123e-01 7.308114292863e-01 7.307278304172e-01 7.306371242432e-01 7.305363167486e-01 7.304266499412e-01 7.303079150173e-01 7.301803317345e-01 7.300427851368e-01 7.298980075461e-01 7.297438536595e-01 7.295804247862e-01 7.294084774741e-01 7.292268909673e-01 7.290353472978e-01 7.288350654901e-01 7.286265204142e-01 7.284075049014e-01 7.281796591328e-01 7.279421199626e-01 7.276942897995e-01 7.274368265925e-01 7.271705615781e-01 7.268941830982e-01 7.266086844351e-01 7.263135803836e-01 7.260076226576e-01 7.256911081235e-01 7.253657173630e-01 7.250297460838e-01 7.246848310123e-01 7.243298128221e-01 7.239646836480e-01 7.235883240555e-01 7.232020926685e-01 7.228061598907e-01 7.223993888713e-01 7.219831709936e-01 7.215571887499e-01 7.211190779261e-01 7.206716772222e-01 7.202133866619e-01 7.197435452196e-01 7.192642274107e-01 7.187754703633e-01 7.182754917503e-01 7.177650817069e-01 7.172438649860e-01 7.167099674665e-01 7.161669875272e-01 7.156133253335e-01 7.150480139502e-01 7.144729508271e-01 7.138873701765e-01 7.132897360430e-01 7.126817335888e-01 7.120618519888e-01 7.114304138408e-01 7.107885075323e-01 7.101366183788e-01 7.094727394583e-01 7.087988544984e-01 7.081136004277e-01 7.074160287898e-01 7.067072662431e-01 7.059866957644e-01 7.052549985925e-01 7.045122305713e-01 7.037596923907e-01 7.029950347018e-01 7.022196369619e-01 7.014320196066e-01 7.006308825749e-01 6.998195411117e-01 6.989970854928e-01 6.981635405420e-01 6.973191479824e-01 6.964634786095e-01 6.955957253842e-01 6.947158866206e-01 6.938243061564e-01 6.929198849124e-01 6.920051976900e-01 6.910797398892e-01 6.901424555713e-01 6.891944212905e-01 6.882336221939e-01 6.872604343138e-01 6.862763907319e-01 6.852798692340e-01 6.842720894455e-01 6.832535828784e-01 6.822231059355e-01 6.811801313168e-01 6.801266422483e-01 6.790599274685e-01 6.779816285795e-01 6.768919707221e-01 6.757905901322e-01 6.746774623774e-01 6.735529168873e-01 6.724163229119e-01 6.712680889296e-01 6.701085448828e-01 6.689353534602e-01 6.677511522772e-01 6.665561223031e-01 6.653487525712e-01 6.641300103411e-01 6.628996716866e-01 6.616570647899e-01 6.604019737331e-01 6.591358841738e-01 6.578571703617e-01 6.565682578301e-01 6.552677530495e-01 6.539553228642e-01 6.526311941792e-01 6.512946087343e-01 6.499460638999e-01 6.485871668517e-01 6.472168458952e-01 6.458352763344e-01 6.444422621794e-01 6.430367798352e-01 6.416195014836e-01 6.401911542013e-01 6.387510282783e-01 6.373004393481e-01 6.358391634257e-01 6.343655941350e-01 6.328802911281e-01 6.313834868060e-01 6.298749915832e-01 6.283562004267e-01 6.268265311800e-01 6.252854271112e-01 6.237337584892e-01 6.221699349358e-01 6.205943881459e-01 6.190085571538e-01 6.174113929737e-01 6.158031193951e-01 6.141854029801e-01 6.125555723895e-01 6.109150454640e-01 6.092638707279e-01 6.076014010534e-01 6.059285272983e-01 6.042452924130e-01 6.025510799475e-01 6.008480821712e-01 5.991335853498e-01 5.974080978703e-01 5.956720587316e-01 5.939258890244e-01 5.921691947582e-01 5.904041240208e-01 5.886270266119e-01 5.868404175155e-01 5.850434822241e-01 5.832354347304e-01 5.814189863436e-01 5.795927263004e-01 5.777572389870e-01 5.759116557580e-01 5.740565336399e-01 5.721915187816e-01 5.703170704765e-01 5.684343609122e-01 5.665422648198e-01 5.646411177956e-01 5.627303251188e-01 5.608099956215e-01 5.588816826433e-01 5.569443848149e-01 5.549986503950e-01 5.530456596297e-01 5.510825269697e-01 5.491113037757e-01 5.471323900469e-01 5.451448843651e-01 5.431497031498e-01 5.411472809050e-01 5.391366115304e-01 5.371185663520e-01 5.350919462471e-01 5.330573689626e-01 5.310165912606e-01 5.289682228399e-01 5.269133249989e-01 5.248509099477e-01 5.227801205209e-01 5.207030230205e-01 5.186192447097e-01 5.165295964195e-01 5.144342183369e-01 5.123321329749e-01 5.102225806817e-01 5.081076513006e-01 5.059861553067e-01 5.038598582931e-01 5.017284556963e-01 4.995910395133e-01 4.974484100829e-01 4.953003046897e-01 4.931467796891e-01 4.909896379632e-01 4.888281755637e-01 4.866614576895e-01 4.844910693629e-01 4.823158681738e-01 4.801370567858e-01 4.779552587883e-01 4.757682600424e-01 4.735790825715e-01 4.713860773445e-01 4.691890461483e-01 4.669907361580e-01 4.647876536517e-01 4.625833527874e-01 4.603760756935e-01 4.581660340935e-01 4.559551532239e-01 4.537423491383e-01 4.515270475220e-01 4.493113210626e-01 4.470937297620e-01 4.448758597227e-01 4.426575402757e-01 4.404376395942e-01 4.382173486308e-01 4.359966788756e-01 4.337756972185e-01 4.315556913043e-01 4.293356403429e-01 4.271156160638e-01 4.248976362614e-01 4.226788844352e-01 4.204627245042e-01 4.182490265399e-01 4.160361607510e-01 4.138262855293e-01 4.116179067726e-01 4.094124192164e-01 4.072109061193e-01 4.050109839992e-01 4.028151922414e-01 4.006231371619e-01 3.984335081739e-01 3.962495371787e-01 3.940681819371e-01 3.918926470281e-01 3.897219465212e-01 3.875552802813e-01 3.853949429276e-01 3.832399486519e-01 3.810915086894e-01 3.789489367363e-01 3.768128836226e-01 3.746847571355e-01 3.725628943382e-01 3.704484609578e-01 3.683424958468e-01 3.662439884310e-01 3.641536296356e-01 3.620726271176e-01 3.599995178062e-01 3.579358657848e-01 3.558822616620e-01 3.538385056287e-01 3.518048161453e-01 3.497819699188e-01 3.477701204988e-01 3.457692585235e-01 3.437802571912e-01 3.418025691958e-01 3.398380566619e-01 3.378853977801e-01 3.359462991045e-01 3.340198246742e-01 3.321067848363e-01 3.302075573749e-01 3.283224595658e-01 3.264527928674e-01 3.245974484439e-01 3.227573871679e-01 3.209334757828e-01 3.191255142989e-01 3.173339150980e-01 3.155588588824e-01 3.138010969028e-01 3.120613262640e-01 3.103382380660e-01 3.086342588977e-01 3.069479855760e-01 3.052809286687e-01 3.036331009127e-01 3.020045257705e-01 3.003957215011e-01 2.988077866625e-01 2.972396381099e-01 2.956932770635e-01 2.941673509695e-01 2.926631606907e-01 2.911817698280e-01 2.897219131772e-01 2.882849376638e-01 2.868710470486e-01 2.854797525737e-01 2.841135489868e-01 2.827688837321e-01 2.814496185662e-01 2.801545584855e-01 2.788840489038e-01 2.776385617073e-01 2.764181182760e-01 2.752236261812e-01 2.740543983167e-01 2.729116030963e-01 2.717947944832e-01 2.707051776382e-01 2.696418906039e-01 2.686054389723e-01 2.675958949006e-01 2.666139502571e-01 2.656593995501e-01 2.647319678078e-01 2.638328697705e-01 2.629610441503e-01 2.621172274653e-01 2.613016375024e-01 2.605146993314e-01 2.597557575849e-01 2.590253447821e-01 2.583236886109e-01 2.576502651082e-01 2.570050923035e-01 2.563886432617e-01 2.558008723848e-01 2.552415682744e-01 2.547097021814e-01 2.542075755702e-01 2.537329859430e-01 2.532865073951e-01 2.528683453654e-01 2.524782779404e-01 2.521162435643e-01 2.517815349870e-01 2.514745424973e-01 2.511955156604e-01 2.509435436700e-01 2.507186723793e-01 2.505200882624e-01 2.503488110300e-01 2.502030674541e-01 2.500841467614e-01 2.499906772625e-01 2.499224923894e-01 2.498793191579e-01 2.498612341075e-01 2.498676655090e-01 2.498981201640e-01 2.499530076268e-01 2.500308302194e-01 2.501322479159e-01 2.502558954923e-01 2.504023903340e-01 2.505708213618e-01 2.507603978571e-01 2.509713234262e-01 2.512027379397e-01 2.514541963924e-01 2.517258454871e-01 2.520158475412e-01 2.523247695309e-01 2.526530196296e-01 2.529982829522e-01 2.533616461763e-01 2.537411863225e-01 2.541377834824e-01 2.545496978299e-01 2.549767719366e-01 2.554192186689e-01 2.558760997421e-01 2.563470112536e-01 2.568308618225e-01 2.573272409070e-01 2.578366828908e-01 2.583567637485e-01 2.588891287090e-01 2.594315902350e-01 2.599839790781e-01 2.605466459275e-01 2.611176706008e-01 2.616979056300e-01 2.622860442111e-01 2.628810009637e-01 2.634845047929e-01 2.640929632220e-01 2.647080799008e-01 2.653281520810e-01 2.659533465246e-01 2.665831721834e-01 2.672159524263e-01 2.678530898269e-01 2.684922285597e-01 2.691337099849e-01 2.697770744974e-01 2.704217266531e-01 2.710675875944e-01 2.717126289854e-01 2.723583882296e-01 2.730024685962e-01 2.736458560229e-01 2.742873744753e-01 2.749258814040e-01 2.755631123827e-01 2.761960230909e-01 2.768256930732e-01 2.774519450823e-01 2.780723658049e-01 2.786886105527e-01 2.792983847798e-01 2.799032740689e-01 2.805017443868e-01 2.810928608132e-01 2.816774157611e-01 2.822528903282e-01 2.828216107101e-01 2.833813253302e-01 2.839322758073e-01 2.844742343356e-01 2.850056760231e-01 2.855284875235e-01 2.860389682293e-01 2.865408033916e-01 2.870303306997e-01 2.875084062415e-01 2.879756177725e-01 2.884298618485e-01 2.888717376154e-01 2.892999064802e-01 2.897163387658e-01 2.901188846713e-01 2.905068919249e-01 2.908829847606e-01 2.912423755726e-01 2.915894753535e-01 2.919210487943e-01 2.922372302556e-01 2.925392881176e-01 2.928248750763e-01 2.930964764441e-01 2.933505990278e-01 2.935907254168e-01 2.938137318881e-01 2.940206386418e-01 2.942116715673e-01 2.943853048313e-01 2.945433128022e-01 2.946841904577e-01 2.948087310574e-01 2.949163935941e-01 2.950077179773e-01 2.950826573636e-01 2.951397884164e-01 2.951818991091e-01 2.952063033380e-01 2.952145090856e-01 2.952069700165e-01 2.951819171568e-01 2.951421651185e-01 2.950849750759e-01 2.950131917488e-01 2.949246134108e-01 2.948211111307e-01 2.947026123389e-01 2.945684157058e-01 2.944213407743e-01 2.942584637718e-01 2.940836103099e-01 2.938947570449e-01 2.936926435557e-01 2.934793234114e-01 2.932528318767e-01 2.930164050637e-01 2.927675665927e-01 2.925091344017e-01 2.922418656604e-01 2.919638013609e-01 2.916789519586e-01 2.913858594508e-01 2.910869756118e-01 2.907814058894e-01 2.904708749469e-01 2.901564215642e-01 2.898386229773e-01 2.895191227314e-01 2.891974088370e-01 2.888767123927e-01 2.885558209633e-01 2.882377057141e-01 2.879222005197e-01 2.876102670063e-01 2.873038000316e-01 2.870035096949e-01 2.867115482289e-01 2.864281980556e-01 2.861552039412e-01 2.858945329999e-01 2.856463972837e-01 2.854127426892e-01 2.851957022189e-01 2.849953596650e-01 2.848142561428e-01 2.846523759403e-01 2.845127635330e-01 2.843955431669e-01 2.843026838165e-01 2.842364270735e-01 2.841963234170e-01 2.841847707251e-01 2.842040859563e-01 2.842542138080e-01 2.843383283921e-01 2.844554212815e-01 2.846097591415e-01 2.847996904746e-01 2.850289963544e-01 2.852975275488e-01 2.856056612107e-01 2.859576708085e-01 2.863495066109e-01 2.867879380112e-01 2.872684541968e-01 2.877960725191e-01 2.883697740919e-01 2.889890291008e-01 2.896586051410e-01 2.903738374264e-01 2.911405503988e-01 2.919541064682e-01 2.928190548666e-01 2.937333142383e-01 2.946960660163e-01 2.957113250107e-01 2.967731984411e-01 2.978879327952e-01 2.990482710560e-01 3.002598727355e-01 3.015185429375e-01 3.028238585158e-01 3.041784199759e-01 3.055756246927e-01 3.070224484586e-01 3.085089965059e-01 3.100421258497e-01 3.116156024345e-01 3.132287910858e-01 3.148845607328e-01 3.165729340768e-01 3.183035132562e-01 3.200624460603e-01 3.218582538865e-01 3.236823380666e-01 3.255345084228e-01 3.274170853352e-01 3.293180789742e-01 3.312491978991e-01 3.331934394976e-01 3.351617448425e-01 3.371435229046e-01 3.391371367852e-01 3.411480908984e-01 3.431594108898e-01 3.451864104000e-01 3.472085988612e-01 3.492377518759e-01 3.512640550094e-01 3.532832581129e-01 3.553032883051e-01 3.573031776311e-01 3.593020682345e-01 3.612769369697e-01 3.632403766976e-01 3.651838543397e-01 3.670992500673e-01 3.689996827244e-01 3.708605486718e-01 3.727019233847e-01 3.745020306060e-01 3.762700434015e-01 3.780023115185e-01 3.796853873847e-01 3.813371482574e-01 3.829300774776e-01 3.844851171143e-01 3.859826597978e-01 3.874275121250e-01 3.888222967377e-01 3.901494873499e-01 3.914289089572e-01 3.926345244362e-01 3.937845081787e-01 3.948647364849e-01 3.958745294878e-01 3.968227416033e-01 3.976871144333e-01 3.984910504280e-01 3.992089300766e-01 3.998562058557e-01 4.004252672134e-01 4.009087722287e-01 4.013217584971e-01 4.016409576106e-01 4.018887878446e-01 4.020454964065e-01 4.021203302817e-01 4.021143109583e-01 4.020143809748e-01 4.018414570281e-01 4.015704004998e-01 4.012239324109e-01 4.007873262535e-01 4.002646870297e-01 3.996646684054e-01 3.989694281084e-01 3.982055722598e-01 3.973477067427e-01 3.964172884126e-01 3.954061258897e-01 3.943140621403e-01 3.931567485166e-01 3.919142672365e-01 3.906151343235e-01 3.892379478074e-01 3.878010935393e-01 3.863054885059e-01 3.847437289149e-01 3.831410839554e-01 3.814739472708e-01 3.797736571250e-01 3.780243543890e-01 3.762388042241e-01 3.744287544511e-01 3.725813145023e-01 3.707272865060e-01 3.688462539769e-01 3.669665585744e-01 3.650824577041e-01 3.631992148631e-01 3.613386283631e-01 3.594851044648e-01 3.576716509940e-01 3.558825339392e-01 3.541408193119e-01 3.524523494783e-01 3.508123617837e-01 3.492535144097e-01 3.477544923639e-01 3.463516800513e-01 3.450323591506e-01 3.438139886174e-01 3.427085109342e-01 3.417090084931e-01 3.408461599239e-01 3.401007747958e-01 3.395033978367e-01 3.390457233672e-01 3.387378602728e-01 3.385928371409e-01 3.385976011734e-01 3.387810561927e-01 3.391216352325e-01 3.396436252571e-01 3.403374541155e-01 3.412044201183e-01 3.422574009125e-01 3.434754875979e-01 3.448833304355e-01 3.464562309467e-01 3.482066601141e-01 3.501287666732e-01 3.522092176286e-01 3.544622113169e-01 3.568586068589e-01 3.594161697092e-01 3.621102482768e-01 3.649421042464e-01 3.679079677889e-01 3.709852227273e-01 3.741864831720e-01 3.774805355270e-01 3.808777701255e-01 3.843573289109e-01 3.879105198660e-01 3.915384648876e-01 3.952115836527e-01 3.989425059018e-01 4.027020439701e-01 4.064918842616e-01 4.103004861019e-01 4.141096903293e-01 4.179253933079e-01 4.217193847949e-01 4.254977868383e-01 4.292421952138e-01 4.329433903966e-01 4.366017194507e-01 4.401931723250e-01 4.437252104202e-01 4.471774313521e-01 4.505464182224e-01 4.538280069996e-01 4.570036205582e-01 4.600821293626e-01 4.630403910782e-01 4.658821008358e-01 4.685998241983e-01 4.711805705149e-01 4.736319936209e-01 4.759320358245e-01 4.780912395322e-01 4.800965141026e-01 4.819440255337e-01 4.836386347030e-01 4.851622489658e-01 4.865296165433e-01 4.877247281594e-01 4.887509144833e-01 4.896115231066e-01 4.902931537003e-01 4.908126795805e-01 4.911539880624e-01 4.913283715234e-01 4.913354613647e-01 4.911700746160e-01 4.908483698083e-01 4.903576638353e-01 4.897149528651e-01 4.889171107090e-01 4.879688185561e-01 4.868840728270e-01 4.856552645824e-01 4.843046060746e-01 4.828281480071e-01 4.812391418917e-01 4.795479700406e-01 4.777580143568e-01 4.758885066862e-01 4.739427350824e-01 4.719367089649e-01 4.698826479264e-01 4.677895661948e-01 4.656776136147e-01 4.635544138951e-01 4.614388573471e-01 4.593447304154e-01 4.572854964145e-01 4.552814230767e-01 4.533427613795e-01 4.514901536172e-01 4.497374564925e-01 4.480995467749e-01 4.465962034743e-01 4.452376455790e-01 4.440424871398e-01 4.430233401080e-01 4.421924328537e-01 4.415658215934e-01 4.411489167046e-01 4.409568077140e-01 4.409955402453e-01 4.412707661610e-01 4.417920602719e-01 4.425575250515e-01 4.435721008414e-01 4.448349316840e-01 4.463420621483e-01 4.480938568287e-01 4.500783336110e-01 4.522920528685e-01 4.547235211408e-01 4.573601318964e-01 4.601921091445e-01 4.632006562294e-01 4.663723577233e-01 4.696892957245e-01 4.731301613493e-01 4.766798657843e-01 4.803131888241e-01 4.840113547876e-01 4.877540492017e-01 4.915135750526e-01 4.952747010561e-01 4.990080656218e-01 5.026933211629e-01 5.063102593020e-01 5.098301161282e-01 5.132375855169e-01 5.165049207622e-01 5.196137324216e-01 5.225434677918e-01 5.252695080899e-01 5.277788284290e-01 5.300478530838e-01 5.320602913487e-01 5.338004905840e-01 5.352509328510e-01 5.363982889307e-01 5.372295084925e-01 5.377321714052e-01 5.378958314547e-01 5.377132708012e-01 5.371740297054e-01 5.362748097891e-01 5.350110047560e-01 5.333793207907e-01 5.313804090153e-01 5.290152251494e-01 5.262876266122e-01 5.232033385945e-01 5.197707968072e-01 5.160001270286e-01 5.119030548299e-01 5.074970879747e-01 5.027968912201e-01 4.978265216915e-01 4.926076017835e-01 4.871659519441e-01 4.815313250404e-01 4.757340253508e-01 4.698091553981e-01 4.637930702519e-01 4.577266450481e-01 4.516509910701e-01 4.456113723562e-01 4.396540485019e-01 4.338269327496e-01 4.281793950749e-01 4.227623420777e-01 4.176242298558e-01 4.128168924934e-01 4.083853195440e-01 4.043754620030e-01 4.008296676869e-01 3.977826322079e-01 3.952668335439e-01 3.933053344786e-01 3.919153262444e-01 3.911063040726e-01 3.908772370770e-01 3.912203220662e-01 3.921187363032e-01 3.935466800899e-01 3.954711073451e-01 3.978511635461e-01 4.006434785615e-01 4.037933899994e-01 4.072481225390e-01 4.109478687300e-01 4.148318860832e-01 4.188414089999e-01 4.229107817046e-01 4.269828258816e-01 4.309949575987e-01 4.348910380607e-01 4.386163830428e-01 4.421161842530e-01 4.453460875097e-01 4.482572718890e-01 4.508107635651e-01 4.529704477306e-01 4.547025432607e-01 4.559818257962e-01 4.567854059808e-01 4.570965493045e-01 4.569051044991e-01 4.562032532792e-01 4.549931897718e-01 4.532794785511e-01 4.510773913793e-01 4.484042092604e-01 4.452861943593e-01 4.417587465916e-01 4.378600597484e-01 4.336394597411e-01 4.291512976271e-01 4.244586082964e-01 4.196311309581e-01 4.147449578185e-01 4.098843497482e-01 4.051336329084e-01 4.005895854963e-01 3.963431598958e-01 3.924928789198e-01 3.891335282783e-01 3.863519978384e-01 3.842360279323e-01 3.828555384150e-01 3.822754581546e-01 3.825381826255e-01 3.836746323088e-01 3.856938594938e-01 3.885850411989e-01 3.923220134970e-01 3.968538205218e-01 4.021215179128e-01 4.080458927824e-01 4.145399330177e-01 4.215051453747e-01 4.288394934483e-01 4.364392779174e-01 4.441948397231e-01 4.520043014661e-01 4.597632606046e-01 4.673760439435e-01 4.747517049371e-01 4.818035993792e-01 4.884570023173e-01 4.946433492447e-01 5.003043326164e-01 5.053906504028e-01 5.098652106829e-01 5.136999068698e-01 5.168784382767e-01 5.193988405306e-01 5.212659717785e-01 5.225042295220e-01 5.231421706165e-01 5.232303507394e-01 5.228236827384e-01 5.219941431621e-01 5.208242167433e-01 5.194041198803e-01 5.178400717357e-01 5.162370780960e-01 5.147145211249e-01 5.133862442644e-01 5.123713927483e-01 5.117836314213e-01 5.117261741207e-01 5.122953230108e-01 5.135663217226e-01 5.156000296086e-01 5.184323158293e-01 5.220766771590e-01 5.265227490376e-01 5.317312504962e-01 5.376458007923e-01 5.441812459923e-01 5.512399192697e-01 5.587052547733e-01 5.664506797975e-01 5.743410865749e-01 5.822369204273e-01 5.900012485647e-01 5.974933869060e-01 6.045874721494e-01 6.111561712170e-01 6.170918813962e-01 6.222915673867e-01 6.266711914457e-01 6.301625754743e-01 6.327076609648e-01 6.342767349057e-01 6.348446660777e-01 6.344162341371e-01 6.330081994069e-01 6.306541611125e-01 6.274118893504e-01 6.233463878457e-01 6.185458887102e-01 6.131071053371e-01 6.071404452588e-01 6.007652712750e-01 5.941039574763e-01 5.872905423870e-01 5.804457661376e-01 5.736992882186e-01 5.671637751238e-01 5.609473081572e-01 5.551411159864e-01 5.498178342263e-01 5.450392668468e-01 5.408406554034e-01 5.372473950174e-01 5.342620851611e-01 5.318786125504e-01 5.300775258479e-01 5.288326663144e-01 5.281183202465e-01 5.279039421117e-01 5.281712863262e-01 5.288992020251e-01 5.300805575526e-01 5.317146189227e-01 5.338059541399e-01 5.363671666850e-01 5.394088725283e-01 5.429471102224e-01 5.469836983227e-01 5.515202140808e-01 5.565388936322e-01 5.620106395452e-01 5.678880735377e-01 5.741059535522e-01 5.805864428480e-01 5.872297069299e-01 5.939365603180e-01 6.005927979702e-01 6.070893710862e-01 6.133178124590e-01 6.191817157034e-01 6.246024696721e-01 6.295129678304e-01 6.338810667980e-01 6.376888245686e-01 6.409547283381e-01 6.437170252693e-01 6.460437451264e-01 6.480278073588e-01 6.497695370139e-01 6.513966340876e-01 6.530298353793e-01 6.547964792784e-01 6.568140437922e-01 6.591820902780e-01 6.619856656294e-01 6.652759980725e-01 6.690871698620e-01 6.734146223058e-01 6.782333529820e-01 6.834924761552e-01 6.891149895882e-01 6.950168335181e-01 7.010898596857e-01 7.072328245314e-01 7.133273737141e-01 7.192661448070e-01 7.249379191137e-01 7.302358349532e-01 7.350663800533e-01 7.393306804738e-01 7.417276241480e-01 7.428902934819e-01 7.433041557746e-01 7.435694724249e-01 7.441456952270e-01 7.451643374832e-01 7.463812712208e-01 7.472638011020e-01 7.472054171149e-01 7.457697963221e-01 7.428629753391e-01 7.387656206765e-01 7.340510970606e-01 7.293734718457e-01 7.252233060545e-01 7.217511025715e-01 7.187453487843e-01 7.157338808161e-01 7.122108233157e-01 7.078815403755e-01 7.028100012167e-01 6.974310025874e-01 6.924256266315e-01 6.884957825925e-01 6.860981761225e-01 6.853092074928e-01 6.858351355287e-01 6.871614670759e-01 6.888013218903e-01 6.905309618495e-01 6.924778639187e-01 6.950739498846e-01 6.988856615626e-01 7.043582204628e-01 7.116109702626e-01 7.203784741611e-01 7.301174340015e-01 7.401967759779e-01 7.501501189146e-01 7.598513802727e-01 7.695289542753e-01 7.796450443974e-01 7.906983972366e-01 8.029792778454e-01 8.164022189123e-01 8.305025644399e-01 8.445774018344e-01 8.578857049224e-01 8.698731193734e-01 8.803439351617e-01 8.894727814486e-01 8.977066714879e-01 9.056167850465e-01 9.136858659045e-01 9.221074116798e-01 9.306898818733e-01 9.388144138225e-01 9.037313462347e-01 8.370402313597e-01 8.192323088361e-01 7.903938835998e-01 7.622215434207e-01 7.447324184092e-01 7.436787655286e-01 7.579386371469e-01 7.803634452158e-01 8.016277862343e-01 8.138907547080e-01 8.128759029757e-01 7.983916316430e-01 7.739560381973e-01 7.458117005582e-01 7.212080943462e-01 7.061538347631e-01 7.030720982222e-01 7.098507538826e-01 7.209140603626e-01 7.296345226488e-01 7.306783897874e-01 7.215149743606e-01 7.032038685771e-01 6.802775909483e-01 6.596835814407e-01 6.482304844418e-01 6.492336514654e-01 6.604170160860e-01 6.749658972569e-01 6.850480474552e-01 6.852767751510e-01 6.749101627970e-01 6.583365474556e-01 6.437640592798e-01 6.396266426179e-01 6.497240985594e-01 6.705961174078e-01 6.935376672775e-01 7.095155290516e-01 7.132320922774e-01 7.051547134229e-01 6.913642683321e-01 6.811418464390e-01 6.824198472918e-01 6.970068989543e-01 7.195814574736e-01 7.412101215581e-01 7.544318206792e-01 7.565362790638e-01 7.503128600753e-01 7.424021500715e-01 7.395902400793e-01 7.447427801386e-01 7.549392713908e-01 7.636149372238e-01 7.648344043083e-01 7.570030652975e-01 7.443088320883e-01 7.351103172484e-01 7.374135381295e-01 7.532702324485e-01 7.767358483348e-01 7.971377215998e-01 8.048161068586e-01 7.956084262949e-01 7.728325891131e-01 7.467278721159e-01 7.304574233908e-01 7.331006809825e-01 7.535592141554e-01 7.815327723172e-01 8.045030616769e-01 8.143747347898e-01 8.106346633115e-01 7.998255394584e-01 7.920242627971e-01 7.948396690112e-01 8.083424349088e-01 8.250115110785e-01 8.347440086345e-01 8.309670399471e-01 8.143123526215e-01 7.931292226789e-01 7.799599415312e-01 7.843434014923e-01 8.057997541152e-01 8.334655478939e-01 8.527614320731e-01 8.527417284691e-01 8.305416405467e-01 7.925501464608e-01 7.527281792280e-01 7.270112950620e-01 7.242187988604e-01 7.399358613345e-01 7.601131894108e-01 7.706947443229e-01 7.646329063808e-01 7.441492525059e-01 7.190695324520e-01 7.016806625956e-01 6.993348246094e-01 7.094885832810e-01 7.222785682460e-01 7.279813295491e-01 7.233406210545e-01 7.136241837902e-01 7.099608903476e-01 7.222121354224e-01 7.512752072962e-01 8.097705707119e-01
 5.907488669255e-01 5.914459161260e-01 5.921410469580e-01 5.926902347086e-01 5.930655873903e-01 5.933748618489e-01 5.937512510258e-01 5.942501168284e-01 5.948530605092e-01 5.955075371452e-01 5.961432968787e-01 5.966865431571e-01 5.971130485894e-01 5.974876997797e-01 5.979135157987e-01 5.984464283797e-01 5.990708989879e-01 5.997315766597e-01 6.003694872136e-01 6.009377483116e-01 6.014235142194e-01 6.018710329693e-01 6.023550820691e-01 6.029215119228e-01 6.035630962935e-01 6.042456324259e-01 6.049302800554e-01 6.055667620790e-01 6.061119609855e-01 6.065803790368e-01 6.070602424925e-01 6.076477639102e-01 6.083605554945e-01 6.091227716177e-01 6.098260511310e-01 6.104041758560e-01 6.108697383576e-01 6.113081469912e-01 6.118236385763e-01 6.124696603053e-01 6.132070753332e-01 6.139373536626e-01 6.145768046006e-01 6.151023914007e-01 6.155502182549e-01 6.159949984109e-01 6.165215067327e-01 6.171802494658e-01 6.179437061953e-01 6.187119241588e-01 6.193796035745e-01 6.199062283886e-01 6.203407609214e-01 6.207932713673e-01 6.213693084184e-01 6.221041571349e-01 6.229312588885e-01 6.237217865026e-01 6.243735686793e-01 6.248801506632e-01 6.253222956973e-01 6.258077559707e-01 6.264153858969e-01 6.271552783069e-01 6.279637384637e-01 6.287354422747e-01 6.293844577096e-01 6.298975144796e-01 6.303345280891e-01 6.308024341316e-01 6.314036527197e-01 6.321744076257e-01 6.330410964462e-01 6.338489821761e-01 6.344706342559e-01 6.349041233489e-01 6.352797246409e-01 6.357690612974e-01 6.364681308813e-01 6.373240193768e-01 6.381628639852e-01 6.388193692453e-01 6.392706189264e-01 6.396408718425e-01 6.400953472777e-01 6.407171354810e-01 6.414675498600e-01 6.422279242669e-01 6.428893554841e-01 6.434294186962e-01 6.439154900327e-01 6.444348156538e-01 6.450251560617e-01 6.456661982668e-01 6.463237006135e-01 6.469744720801e-01 6.476193839232e-01 6.482715759048e-01 6.489301522117e-01 6.495661303032e-01 6.501547208685e-01 6.507213028837e-01 6.513388135356e-01 6.520686437002e-01 6.529023431844e-01 6.537513718232e-01 6.545005722497e-01 6.550924418427e-01 6.555923033257e-01 6.561555332857e-01 6.569112336662e-01 6.578530067966e-01 6.588334544047e-01 6.596668353363e-01 6.602608258071e-01 6.606921641478e-01 6.611615923187e-01 6.618463536501e-01 6.627616826065e-01 6.637439539837e-01 6.645759534911e-01 6.651463150445e-01 6.655248344445e-01 6.659135444914e-01 6.664953948972e-01 6.673001440846e-01 6.681906865722e-01 6.689768954601e-01 6.695614774426e-01 6.699928111712e-01 6.704160993438e-01 6.709674615269e-01 6.716817045231e-01 6.724814747739e-01 6.732508334232e-01 6.739216494804e-01 6.744999316246e-01 6.750425257286e-01 6.756158447519e-01 6.762630487249e-01 6.769803020195e-01 6.777266658806e-01 6.784529074829e-01 6.791202292034e-01 6.797185963973e-01 6.802793861319e-01 6.808604823166e-01 6.815019128375e-01 6.821931772621e-01 6.828892645461e-01 6.835471074615e-01 6.841518791775e-01 6.847311955948e-01 6.853283132482e-01 6.859632819987e-01 6.866182103307e-01 6.872714106867e-01 6.879167872231e-01 6.885592955621e-01 6.892021716908e-01 6.898389894940e-01 6.904581975655e-01 6.910557897858e-01 6.916524513912e-01 6.922717215681e-01 6.929065979247e-01 6.935267089070e-01 6.941086576609e-01 6.946585093189e-01 6.952056121816e-01 6.957807994639e-01 6.963839164134e-01 6.969858229552e-01 6.975608616586e-01 6.981170818244e-01 6.986826836672e-01 6.992730838525e-01 6.998799667092e-01 7.004801562319e-01 7.010587079966e-01 7.016226912823e-01 7.021953702979e-01 7.027831111355e-01 7.033693696668e-01 7.039360340081e-01 7.044802633147e-01 7.050153405119e-01 7.055550214902e-01 7.061042675701e-01 7.066505639525e-01 7.071813545655e-01 7.076988988105e-01 7.082152777170e-01 7.087379067801e-01 7.092630845838e-01 7.097858457149e-01 7.102990490389e-01 7.108057542771e-01 7.113142039336e-01 7.118286496391e-01 7.123406238200e-01 7.128431695618e-01 7.133349103913e-01 7.138206610770e-01 7.143062333389e-01 7.147942433070e-01 7.152782589371e-01 7.157487670577e-01 7.162078178730e-01 7.166628305078e-01 7.171195964305e-01 7.175753257367e-01 7.180252972972e-01 7.184655992553e-01 7.188985779425e-01 7.193323673370e-01 7.197683371041e-01 7.202013176121e-01 7.206255794503e-01 7.210423822405e-01 7.214556447776e-01 7.218663370480e-01 7.222741198187e-01 7.226748803130e-01 7.230651644127e-01 7.234504574080e-01 7.238330917437e-01 7.242111925082e-01 7.245828766446e-01 7.249486128744e-01 7.253091869412e-01 7.256642854958e-01 7.260162045433e-01 7.263626081587e-01 7.267014928190e-01 7.270357029013e-01 7.273652237521e-01 7.276886838981e-01 7.280043656009e-01 7.283148254592e-01 7.286187867777e-01 7.289163946857e-01 7.292101760875e-01 7.294975249299e-01 7.297775342380e-01 7.300510090544e-01 7.303191220524e-01 7.305792148507e-01 7.308342914678e-01 7.310853347732e-01 7.313289678776e-01 7.315653106085e-01 7.317958393391e-01 7.320184920514e-01 7.322343974599e-01 7.324465836433e-01 7.326522638782e-01 7.328494032677e-01 7.330393636336e-01 7.332228646926e-01 7.333982630464e-01 7.335689881269e-01 7.337338344101e-01 7.338880265069e-01 7.340345701106e-01 7.341753811132e-01 7.343082605971e-01 7.344345789294e-01 7.345540398247e-01 7.346639987794e-01 7.347661319586e-01 7.348630820760e-01 7.349527349473e-01 7.350331395105e-01 7.351066265013e-01 7.351718193842e-01 7.352286693924e-01 7.352793635117e-01 7.353223087190e-01 7.353543684125e-01 7.353793280540e-01 7.353985491356e-01 7.354071645113e-01 7.354086827653e-01 7.354018490815e-01 7.353857091781e-01 7.353622512899e-01 7.353316502579e-01 7.352916948264e-01 7.352423286066e-01 7.351852725610e-01 7.351186584828e-01 7.350428185908e-01 7.349601625786e-01 7.348683078137e-01 7.347675632289e-01 7.346577097043e-01 7.345390806957e-01 7.344108456272e-01 7.342742275609e-01 7.341293498320e-01 7.339745429832e-01 7.338104941380e-01 7.336377509193e-01 7.334544031621e-01 7.332621789204e-01 7.330609130667e-01 7.328499505963e-01 7.326301829390e-01 7.324010909789e-01 7.321613043611e-01 7.319108792475e-01 7.316524199964e-01 7.313833470996e-01 7.311054952250e-01 7.308177966256e-01 7.305200154099e-01 7.302111390878e-01 7.298932509937e-01 7.295656189730e-01 7.292272946810e-01 7.288800861037e-01 7.285222833710e-01 7.281534280211e-01 7.277756671354e-01 7.273864102020e-01 7.269862954896e-01 7.265772302608e-01 7.261582614910e-01 7.257287297748e-01 7.252885141354e-01 7.248380536615e-01 7.243747294737e-01 7.239028225986e-01 7.234203790247e-01 7.229264408391e-01 7.224232325815e-01 7.219089682172e-01 7.213836154781e-01 7.208470528813e-01 7.202998171645e-01 7.197405284575e-01 7.191709648284e-01 7.185920136528e-01 7.180008496092e-01 7.174000996967e-01 7.167877434751e-01 7.161636182336e-01 7.155278518281e-01 7.148812932137e-01 7.142224941608e-01 7.135536205269e-01 7.128754658701e-01 7.121845796664e-01 7.114833822749e-01 7.107696001061e-01 7.100428985724e-01 7.093060308904e-01 7.085584448921e-01 7.077990438426e-01 7.070296997635e-01 7.062491896202e-01 7.054555714410e-01 7.046514507856e-01 7.038345730644e-01 7.030051519709e-01 7.021657323594e-01 7.013159009245e-01 7.004537036820e-01 6.995809316840e-01 6.986956438323e-01 6.977977672924e-01 6.968893286449e-01 6.959683994105e-01 6.950360286709e-01 6.940933382960e-01 6.931388771711e-01 6.921714321723e-01 6.911937056721e-01 6.902027721042e-01 6.891998018817e-01 6.881864477901e-01 6.871604189328e-01 6.861231284037e-01 6.850743411741e-01 6.840135769835e-01 6.829412470123e-01 6.818571238756e-01 6.807596895909e-01 6.796511029842e-01 6.785317346559e-01 6.773998766658e-01 6.762568431479e-01 6.751015456582e-01 6.739344724129e-01 6.727549743820e-01 6.715638704004e-01 6.703604708775e-01 6.691467726795e-01 6.679211841509e-01 6.666835387194e-01 6.654345122837e-01 6.641728462815e-01 6.628986880347e-01 6.616145251185e-01 6.603187466428e-01 6.590113666985e-01 6.576925985443e-01 6.563608404063e-01 6.550173497302e-01 6.536632433748e-01 6.522966629375e-01 6.509193909690e-01 6.495313193646e-01 6.481311348279e-01 6.467183682026e-01 6.452947249706e-01 6.438585783264e-01 6.424125475242e-01 6.409545803443e-01 6.394857042144e-01 6.380055242421e-01 6.365132024195e-01 6.350088509318e-01 6.334943459128e-01 6.319677151487e-01 6.304304796464e-01 6.288828229244e-01 6.273228167151e-01 6.257519689227e-01 6.241708062961e-01 6.225770653393e-01 6.209734485116e-01 6.193587924219e-01 6.177330580503e-01 6.160977517362e-01 6.144509607041e-01 6.127927656980e-01 6.111237520072e-01 6.094442444774e-01 6.077540473369e-01 6.060544851395e-01 6.043433400383e-01 6.026217001994e-01 6.008896543176e-01 5.991462609570e-01 5.973936090450e-01 5.956309858364e-01 5.938585252913e-01 5.920758822335e-01 5.902829061981e-01 5.884795176766e-01 5.866670554485e-01 5.848450149636e-01 5.830132980533e-01 5.811720756495e-01 5.793207865616e-01 5.774596299538e-01 5.755899475682e-01 5.737104543327e-01 5.718223908993e-01 5.699254992813e-01 5.680192773761e-01 5.661038326179e-01 5.641801335374e-01 5.622472627813e-01 5.603059885942e-01 5.583574572534e-01 5.563991196761e-01 5.544333293232e-01 5.524584861893e-01 5.504744638852e-01 5.484842386214e-01 5.464853457623e-01 5.444797627889e-01 5.424652260091e-01 5.404423403245e-01 5.384118312887e-01 5.363747995904e-01 5.343300503745e-01 5.322794876291e-01 5.302212569916e-01 5.281549696486e-01 5.260821828659e-01 5.240026023570e-01 5.219166337565e-01 5.198253906096e-01 5.177271800634e-01 5.156226888241e-01 5.135124146384e-01 5.113953657287e-01 5.092739925309e-01 5.071473267607e-01 5.050147792358e-01 5.028774501326e-01 5.007339818776e-01 4.985866154299e-01 4.964349877732e-01 4.942770574171e-01 4.921164073876e-01 4.899507999178e-01 4.877798213064e-01 4.856066582018e-01 4.834281112690e-01 4.812467356226e-01 4.790617345096e-01 4.768723174131e-01 4.746815074340e-01 4.724873611717e-01 4.702899641774e-01 4.680901558304e-01 4.658880416362e-01 4.636842623373e-01 4.614789588398e-01 4.592705345052e-01 4.570604946500e-01 4.548495811732e-01 4.526363103702e-01 4.504230501844e-01 4.482078321124e-01 4.459925211634e-01 4.437769415889e-01 4.415594730127e-01 4.393438556783e-01 4.371283237782e-01 4.349127712754e-01 4.326984033450e-01 4.304845452270e-01 4.282721198538e-01 4.260613044457e-01 4.238517456498e-01 4.216443128656e-01 4.194385549601e-01 4.172345299902e-01 4.150339403801e-01 4.128347837629e-01 4.106394979061e-01 4.084474082490e-01 4.062577786985e-01 4.040726773788e-01 4.018918092249e-01 3.997147561060e-01 3.975424983359e-01 3.953748307507e-01 3.932131137430e-01 3.910558962797e-01 3.889044843879e-01 3.867594064609e-01 3.846203648530e-01 3.824867913778e-01 3.803611967232e-01 3.782415067346e-01 3.761292624646e-01 3.740250271256e-01 3.719284411415e-01 3.698399578699e-01 3.677604475932e-01 3.656893283568e-01 3.636277435597e-01 3.615751852685e-01 3.595327089881e-01 3.575001353551e-01 3.554782422106e-01 3.534666019265e-01 3.514662683868e-01 3.494767606644e-01 3.474988793955e-01 3.455326159930e-01 3.435796917438e-01 3.416389194464e-01 3.397103783388e-01 3.377962318492e-01 3.358951690127e-01 3.340086153937e-01 3.321360224685e-01 3.302779706362e-01 3.284358662697e-01 3.266080948995e-01 3.247961315681e-01 3.230007046694e-01 3.212207642773e-01 3.194581437554e-01 3.177125302293e-01 3.159839269160e-01 3.142734036878e-01 3.125808131175e-01 3.109066849374e-01 3.092516751622e-01 3.076151277609e-01 3.059987784989e-01 3.044018538571e-01 3.028256716430e-01 3.012691811502e-01 2.997339306890e-01 2.982196978007e-01 2.967269790491e-01 2.952556293799e-01 2.938066011407e-01 2.923796264524e-01 2.909757924122e-01 2.895946755239e-01 2.882369715252e-01 2.869026963280e-01 2.855922149798e-01 2.843067506983e-01 2.830449516030e-01 2.818084871711e-01 2.805965326598e-01 2.794101321403e-01 2.782488946167e-01 2.771132804282e-01 2.760038423277e-01 2.749201835878e-01 2.738628313811e-01 2.728319643236e-01 2.718274958485e-01 2.708506451266e-01 2.699010462055e-01 2.689774940274e-01 2.680825991042e-01 2.672150173842e-01 2.663745647038e-01 2.655616779485e-01 2.647770438784e-01 2.640199190655e-01 2.632907840092e-01 2.625891732242e-01 2.619162222872e-01 2.612708078136e-01 2.606533380322e-01 2.600637543835e-01 2.595031374492e-01 2.589694143744e-01 2.584642267710e-01 2.579864382574e-01 2.575371984999e-01 2.571148598306e-01 2.567207160908e-01 2.563530281656e-01 2.560131320025e-01 2.557006485669e-01 2.554146890656e-01 2.551555354327e-01 2.549225272339e-01 2.547158479064e-01 2.545360613784e-01 2.543807168267e-01 2.542520648970e-01 2.541485459971e-01 2.540699532377e-01 2.540156450652e-01 2.539865477061e-01 2.539814252737e-01 2.539998125790e-01 2.540417029837e-01 2.541060986372e-01 2.541940806839e-01 2.543035558085e-01 2.544347571209e-01 2.545877170476e-01 2.547615682059e-01 2.549565375899e-01 2.551714694273e-01 2.554060705169e-01 2.556602512961e-01 2.559331919337e-01 2.562240000010e-01 2.565329356147e-01 2.568596388780e-01 2.572034444673e-01 2.575635200235e-01 2.579396019251e-01 2.583305250246e-01 2.587368994396e-01 2.591578263128e-01 2.595927180947e-01 2.600404716183e-01 2.605013889327e-01 2.609745445655e-01 2.614600169730e-01 2.619565263442e-01 2.624631243326e-01 2.629813787375e-01 2.635081979368e-01 2.640441036061e-01 2.645895336518e-01 2.651420031349e-01 2.657031199668e-01 2.662701344373e-01 2.668445415707e-01 2.674246097873e-01 2.680094964082e-01 2.685999030609e-01 2.691943484678e-01 2.697933485173e-01 2.703941906939e-01 2.709988741293e-01 2.716051366108e-01 2.722130562852e-01 2.728223358795e-01 2.734318452588e-01 2.740420619162e-01 2.746511119132e-01 2.752602159659e-01 2.758676606201e-01 2.764724094876e-01 2.770757140072e-01 2.776751930591e-01 2.782719977540e-01 2.788646029396e-01 2.794530275402e-01 2.800364507925e-01 2.806143385897e-01 2.811868147170e-01 2.817523177127e-01 2.823119578452e-01 2.828644122610e-01 2.834085656010e-01 2.839458702485e-01 2.844733777144e-01 2.849929804407e-01 2.855031493998e-01 2.860038383230e-01 2.864948327155e-01 2.869742551785e-01 2.874440067108e-01 2.879012148173e-01 2.883478242804e-01 2.887818031322e-01 2.892035928412e-01 2.896136981611e-01 2.900090876002e-01 2.903933267520e-01 2.907628558137e-01 2.911186157337e-01 2.914608632498e-01 2.917875075366e-01 2.921008066268e-01 2.923982721451e-01 2.926814484880e-01 2.929487348529e-01 2.932002759443e-01 2.934370228924e-01 2.936559549734e-01 2.938604528115e-01 2.940470185355e-01 2.942184579011e-01 2.943728180990e-01 2.945103099290e-01 2.946321835521e-01 2.947357685960e-01 2.948245554555e-01 2.948943308448e-01 2.949487437519e-01 2.949861444303e-01 2.950055302067e-01 2.950099404093e-01 2.949957423752e-01 2.949665095860e-01 2.949194625623e-01 2.948563106575e-01 2.947773388496e-01 2.946813959452e-01 2.945709523244e-01 2.944435437047e-01 2.943029766184e-01 2.941458729380e-01 2.939747515594e-01 2.937904749549e-01 2.935908034518e-01 2.933795100113e-01 2.931536477970e-01 2.929159119770e-01 2.926663259026e-01 2.924049707726e-01 2.921334413687e-01 2.918510768514e-01 2.915607114142e-01 2.912604698643e-01 2.909526217034e-01 2.906376531132e-01 2.903168774738e-01 2.899899043865e-01 2.896586581206e-01 2.893246271046e-01 2.889870808413e-01 2.886488001582e-01 2.883094414761e-01 2.879706804948e-01 2.876332430228e-01 2.872980232345e-01 2.869677190451e-01 2.866422020114e-01 2.863229848269e-01 2.860121588576e-01 2.857101625761e-01 2.854187627040e-01 2.851392932757e-01 2.848735397583e-01 2.846227133398e-01 2.843873949972e-01 2.841700436432e-01 2.839719645672e-01 2.837943421549e-01 2.836392814181e-01 2.835068536914e-01 2.834001741583e-01 2.833195555412e-01 2.832677550990e-01 2.832459348044e-01 2.832548113504e-01 2.832973315194e-01 2.833731118511e-01 2.834863152617e-01 2.836352385799e-01 2.838231106158e-01 2.840517100205e-01 2.843195172923e-01 2.846320824455e-01 2.849854558306e-01 2.853852739703e-01 2.858310090416e-01 2.863212946842e-01 2.868625674666e-01 2.874493725630e-01 2.880879654616e-01 2.887754938828e-01 2.895144952848e-01 2.903050336722e-01 2.911458988008e-01 2.920414995773e-01 2.929860541372e-01 2.939869660122e-01 2.950360181417e-01 2.961404134054e-01 2.972955977622e-01 2.985014467181e-01 2.997615058031e-01 3.010686019510e-01 3.024301755846e-01 3.038374898487e-01 3.052969719690e-01 3.068020149249e-01 3.083541799798e-01 3.099540527827e-01 3.115943602132e-01 3.132830833208e-01 3.150075684918e-01 3.167761878344e-01 3.185800903240e-01 3.204211446485e-01 3.222989126531e-01 3.242041549631e-01 3.261472993487e-01 3.281112897977e-01 3.301083750880e-01 3.321268377198e-01 3.341670377801e-01 3.362312004114e-01 3.383058754349e-01 3.404039689269e-01 3.425063422369e-01 3.446250860551e-01 3.467484841380e-01 3.488751471314e-01 3.510095058406e-01 3.531342263712e-01 3.552662014437e-01 3.573817921652e-01 3.594959973578e-01 3.615969714449e-01 3.636804210939e-01 3.657555157937e-01 3.677998703267e-01 3.698341901552e-01 3.718330671396e-01 3.738103302418e-01 3.757565597361e-01 3.776641914915e-01 3.795457860198e-01 3.813765082844e-01 3.831778877109e-01 3.849262918599e-01 3.866316951350e-01 3.882904643097e-01 3.898906242952e-01 3.914479320272e-01 3.929368077900e-01 3.943781622354e-01 3.957515759667e-01 3.970632563418e-01 3.983153198962e-01 3.994898395450e-01 4.006081658136e-01 4.016430403957e-01 4.026136448786e-01 4.035058857378e-01 4.043188003339e-01 4.050619774997e-01 4.057143920984e-01 4.062979584975e-01 4.067893225334e-01 4.072040814420e-01 4.075342428580e-01 4.077743921950e-01 4.079394829160e-01 4.080056763964e-01 4.079974940925e-01 4.078944525627e-01 4.077067432289e-01 4.074357460060e-01 4.070687161314e-01 4.066290813996e-01 4.060895146729e-01 4.054752916265e-01 4.047716716474e-01 4.039842564488e-01 4.031231570351e-01 4.021696881166e-01 4.011528181437e-01 4.000471521104e-01 3.988757041364e-01 3.976311494215e-01 3.963137035132e-01 3.949411578730e-01 3.934928168371e-01 3.919992693838e-01 3.904397783514e-01 3.888338229121e-01 3.871842793711e-01 3.854831491595e-01 3.837582252932e-01 3.819874641240e-01 3.802013411258e-01 3.783889575117e-01 3.765606499821e-01 3.747314455661e-01 3.728883077202e-01 3.710645891389e-01 3.692398048519e-01 3.674422556666e-01 3.656703414783e-01 3.639261454942e-01 3.622357997216e-01 3.605809376036e-01 3.589986925217e-01 3.574717987877e-01 3.560241265781e-01 3.546612074932e-01 3.533818820184e-01 3.522143179053e-01 3.511397745276e-01 3.501931350318e-01 3.493615201110e-01 3.486614262536e-01 3.481031371530e-01 3.476784796220e-01 3.474161121786e-01 3.472949628317e-01 3.473450993247e-01 3.475535772671e-01 3.479305120823e-01 3.484842678679e-01 3.492008781077e-01 3.501061779260e-01 3.511751086646e-01 3.524284332420e-01 3.538553956075e-01 3.554517635913e-01 3.572288385414e-01 3.591612607984e-01 3.612717739054e-01 3.635311981687e-01 3.659505438771e-01 3.685200037079e-01 3.712250692389e-01 3.740756153412e-01 3.770422503391e-01 3.801390481332e-01 3.833410094452e-01 3.866473719022e-01 3.900522184762e-01 3.935325900758e-01 3.970992845825e-01 4.007207992567e-01 4.044044700339e-01 4.081326713768e-01 4.118928191470e-01 4.156867235059e-01 4.194861952034e-01 4.233009124523e-01 4.271059384886e-01 4.308977498519e-01 4.346710948471e-01 4.384039302188e-01 4.421034878927e-01 4.457452258297e-01 4.493312504203e-01 4.528489856340e-01 4.562852163508e-01 4.596442983825e-01 4.629025682124e-01 4.660667084819e-01 4.691204561130e-01 4.720577352654e-01 4.748795503867e-01 4.775660113478e-01 4.801264019318e-01 4.825423351379e-01 4.848156590561e-01 4.869431506023e-01 4.889097385473e-01 4.907283297078e-01 4.923788167266e-01 4.938678467565e-01 4.951923506696e-01 4.963411066143e-01 4.973282500425e-01 4.981350764688e-01 4.987748445812e-01 4.992405458729e-01 4.995299954382e-01 4.996548746243e-01 4.996009219480e-01 4.993868775680e-01 4.990022819249e-01 4.984555158404e-01 4.977548937689e-01 4.968929841851e-01 4.958901373637e-01 4.947382337837e-01 4.934524706928e-01 4.920387910294e-01 4.904983873883e-01 4.888515389460e-01 4.870953235796e-01 4.852488486567e-01 4.833184076138e-01 4.813137254843e-01 4.792534018990e-01 4.771412415999e-01 4.749985743480e-01 4.728336014419e-01 4.706631393569e-01 4.685028406169e-01 4.663641923851e-01 4.642685855150e-01 4.622265753998e-01 4.602564629700e-01 4.583763423492e-01 4.565981139044e-01 4.549424698851e-01 4.534220705329e-01 4.520534161797e-01 4.508527355955e-01 4.498296689148e-01 4.490034903494e-01 4.483814350418e-01 4.479759163410e-01 4.477994496280e-01 4.478545060071e-01 4.481540111011e-01 4.486974764928e-01 4.494899833477e-01 4.505353361082e-01 4.518269169006e-01 4.533683555161e-01 4.551502601642e-01 4.571671873229e-01 4.594130219381e-01 4.618727752444e-01 4.645382077045e-01 4.673945973266e-01 4.704240151324e-01 4.736134097109e-01 4.769397194272e-01 4.803883738598e-01 4.839379760623e-01 4.875630667354e-01 4.912501550422e-01 4.949679216601e-01 4.986993645634e-01 5.024193822629e-01 5.061030693171e-01 5.097326844691e-01 5.132772749310e-01 5.167203636676e-01 5.200362706168e-01 5.232008968512e-01 5.261982422279e-01 5.290011019832e-01 5.315927319666e-01 5.339534294008e-01 5.360618877734e-01 5.379042032355e-01 5.394612487893e-01 5.407188127939e-01 5.416621674338e-01 5.422804120974e-01 5.425588690494e-01 5.424912036590e-01 5.420671299186e-01 5.412795813649e-01 5.401257165979e-01 5.385994637196e-01 5.367019084917e-01 5.344328709151e-01 5.317953952168e-01 5.287948564829e-01 5.254376063855e-01 5.217348472358e-01 5.176967211055e-01 5.133413355807e-01 5.086823343462e-01 5.037420482992e-01 4.985434275899e-01 4.931106617074e-01 4.874730673969e-01 4.816610475846e-01 4.757102943582e-01 4.696560838435e-01 4.635389734457e-01 4.574017015919e-01 4.512881830469e-01 4.452459052506e-01 4.393230475872e-01 4.335701523610e-01 4.280387627609e-01 4.227794215960e-01 4.178411750817e-01 4.132760565038e-01 4.091277249069e-01 4.054416557562e-01 4.022538205321e-01 3.995981413248e-01 3.975015153484e-01 3.959810397846e-01 3.950494978833e-01 3.947074837693e-01 3.949490023502e-01 3.957580939274e-01 3.971100806527e-01 3.989758585432e-01 4.013116489261e-01 4.040758985848e-01 4.072137380575e-01 4.106716474362e-01 4.143911759875e-01 4.183087683405e-01 4.223647042553e-01 4.264939794225e-01 4.306360397843e-01 4.347302398423e-01 4.387156742755e-01 4.425389714158e-01 4.461448206306e-01 4.494846624056e-01 4.525117263634e-01 4.551844199366e-01 4.574663988314e-01 4.593231164425e-01 4.607285431744e-01 4.616596948801e-01 4.620983791134e-01 4.620343355301e-01 4.614608590623e-01 4.603791968513e-01 4.587954087244e-01 4.567219814533e-01 4.541815409261e-01 4.511983319224e-01 4.478085739669e-01 4.440530624619e-01 4.399811792045e-01 4.356491066152e-01 4.311219261508e-01 4.264704937295e-01 4.217713498383e-01 4.171097125324e-01 4.125741167401e-01 4.082578054737e-01 4.042581545454e-01 4.006676785188e-01 3.975845579357e-01 3.950944863673e-01 3.932835371929e-01 3.922207399696e-01 3.919668901568e-01 3.925647458726e-01 3.940390304921e-01 3.963989048518e-01 3.996277345735e-01 4.036989080735e-01 4.085594942420e-01 4.141456746450e-01 4.203781827767e-01 4.271671382844e-01 4.344156478691e-01 4.420180736970e-01 4.498711501585e-01 4.578659709337e-01 4.658990977678e-01 4.738683157431e-01 4.816757791304e-01 4.892300845430e-01 4.964482360154e-01 5.032532789044e-01 5.095775537020e-01 5.153644549395e-01 5.205640708644e-01 5.251408584270e-01 5.290679438912e-01 5.323297860241e-01 5.349255905872e-01 5.368623368000e-01 5.381650314185e-01 5.388665607817e-01 5.390140542574e-01 5.386694227037e-01 5.379007572950e-01 5.367959946836e-01 5.354434470207e-01 5.339501902219e-01 5.324221010368e-01 5.309736210501e-01 5.297240108399e-01 5.287831168086e-01 5.282671938353e-01 5.282732079249e-01 5.288934038134e-01 5.302005827312e-01 5.322495181071e-01 5.350737610654e-01 5.386803525948e-01 5.430562917503e-01 5.481587617720e-01 5.539290297975e-01 5.602798409639e-01 5.671117086947e-01 5.743085147402e-01 5.817412499810e-01 5.892799928407e-01 5.967814680907e-01 6.041128810716e-01 6.111368816709e-01 6.177284908928e-01 6.237661908879e-01 6.291410630794e-01 6.337632837961e-01 6.375443046717e-01 6.404282985430e-01 6.423603744781e-01 6.433152703295e-01 6.432802814957e-01 6.422597124450e-01 6.402836018265e-01 6.373895526220e-01 6.336420091777e-01 6.291152069233e-01 6.239014411652e-01 6.181041407459e-01 6.118362261834e-01 6.052250592315e-01 5.983919145979e-01 5.914711787813e-01 5.845866249452e-01 5.778623455100e-01 5.714114344014e-01 5.653327680537e-01 5.597168830487e-01 5.546282348292e-01 5.501250651526e-01 5.462377382548e-01 5.429867852926e-01 5.403770119172e-01 5.383976877989e-01 5.370367202223e-01 5.362692320289e-01 5.360784478483e-01 5.364410336553e-01 5.373440074634e-01 5.387792117270e-01 5.407415337153e-01 5.432371614487e-01 5.462704086493e-01 5.498537527009e-01 5.539894688527e-01 5.586807820553e-01 5.639182299415e-01 5.696789622469e-01 5.759269591875e-01 5.826052374967e-01 5.896466220823e-01 5.969567829568e-01 6.044386782148e-01 6.119780941415e-01 6.194579124343e-01 6.267580206147e-01 6.337649617235e-01 6.403772114831e-01 6.465006007600e-01 6.520723391997e-01 6.570421317951e-01 6.613932897094e-01 6.651318362891e-01 6.682919101660e-01 6.709405478953e-01 6.731535818159e-01 6.750432065445e-01 6.767210683405e-01 6.783154827408e-01 6.799539599791e-01 6.817521728869e-01 6.838242738043e-01 6.862515850668e-01 6.891071122919e-01 6.924229689111e-01 6.962156580427e-01 7.004696134670e-01 7.051402087312e-01 7.101714661801e-01 7.154752714723e-01 7.209657156016e-01 7.265340219843e-01 7.320756078801e-01 7.374807057115e-01 7.426372577588e-01 7.474454407292e-01 7.518011347179e-01 7.543302235027e-01 7.556717204861e-01 7.563179037620e-01 7.568789652937e-01 7.578226104714e-01 7.592740403277e-01 7.609759236860e-01 7.623799030020e-01 7.628596427446e-01 7.619697504047e-01 7.596147971131e-01 7.560835160707e-01 7.519599999937e-01 7.479097241374e-01 7.444252320737e-01 7.416486845776e-01 7.393482380634e-01 7.370305386458e-01 7.341650237858e-01 7.304362008183e-01 7.258943783748e-01 7.209701744831e-01 7.163393435623e-01 7.127013794919e-01 7.105122937112e-01 7.098405402741e-01 7.103858511326e-01 7.116268389148e-01 7.130712144616e-01 7.144922354746e-01 7.160287572734e-01 7.181309497155e-01 7.213903916824e-01 7.262873895312e-01 7.329706950238e-01 7.411891013056e-01 7.503982308907e-01 7.599588330391e-01 7.693823869988e-01 7.785235279101e-01 7.876125030449e-01 7.971268407207e-01 8.075926954352e-01 8.193465588514e-01 8.323407452408e-01 8.461302960997e-01 8.600066938856e-01 8.731981866453e-01 8.850862338180e-01 8.953914605867e-01 9.042033456695e-01 9.118883791786e-01 9.189658658830e-01 9.259283557121e-01 9.330525568783e-01 9.401904701687e-01 9.419193898171e-01 8.596884873286e-01 8.400167497130e-01 8.161126029203e-01 7.895988411197e-01 7.692290324221e-01 7.621532223057e-01 7.702108816077e-01 7.891537879463e-01 8.110073578369e-01 8.277094461792e-01 8.336639449051e-01 8.269032346197e-01 8.090912842968e-01 7.848162132450e-01 7.603289569705e-01 7.416531759781e-01 7.325999870783e-01 7.333057060230e-01 7.403624224030e-01 7.483417882633e-01 7.518421157778e-01 7.472084203946e-01 7.335298766342e-01 7.130947375547e-01 6.909654571966e-01 6.736062962633e-01 6.662512617819e-01 6.701269006973e-01 6.814710531210e-01 6.932930639401e-01 6.987112783490e-01 6.938137672335e-01 6.793512663384e-01 6.608233369989e-01 6.467597889911e-01 6.448159314909e-01 6.572097991075e-01 6.791271417069e-01 7.015617428054e-01 7.161706905664e-01 7.187898781681e-01 7.109012346661e-01 6.989745970879e-01 6.916759443732e-01 6.954410345680e-01 7.106311760823e-01 7.316042281956e-01 7.504268374540e-01 7.613594387104e-01 7.633912211111e-01 7.602973575374e-01 7.583649723876e-01 7.624945907823e-01 7.729296840166e-01 7.848717536384e-01 7.915507949059e-01 7.883468259892e-01 7.757902502466e-01 7.602265135594e-01 7.513379114447e-01 7.568244091438e-01 7.768652941349e-01 8.033552244052e-01 8.244666259614e-01 8.306512080969e-01 8.186984413755e-01 7.931678130434e-01 7.652847699825e-01 7.484084190534e-01 7.508272221919e-01 7.702838464112e-01 7.959063116627e-01 8.155343709179e-01 8.220854381946e-01 8.162665618087e-01 8.055229188743e-01 7.999219501673e-01 8.058603353206e-01 8.216047338331e-01 8.383911872519e-01 8.460680227831e-01 8.390548017375e-01 8.195566814107e-01 7.975337632845e-01 7.864036419879e-01 7.950806841923e-01 8.212014245572e-01 8.521316242761e-01 8.726350673616e-01 8.721773178095e-01 8.489203855477e-01 8.104450183068e-01 7.715871373988e-01 7.482562766802e-01 7.481725544527e-01 7.655857920232e-01 7.858842257119e-01 7.953291629882e-01 7.876403503783e-01 7.658632458074e-01 7.403689473688e-01 7.233854450703e-01 7.215810120723e-01 7.315921278869e-01 7.431776833631e-01 7.467758894899e-01 7.396270454833e-01 7.276066049621e-01 7.223373033129e-01 7.338374390807e-01 7.628340355584e-01 8.219092978568e-01
 5.893747791454e-01 5.900603620464e-01 5.907399768668e-01 5.912709879731e-01 5.916332892157e-01 5.919364490490e-01 5.923077249655e-01 5.927969404521e-01 5.933872233972e-01 5.940294955591e-01 5.946545782445e-01 5.951867840855e-01 5.956047202340e-01 5.959741647219e-01 5.963932842821e-01 5.969154060897e-01 5.975268680412e-01 5.981776548974e-01 5.988108866142e-01 5.993748503202e-01 5.998537110102e-01 6.002922888176e-01 6.007667728131e-01 6.013234085466e-01 6.019556285457e-01 6.026314442927e-01 6.033120884968e-01 6.039437344136e-01 6.044809240412e-01 6.049385266345e-01 6.054094378464e-01 6.059898791232e-01 6.066966362510e-01 6.074529838381e-01 6.081499979764e-01 6.087198756146e-01 6.091759216981e-01 6.096057486055e-01 6.101163730055e-01 6.107593442886e-01 6.114903747601e-01 6.122105554304e-01 6.128399723043e-01 6.133585884902e-01 6.138036139489e-01 6.142464492639e-01 6.147704887117e-01 6.154244444758e-01 6.161818002152e-01 6.169447440184e-01 6.176098318357e-01 6.181350656466e-01 6.185668007372e-01 6.190154391215e-01 6.195884685945e-01 6.203234939771e-01 6.211514729806e-01 6.219393643302e-01 6.225840794082e-01 6.230828795875e-01 6.235197976036e-01 6.240054372397e-01 6.246164704993e-01 6.253580657635e-01 6.261636930710e-01 6.269282340518e-01 6.275712284488e-01 6.280827183076e-01 6.285221880007e-01 6.289935597102e-01 6.295967143208e-01 6.303681718996e-01 6.312345236722e-01 6.320410546393e-01 6.326612414362e-01 6.330956161737e-01 6.334720880857e-01 6.339645658784e-01 6.346675310713e-01 6.355272191387e-01 6.363654579891e-01 6.370199434924e-01 6.374701305334e-01 6.378426480521e-01 6.383023576703e-01 6.389300560226e-01 6.396846833612e-01 6.404466741194e-01 6.411070273727e-01 6.416470142866e-01 6.421362853530e-01 6.426631642881e-01 6.432604229225e-01 6.439069368208e-01 6.445658739622e-01 6.452157199519e-01 6.458614203551e-01 6.465202486604e-01 6.471892692855e-01 6.478356651686e-01 6.484292238170e-01 6.489969673173e-01 6.496147707577e-01 6.503502107295e-01 6.511952580807e-01 6.520582312338e-01 6.528182093944e-01 6.534144945908e-01 6.539156961370e-01 6.544825447785e-01 6.552482017914e-01 6.562043430823e-01 6.572000780246e-01 6.580439362986e-01 6.586424853352e-01 6.590769266875e-01 6.595534691228e-01 6.602513717477e-01 6.611830848993e-01 6.621794151993e-01 6.630211624671e-01 6.635965006540e-01 6.639816771685e-01 6.643808946526e-01 6.649773172337e-01 6.657979718940e-01 6.667012100129e-01 6.674971512119e-01 6.680901194721e-01 6.685318282999e-01 6.689684121383e-01 6.695347043901e-01 6.702636892412e-01 6.710760411646e-01 6.718578602376e-01 6.725413989957e-01 6.731343024070e-01 6.736907302177e-01 6.742794839910e-01 6.749427392857e-01 6.756756956103e-01 6.764385516213e-01 6.771806378725e-01 6.778642226448e-01 6.784788330482e-01 6.790566721962e-01 6.796576834594e-01 6.803185035857e-01 6.810277781767e-01 6.817414758498e-01 6.824174010020e-01 6.830414141120e-01 6.836419672348e-01 6.842605438791e-01 6.849151442192e-01 6.855885459737e-01 6.862605071943e-01 6.869271448516e-01 6.875921195657e-01 6.882568378493e-01 6.889141295066e-01 6.895519216380e-01 6.901694589753e-01 6.907886350026e-01 6.914323750442e-01 6.920904631690e-01 6.927316462688e-01 6.933338871358e-01 6.939058738415e-01 6.944785703633e-01 6.950802980844e-01 6.957092946171e-01 6.963345535377e-01 6.969326297921e-01 6.975142033062e-01 6.981073442714e-01 6.987264597192e-01 6.993598579543e-01 6.999858548814e-01 7.005894702398e-01 7.011806568325e-01 7.017826167111e-01 7.023986002869e-01 7.030127312111e-01 7.036058940622e-01 7.041773799432e-01 7.047411925047e-01 7.053113257804e-01 7.058902668905e-01 7.064660075386e-01 7.070254693576e-01 7.075730331463e-01 7.081212242411e-01 7.086756853158e-01 7.092329600217e-01 7.097870102657e-01 7.103313979214e-01 7.108706881190e-01 7.114128941152e-01 7.119608212249e-01 7.125060714817e-01 7.130408404217e-01 7.135662388507e-01 7.140858638608e-01 7.146066332637e-01 7.151298377184e-01 7.156478286440e-01 7.161530695987e-01 7.166473091506e-01 7.171391228508e-01 7.176323386623e-01 7.181249574444e-01 7.186114097768e-01 7.190888026321e-01 7.195595605798e-01 7.200314368662e-01 7.205063786200e-01 7.209770634773e-01 7.214398073684e-01 7.218958639706e-01 7.223485425858e-01 7.227989723558e-01 7.232467501296e-01 7.236874018119e-01 7.241184271892e-01 7.245449204446e-01 7.249686786238e-01 7.253885099791e-01 7.258019636281e-01 7.262101896803e-01 7.266131923794e-01 7.270110338240e-01 7.274063978923e-01 7.277959298998e-01 7.281787676734e-01 7.285568990934e-01 7.289313491063e-01 7.292990416982e-01 7.296598631678e-01 7.300157935857e-01 7.303653205860e-01 7.307090278730e-01 7.310491720178e-01 7.313833574040e-01 7.317101058662e-01 7.320309611287e-01 7.323464827896e-01 7.326544877170e-01 7.329578401168e-01 7.332576421495e-01 7.335497659251e-01 7.338351926558e-01 7.341154374215e-01 7.343872726123e-01 7.346533962239e-01 7.349162505781e-01 7.351726663959e-01 7.354206488845e-01 7.356618780298e-01 7.358966540376e-01 7.361244630372e-01 7.363474425287e-01 7.365644339010e-01 7.367715685458e-01 7.369715061341e-01 7.371657435094e-01 7.373523918674e-01 7.375327647320e-01 7.377066696094e-01 7.378711286738e-01 7.380283564627e-01 7.381807555626e-01 7.383257451664e-01 7.384620777840e-01 7.385919272491e-01 7.387132809955e-01 7.388271386727e-01 7.389348186777e-01 7.390347704078e-01 7.391247672502e-01 7.392080189294e-01 7.392850520692e-01 7.393524052021e-01 7.394125765338e-01 7.394647658089e-01 7.395084385356e-01 7.395447574624e-01 7.395740255681e-01 7.395945488422e-01 7.396055340781e-01 7.396094584324e-01 7.396038124699e-01 7.395895465527e-01 7.395687310890e-01 7.395390090350e-01 7.395000155497e-01 7.394529148228e-01 7.393970424850e-01 7.393321153446e-01 7.392587035483e-01 7.391776451275e-01 7.390863221450e-01 7.389865701290e-01 7.388782636954e-01 7.387593843213e-01 7.386322875507e-01 7.384959153453e-01 7.383507073999e-01 7.381964266547e-01 7.380336777202e-01 7.378594057937e-01 7.376759527178e-01 7.374832359424e-01 7.372820565328e-01 7.370712721421e-01 7.368508545750e-01 7.366206674660e-01 7.363795264432e-01 7.361298614102e-01 7.358710297410e-01 7.356009433368e-01 7.353225252888e-01 7.350338564210e-01 7.347342713201e-01 7.344260682715e-01 7.341064145200e-01 7.337766964330e-01 7.334376225261e-01 7.330892246473e-01 7.327295827146e-01 7.323607655256e-01 7.319808902335e-01 7.315891012788e-01 7.311883653336e-01 7.307773733291e-01 7.303553456124e-01 7.299241357614e-01 7.294819013828e-01 7.290291281044e-01 7.285649199738e-01 7.280906676058e-01 7.276038611354e-01 7.271075730044e-01 7.266019424450e-01 7.260842853727e-01 7.255571344502e-01 7.250184419676e-01 7.244678162347e-01 7.239063563137e-01 7.233340533437e-01 7.227492225737e-01 7.221552851974e-01 7.215514622323e-01 7.209354315013e-01 7.203091678957e-01 7.196702241987e-01 7.190188538847e-01 7.183574825093e-01 7.176850388742e-01 7.170012301224e-01 7.163077221570e-01 7.156026848152e-01 7.148854731175e-01 7.141566455403e-01 7.134162427197e-01 7.126628004235e-01 7.119003030407e-01 7.111260581754e-01 7.103407330853e-01 7.095442034498e-01 7.087351999546e-01 7.079144603406e-01 7.070822491055e-01 7.062381943501e-01 7.053825967323e-01 7.045169987219e-01 7.036392437378e-01 7.027497554610e-01 7.018479017280e-01 7.009346286533e-01 7.000088714957e-01 6.990724505479e-01 6.981237612072e-01 6.971631987479e-01 6.961925446786e-01 6.952083363573e-01 6.942137445214e-01 6.932062512262e-01 6.921863899048e-01 6.911550427955e-01 6.901128110734e-01 6.890580080302e-01 6.879921485274e-01 6.869145403316e-01 6.858237552604e-01 6.847217987340e-01 6.836076559879e-01 6.824815882398e-01 6.813446615601e-01 6.801959308508e-01 6.790352085652e-01 6.778626085926e-01 6.766776167826e-01 6.754805301946e-01 6.742728182549e-01 6.730534674110e-01 6.718224946174e-01 6.705797489990e-01 6.693241806203e-01 6.680570555793e-01 6.667784833995e-01 6.654878921087e-01 6.641864021318e-01 6.628739559943e-01 6.615487229728e-01 6.602115579213e-01 6.588626943760e-01 6.575020468377e-01 6.561308352850e-01 6.547474917928e-01 6.533523133979e-01 6.519468611142e-01 6.505283258038e-01 6.490980619010e-01 6.476571811061e-01 6.462039260448e-01 6.447402140618e-01 6.432649186679e-01 6.417775565619e-01 6.402799860960e-01 6.387706312089e-01 6.372491229645e-01 6.357175545694e-01 6.341738920849e-01 6.326202295718e-01 6.310553557765e-01 6.294791063357e-01 6.278914380392e-01 6.262926682062e-01 6.246826436129e-01 6.230623685611e-01 6.214313467119e-01 6.197891769113e-01 6.181362873991e-01 6.164718273419e-01 6.147967865479e-01 6.131110260273e-01 6.114156958811e-01 6.097096595970e-01 6.079935714178e-01 6.062659119449e-01 6.045285196525e-01 6.027807909837e-01 6.010235038370e-01 5.992557157116e-01 5.974783802558e-01 5.956901519681e-01 5.938921752058e-01 5.920847336275e-01 5.902669837042e-01 5.884402853030e-01 5.866043088026e-01 5.847585509943e-01 5.829032910487e-01 5.810382606881e-01 5.791641596767e-01 5.772818402205e-01 5.753905309721e-01 5.734896119878e-01 5.715802483089e-01 5.696612550536e-01 5.677329742312e-01 5.657973151196e-01 5.638525830218e-01 5.619002881194e-01 5.599395953251e-01 5.579685454013e-01 5.559895686894e-01 5.540033258039e-01 5.520090513629e-01 5.500081696123e-01 5.479986117687e-01 5.459807030648e-01 5.439552316475e-01 5.419225996476e-01 5.398825870080e-01 5.378366312660e-01 5.357830522634e-01 5.337219799801e-01 5.316546020776e-01 5.295794455578e-01 5.275001595055e-01 5.254134579272e-01 5.233204697148e-01 5.212221392336e-01 5.191165539881e-01 5.170062197378e-01 5.148903139466e-01 5.127682701564e-01 5.106418396047e-01 5.085092741280e-01 5.063715634135e-01 5.042294786809e-01 5.020812965810e-01 4.999297360590e-01 4.977732490479e-01 4.956114486684e-01 4.934471670837e-01 4.912782566022e-01 4.891055265959e-01 4.869290875741e-01 4.847490352041e-01 4.825666938129e-01 4.803814280371e-01 4.781914418583e-01 4.759997209337e-01 4.738052930672e-01 4.716072481861e-01 4.694083408345e-01 4.672062819163e-01 4.650028551154e-01 4.627972929461e-01 4.605895790657e-01 4.583822361574e-01 4.561728830852e-01 4.539629295032e-01 4.517528446130e-01 4.495417942263e-01 4.473305463840e-01 4.451202786090e-01 4.429090950045e-01 4.406991809967e-01 4.384884227159e-01 4.362792733447e-01 4.340714735556e-01 4.318634571191e-01 4.296580733970e-01 4.274540343432e-01 4.252510448977e-01 4.230513529487e-01 4.208540002808e-01 4.186592586360e-01 4.164670650877e-01 4.142780175277e-01 4.120930482939e-01 4.099114179941e-01 4.077335549968e-01 4.055605055889e-01 4.033908929273e-01 4.012264812615e-01 3.990666168123e-01 3.969121226065e-01 3.947627272143e-01 3.926195293561e-01 3.904816416723e-01 3.883507140479e-01 3.862260927659e-01 3.841081560489e-01 3.819986661713e-01 3.798948133259e-01 3.777999649887e-01 3.757126847841e-01 3.736337078719e-01 3.715631463786e-01 3.695020836323e-01 3.674495122754e-01 3.654061621014e-01 3.633727026168e-01 3.613499506568e-01 3.593373726307e-01 3.573348470294e-01 3.553442754516e-01 3.533650282459e-01 3.513973919910e-01 3.494416744871e-01 3.474986497209e-01 3.455680542068e-01 3.436509386243e-01 3.417464226770e-01 3.398557709545e-01 3.379791622387e-01 3.361166795168e-01 3.342689026798e-01 3.324361190052e-01 3.306187467960e-01 3.288168296286e-01 3.270309108595e-01 3.252617770581e-01 3.235088918283e-01 3.217734778508e-01 3.200546962503e-01 3.183547069455e-01 3.166716391688e-01 3.150077213802e-01 3.133620999766e-01 3.117355550599e-01 3.101284983472e-01 3.085405171098e-01 3.069725583335e-01 3.054256860706e-01 3.038984186383e-01 3.023927169584e-01 3.009080198699e-01 2.994450350474e-01 2.980047477089e-01 2.965855413084e-01 2.951896928482e-01 2.938160657684e-01 2.924660275189e-01 2.911389903076e-01 2.898353822837e-01 2.885561038527e-01 2.873006678120e-01 2.860696511722e-01 2.848627848701e-01 2.836816254984e-01 2.825252919911e-01 2.813944381153e-01 2.802891494968e-01 2.792098190844e-01 2.781567576764e-01 2.771293777670e-01 2.761285234541e-01 2.751542298247e-01 2.742064629200e-01 2.732857813347e-01 2.723910794717e-01 2.715246978993e-01 2.706848482221e-01 2.698718415397e-01 2.690868677046e-01 2.683291794452e-01 2.675992929095e-01 2.668964312583e-01 2.662214358873e-01 2.655743783464e-01 2.649540375763e-01 2.643625593734e-01 2.637975553813e-01 2.632600457105e-01 2.627505622924e-01 2.622684598205e-01 2.618132801546e-01 2.613852670311e-01 2.609842354580e-01 2.606107543328e-01 2.602630772859e-01 2.599429727196e-01 2.596488106344e-01 2.593811651053e-01 2.591395328588e-01 2.589239473768e-01 2.587343822344e-01 2.585696911704e-01 2.584303016851e-01 2.583159964427e-01 2.582259637871e-01 2.581601857531e-01 2.581181943208e-01 2.581006226402e-01 2.581049886550e-01 2.581337064951e-01 2.581844015211e-01 2.582575155894e-01 2.583528462870e-01 2.584691110730e-01 2.586066551208e-01 2.587643787372e-01 2.589429568250e-01 2.591411790693e-01 2.593589948659e-01 2.595955069126e-01 2.598497045051e-01 2.601230217923e-01 2.604131644444e-01 2.607207936918e-01 2.610442724140e-01 2.613842714816e-01 2.617397438186e-01 2.621103590053e-01 2.624954582227e-01 2.628942955163e-01 2.633068649654e-01 2.637323456367e-01 2.641700499050e-01 2.646200113494e-01 2.650807451267e-01 2.655529871738e-01 2.660351826226e-01 2.665274076631e-01 2.670284744367e-01 2.675385126961e-01 2.680567081735e-01 2.685817889551e-01 2.691148175776e-01 2.696536571321e-01 2.701987515011e-01 2.707490267008e-01 2.713036660334e-01 2.718632718554e-01 2.724255761661e-01 2.729925401339e-01 2.735606534745e-01 2.741320115937e-01 2.747044953005e-01 2.752776201068e-01 2.758520792955e-01 2.764254702672e-01 2.769989787868e-01 2.775713760633e-01 2.781418427890e-01 2.787102516229e-01 2.792758839667e-01 2.798386757985e-01 2.803971421921e-01 2.809518909024e-01 2.815020051802e-01 2.820468947581e-01 2.825861312187e-01 2.831190218294e-01 2.836458002865e-01 2.841651556315e-01 2.846772117137e-01 2.851818553612e-01 2.856771596555e-01 2.861646006973e-01 2.866415723720e-01 2.871095580807e-01 2.875668694841e-01 2.880138761413e-01 2.884500280241e-01 2.888744642645e-01 2.892883728407e-01 2.896890053726e-01 2.900781995636e-01 2.904542608959e-01 2.908167613773e-01 2.911667007112e-01 2.915022937459e-01 2.918240206412e-01 2.921313816847e-01 2.924243460833e-01 2.927024934895e-01 2.929644091304e-01 2.932123432954e-01 2.934427747915e-01 2.936586805754e-01 2.938581158702e-01 2.940410389410e-01 2.942089321415e-01 2.943584213990e-01 2.944934660684e-01 2.946096833856e-01 2.947104961097e-01 2.947936772873e-01 2.948596290178e-01 2.949091393364e-01 2.949408127903e-01 2.949562906774e-01 2.949535729032e-01 2.949342657148e-01 2.948980039450e-01 2.948443926487e-01 2.947752202464e-01 2.946876972887e-01 2.945860730220e-01 2.944671347154e-01 2.943318846249e-01 2.941824861217e-01 2.940166362344e-01 2.938367432654e-01 2.936404105402e-01 2.934310295288e-01 2.932070120213e-01 2.929702147252e-01 2.927201545921e-01 2.924570556967e-01 2.921834636934e-01 2.918975570038e-01 2.916018680415e-01 2.912960297415e-01 2.909809862092e-01 2.906578076008e-01 2.903264362152e-01 2.899894530771e-01 2.896455343176e-01 2.892976424716e-01 2.889451819729e-01 2.885896656577e-01 2.882326124208e-01 2.878732023789e-01 2.875156469311e-01 2.871579744175e-01 2.868038453846e-01 2.864536951886e-01 2.861079697634e-01 2.857694720316e-01 2.854383493063e-01 2.851173285654e-01 2.848060001971e-01 2.845077975273e-01 2.842215137935e-01 2.839513333798e-01 2.836974690474e-01 2.834617612962e-01 2.832450718789e-01 2.830496457223e-01 2.828769295520e-01 2.827285177646e-01 2.826068546676e-01 2.825114389914e-01 2.824469338631e-01 2.824120664138e-01 2.824110073900e-01 2.824428789366e-01 2.825106607342e-01 2.826165367662e-01 2.827592396244e-01 2.829437038625e-01 2.831679476170e-01 2.834361599259e-01 2.837484414793e-01 2.841049852849e-01 2.845104656649e-01 2.849611545025e-01 2.854631839379e-01 2.860139199696e-01 2.866168121917e-01 2.872709233036e-01 2.879771468352e-01 2.887387144433e-01 2.895515476582e-01 2.904209921555e-01 2.913427603466e-01 2.923215090253e-01 2.933539563283e-01 2.944411073177e-01 2.955852500305e-01 2.967810051555e-01 2.980349892127e-01 2.993397537969e-01 3.007016332915e-01 3.021142529679e-01 3.035795504256e-01 3.050984094920e-01 3.066643008511e-01 3.082844343570e-01 3.099472293480e-01 3.116611427279e-01 3.134178893278e-01 3.152186892683e-01 3.170638575972e-01 3.189449191334e-01 3.208707477583e-01 3.228266400463e-01 3.248237278999e-01 3.268493843921e-01 3.289078462052e-01 3.309961735345e-01 3.331056268552e-01 3.352468408656e-01 3.374009842752e-01 3.395815768049e-01 3.417738732917e-01 3.439806844902e-01 3.462021978022e-01 3.484254276293e-01 3.506631353294e-01 3.528945226589e-01 3.551342052390e-01 3.573671089635e-01 3.595945027408e-01 3.618196048357e-01 3.640253315082e-01 3.662283042686e-01 3.684046570641e-01 3.705690130425e-01 3.727087411540e-01 3.748206201501e-01 3.769121265044e-01 3.789626453680e-01 3.809914913480e-01 3.829739055576e-01 3.849229797378e-01 3.868305827224e-01 3.886883475114e-01 3.905095956783e-01 3.922690672955e-01 3.939882564985e-01 3.956442952429e-01 3.972477657561e-01 3.987935807816e-01 4.002709442740e-01 4.016949849109e-01 4.030410299249e-01 4.043292284060e-01 4.055405859798e-01 4.066798579336e-01 4.077510683316e-01 4.087358197840e-01 4.096551036700e-01 4.104834228730e-01 4.112401900818e-01 4.119110296999e-01 4.124965330556e-01 4.130057127880e-01 4.134182457104e-01 4.137572371441e-01 4.139985187490e-01 4.141585117327e-01 4.142302649830e-01 4.142073846026e-01 4.141074433194e-01 4.139059533993e-01 4.136276407367e-01 4.132541289418e-01 4.127947623894e-01 4.122541918019e-01 4.116184069997e-01 4.109116823719e-01 4.101088735988e-01 4.092351878226e-01 4.082765026492e-01 4.072404508776e-01 4.061362958729e-01 4.049478152750e-01 4.037034811504e-01 4.023798695203e-01 4.010000676829e-01 3.995597533518e-01 3.980577409277e-01 3.965145398536e-01 3.949100303437e-01 3.932759208020e-01 3.915951276475e-01 3.898839732891e-01 3.881500251861e-01 3.863846385931e-01 3.846182216437e-01 3.828277572970e-01 3.810467748402e-01 3.792641136455e-01 3.774909879439e-01 3.757446957588e-01 3.740114318784e-01 3.723265132524e-01 3.706702567641e-01 3.690713722990e-01 3.675290807375e-01 3.660468865187e-01 3.646504847985e-01 3.633220958536e-01 3.620982281671e-01 3.609631495367e-01 3.599389068028e-01 3.590308450131e-01 3.582373350801e-01 3.575842580739e-01 3.570538965227e-01 3.566774172421e-01 3.564413366355e-01 3.563618489195e-01 3.564449914891e-01 3.566812304316e-01 3.570981085887e-01 3.576715930579e-01 3.584276983246e-01 3.593530167448e-01 3.604514259509e-01 3.617324555634e-01 3.631741221852e-01 3.648026322103e-01 3.665884666696e-01 3.685486313733e-01 3.706705641595e-01 3.729465215288e-01 3.753851819569e-01 3.779584589579e-01 3.806853117522e-01 3.835368877701e-01 3.865204929577e-01 3.896235553249e-01 3.928313268608e-01 3.961508048639e-01 3.995518141282e-01 4.030453232496e-01 4.066087073547e-01 4.102353448627e-01 4.139222511214e-01 4.176446720201e-01 4.214127336472e-01 4.251961751717e-01 4.289990451400e-01 4.328079099421e-01 4.366058960801e-01 4.403979344501e-01 4.441567597992e-01 4.478894570629e-01 4.515748908440e-01 4.552076120020e-01 4.587847121916e-01 4.622835759776e-01 4.657128159660e-01 4.690495719931e-01 4.722939675850e-01 4.754387269462e-01 4.784683558453e-01 4.813894498808e-01 4.841806185098e-01 4.868458515404e-01 4.893772756079e-01 4.917623691414e-01 4.940098471288e-01 4.960978252883e-01 4.980369321372e-01 4.998147141640e-01 5.014263518369e-01 5.028798706338e-01 5.041554239066e-01 5.052677954830e-01 5.062034806007e-01 5.069648524021e-01 5.075565506145e-01 5.079665222479e-01 5.082103901253e-01 5.082743568876e-01 5.081692660682e-01 5.078966729053e-01 5.074518640562e-01 5.068506394610e-01 5.060835021630e-01 5.051653247179e-01 5.040979472157e-01 5.028826995530e-01 5.015364736610e-01 5.000545621345e-01 4.984559581409e-01 4.967423079286e-01 4.949244097556e-01 4.930164430246e-01 4.910223961792e-01 4.889607912781e-01 4.868388293192e-01 4.846717916005e-01 4.824733515839e-01 4.802546508984e-01 4.780360587522e-01 4.758257065062e-01 4.736436425322e-01 4.715059227672e-01 4.694252083368e-01 4.674226973296e-01 4.655103564041e-01 4.637078354862e-01 4.620302418016e-01 4.604915874671e-01 4.591115292864e-01 4.579004336644e-01 4.568749644230e-01 4.560492052404e-01 4.554304496893e-01 4.550373036435e-01 4.548707788820e-01 4.549434535156e-01 4.552629200772e-01 4.558283134327e-01 4.566491286169e-01 4.577192106717e-01 4.590415300894e-01 4.606127584919e-01 4.624238852366e-01 4.644729280806e-01 4.667467325706e-01 4.692347826169e-01 4.719263484715e-01 4.748018561693e-01 4.778514891010e-01 4.810534710837e-01 4.843886145711e-01 4.878417306162e-01 4.913857149952e-01 4.950028925377e-01 4.986695220651e-01 5.023609512669e-01 5.060593823293e-01 5.097330389654e-01 5.133647297593e-01 5.169281965356e-01 5.203978368621e-01 5.237556463673e-01 5.269713380968e-01 5.300298323046e-01 5.329047267227e-01 5.355747063885e-01 5.380229244953e-01 5.402254376749e-01 5.421675517934e-01 5.438295796425e-01 5.451966052714e-01 5.462519083549e-01 5.469844505448e-01 5.473793437839e-01 5.474264853413e-01 5.471184954877e-01 5.464438238680e-01 5.454005831829e-01 5.439824260406e-01 5.421875840954e-01 5.400177577800e-01 5.374725360783e-01 5.345581605984e-01 5.312800824489e-01 5.276490920230e-01 5.236746663783e-01 5.193720524515e-01 5.147589414753e-01 5.098528962754e-01 5.046780347794e-01 4.992576939194e-01 4.936212481955e-01 4.877992398645e-01 4.818256289045e-01 4.757379071702e-01 4.695749023495e-01 4.633802474984e-01 4.571960995219e-01 4.510741516847e-01 4.450607032551e-01 4.392076777090e-01 4.335656960826e-01 4.281883356987e-01 4.231268276914e-01 4.184318060830e-01 4.141502732335e-01 4.103267037108e-01 4.070034336803e-01 4.042115686043e-01 4.019834952026e-01 4.003374161526e-01 3.992869828243e-01 3.988363976568e-01 3.989787618670e-01 3.997047477066e-01 4.009861811221e-01 4.027962565233e-01 4.050937290423e-01 4.078326306738e-01 4.109657466940e-01 4.144316160122e-01 4.181756995181e-01 4.221323901336e-01 4.262407094160e-01 4.304367488709e-01 4.346555128856e-01 4.388373137551e-01 4.429211324404e-01 4.468500952017e-01 4.505696719048e-01 4.540276361511e-01 4.571802541952e-01 4.599811451055e-01 4.623942295858e-01 4.643858171908e-01 4.659264072086e-01 4.669944432193e-01 4.675707179368e-01 4.676447939125e-01 4.672102330224e-01 4.662671142535e-01 4.648240354112e-01 4.628926345702e-01 4.604960951525e-01 4.576601044262e-01 4.544210017753e-01 4.508219911120e-01 4.469128022242e-01 4.427524947974e-01 4.384047439268e-01 4.339428636758e-01 4.294456452236e-01 4.249985574789e-01 4.206925497750e-01 4.166199347467e-01 4.128792140025e-01 4.095643905608e-01 4.067700821896e-01 4.045853893030e-01 4.030902160377e-01 4.023566787976e-01 4.024382034398e-01 4.033795943250e-01 4.051991738183e-01 4.079045005855e-01 4.114779998403e-01 4.158855718993e-01 4.210767752843e-01 4.269821294201e-01 4.335237007644e-01 4.406073492059e-01 4.481372799138e-01 4.560074529406e-01 4.641129340186e-01 4.723468999238e-01 4.806017708240e-01 4.887786735919e-01 4.967783434441e-01 5.045110143526e-01 5.118914573453e-01 5.188454996051e-01 5.253042526829e-01 5.312123176932e-01 5.365213487472e-01 5.411942944267e-01 5.452083032456e-01 5.485467756225e-01 5.512108270364e-01 5.532101118748e-01 5.545681728964e-01 5.553229900843e-01 5.555192553524e-01 5.552230001919e-01 5.545029714767e-01 5.534465529436e-01 5.521455214191e-01 5.507018927367e-01 5.492270482714e-01 5.478298566761e-01 5.466309546878e-01 5.457368730862e-01 5.452596435373e-01 5.452956567631e-01 5.459312129585e-01 5.472373234996e-01 5.492611075652e-01 5.520362884054e-01 5.555611818649e-01 5.598237083011e-01 5.647763100604e-01 5.703561690080e-01 5.764773338791e-01 5.830364319767e-01 5.899203194737e-01 5.969971138396e-01 6.041381156971e-01 6.112049866028e-01 6.180626925818e-01 6.245803279426e-01 6.306318673352e-01 6.361047342871e-01 6.408908052654e-01 6.449052000924e-01 6.480676791540e-01 6.503243509539e-01 6.516314231232e-01 6.519648756392e-01 6.513248323928e-01 6.497187682639e-01 6.471853465872e-01 6.437714002679e-01 6.395467656354e-01 6.345939447030e-01 6.290081949113e-01 6.229042266716e-01 6.163950726940e-01 6.096117584096e-01 6.026795089346e-01 5.957302096666e-01 5.888897908417e-01 5.822762092553e-01 5.760020579813e-01 5.701584801781e-01 5.648314997041e-01 5.600811861179e-01 5.559572357998e-01 5.524913645101e-01 5.496951877922e-01 5.475764333708e-01 5.461231427324e-01 5.453278531110e-01 5.451705207353e-01 5.456377954349e-01 5.467178698184e-01 5.483990339745e-01 5.506822825606e-01 5.535645245186e-01 5.570545283634e-01 5.611515433163e-01 5.658606179610e-01 5.711765133240e-01 5.770826677802e-01 5.835536058714e-01 5.905418930007e-01 5.979915041880e-01 6.058183502741e-01 6.139322114074e-01 6.222214837996e-01 6.305689515817e-01 6.388488704438e-01 6.469357046559e-01 6.547105346041e-01 6.620578705388e-01 6.688875790804e-01 6.751195029718e-01 6.807023373191e-01 6.856092451557e-01 6.898393175715e-01 6.934255039496e-01 6.964164267425e-01 6.988975165253e-01 7.009619299830e-01 7.027279440050e-01 7.043184021129e-01 7.058556936730e-01 7.074686059530e-01 7.092606045705e-01 7.113321367144e-01 7.137511056597e-01 7.165693769512e-01 7.198094020451e-01 7.234622018459e-01 7.275054011490e-01 7.318794107367e-01 7.365210050492e-01 7.413415278177e-01 7.462453922828e-01 7.511344630103e-01 7.558963478937e-01 7.604333952181e-01 7.646380086215e-01 7.671169385418e-01 7.684605740377e-01 7.691719665190e-01 7.698693909248e-01 7.710295262874e-01 7.727754261167e-01 7.748342369284e-01 7.766418529260e-01 7.775545942527e-01 7.771134286380e-01 7.752213978437e-01 7.721775049482e-01 7.685774956437e-01 7.650988945395e-01 7.622396932867e-01 7.601368800466e-01 7.585388878171e-01 7.569331782012e-01 7.547652962899e-01 7.517001784289e-01 7.477777939855e-01 7.434239560207e-01 7.393116998027e-01 7.361355915504e-01 7.343468090546e-01 7.340023949356e-01 7.347854318459e-01 7.361594749920e-01 7.376206559670e-01 7.389308854436e-01 7.402368546177e-01 7.420032206774e-01 7.448441021241e-01 7.492703378669e-01 7.554626192940e-01 7.631843627280e-01 7.718928479548e-01 7.809401099456e-01 7.898161848322e-01 7.983539601727e-01 8.067782841429e-01 8.155801314902e-01 8.253131918629e-01 8.363584479701e-01 8.487215858699e-01 8.619899054710e-01 8.754672256267e-01 8.883692048200e-01 9.000319977175e-01 9.100960108667e-01 9.185543838804e-01 9.256660957682e-01 9.318397518946e-01 9.375069730065e-01 9.430382418968e-01 9.488127220401e-01 9.038182887709e-01 8.506478736917e-01 8.340179888564e-01 8.101497974050e-01 7.891561576335e-01 7.790198207138e-01 7.832161629138e-01 7.993495871598e-01 8.207033543649e-01 8.394307107903e-01 8.494545938099e-01 8.478894853561e-01 8.353593151749e-01 8.154304974885e-01 7.934570685101e-01 7.750010647224e-01 7.639843574982e-01 7.614439043908e-01 7.652826663599e-01 7.713402624315e-01 7.749669814506e-01 7.724692293319e-01 7.621371418308e-01 7.447153993428e-01 7.234936496052e-01 7.035795835901e-01 6.903508726627e-01 6.870891560689e-01 6.930803815235e-01 7.036434534796e-01 7.121688041473e-01 7.130175900355e-01 7.037511415698e-01 6.863561757276e-01 6.669697657330e-01 6.538485888923e-01 6.534627091050e-01 6.665837471146e-01 6.876819950531e-01 7.081428617363e-01 7.207291359812e-01 7.224940689270e-01 7.157158871853e-01 7.067761687170e-01 7.031310111278e-01 7.093173445431e-01 7.242824473136e-01 7.424242275418e-01 7.572288712697e-01 7.650143324639e-01 7.666500815627e-01 7.668571754659e-01 7.713097897405e-01 7.827346380103e-01 7.987011747040e-01 8.126787963247e-01 8.178104147836e-01 8.107635139694e-01 7.940825177622e-01 7.761358624803e-01 7.677839657185e-01 7.763293889969e-01 8.001824374811e-01 8.293866443646e-01 8.512607543986e-01 8.565029163091e-01 8.428089751760e-01 8.157812224444e-01 7.872894506532e-01 7.704838485365e-01 7.726345626674e-01 7.904653160033e-01 8.129046989400e-01 8.284836338286e-01 8.313108873868e-01 8.233346677520e-01 8.127802968734e-01 8.094687812767e-01 8.183776877571e-01 8.359527631583e-01 8.523351769656e-01 8.574704335414e-01 8.468255215943e-01 8.241609680645e-01 8.009893516928e-01 7.915199175056e-01 8.039870241377e-01 8.342145683020e-01 8.679798141008e-01 8.895338191632e-01 8.887851097964e-01 8.648592452855e-01 8.263967385977e-01 7.889280350023e-01 7.681772506409e-01 7.707625995132e-01 7.897863196091e-01 8.102836419527e-01 8.189280849082e-01 8.101838591711e-01 7.878038313929e-01 7.625159767110e-01 7.463039080163e-01 7.451019753729e-01 7.548672067390e-01 7.651949279617e-01 7.668178593359e-01 7.574744897174e-01 7.435034758530e-01 7.367899112527e-01 7.473233653976e-01 7.757435728761e-01 8.344626900720e-01
 5.878043367916e-01 5.884780813789e-01 5.891402335809e-01 5.896527611332e-01 5.900017297566e-01 5.902986122363e-01 5.906634561200e-01 5.911420067029e-01 5.917182028689e-01 5.923481075303e-01 5.929609725730e-01 5.934814926925e-01 5.938902789261e-01 5.942536220567e-01 5.946649377725e-01 5.951750103706e-01 5.957724986860e-01 5.964130235470e-01 5.970407291428e-01 5.975994318290e-01 5.980701878742e-01 5.984988556596e-01 5.989629260257e-01 5.995090085828e-01 6.001306047732e-01 6.007994307586e-01 6.014749748588e-01 6.021006887676e-01 6.026278958178e-01 6.030743308916e-01 6.035353020304e-01 6.041079652343e-01 6.048076866446e-01 6.055568600784e-01 6.062465257972e-01 6.068072726167e-01 6.072529165187e-01 6.076736283574e-01 6.081786360634e-01 6.088168933970e-01 6.095404491233e-01 6.102494470221e-01 6.108680284113e-01 6.113794636422e-01 6.118204425395e-01 6.122604794439e-01 6.127809052793e-01 6.134292197672e-01 6.141788412654e-01 6.149355294868e-01 6.155974306585e-01 6.161201624679e-01 6.165483199482e-01 6.169917431509e-01 6.175608626363e-01 6.182951223554e-01 6.191228696902e-01 6.199065491635e-01 6.205435420538e-01 6.210336589742e-01 6.214646166130e-01 6.219494753210e-01 6.225628173333e-01 6.233049929877e-01 6.241063129758e-01 6.248625738955e-01 6.254986320685e-01 6.260079807697e-01 6.264489329975e-01 6.269226086873e-01 6.275266106848e-01 6.282976052874e-01 6.291624636468e-01 6.299664173055e-01 6.305844198274e-01 6.310180219035e-01 6.313951363396e-01 6.318893276097e-01 6.325956582183e-01 6.334568609423e-01 6.342937188697e-01 6.349451887955e-01 6.353934811660e-01 6.357678950668e-01 6.362313482503e-01 6.368636746511e-01 6.376213439034e-01 6.383839126982e-01 6.390424198689e-01 6.395808269196e-01 6.400734425120e-01 6.406056641789e-01 6.412092159521e-01 6.418597743187e-01 6.425188888612e-01 6.431665715757e-01 6.438125790720e-01 6.444772000917e-01 6.451559719973e-01 6.458108488695e-01 6.464080579448e-01 6.469751723498e-01 6.475932244436e-01 6.483328758694e-01 6.491886484826e-01 6.500644265738e-01 6.508332502970e-01 6.514329813182e-01 6.519341545729e-01 6.525038401169e-01 6.532786768502e-01 6.542481938694e-01 6.552576208950e-01 6.561102803906e-01 6.567124296595e-01 6.571487296174e-01 6.576315699630e-01 6.583418883992e-01 6.592885991902e-01 6.602978480402e-01 6.611470296026e-01 6.617273277412e-01 6.621177500023e-01 6.625263744136e-01 6.631367473355e-01 6.639717819333e-01 6.648865326478e-01 6.656904092937e-01 6.662912649235e-01 6.667425327461e-01 6.671911002701e-01 6.677715014978e-01 6.685135689032e-01 6.693375945972e-01 6.701303015979e-01 6.708260961904e-01 6.714316934067e-01 6.720020079689e-01 6.726048659890e-01 6.732826560481e-01 6.740305448740e-01 6.748078792192e-01 6.755653979329e-01 6.762641354014e-01 6.768935413609e-01 6.774882911820e-01 6.781072792037e-01 6.787862956092e-01 6.795123103762e-01 6.802426550572e-01 6.809354361879e-01 6.815782041616e-01 6.821982588153e-01 6.828374488363e-01 6.835103173392e-01 6.842010977980e-01 6.848908329168e-01 6.855776892910e-01 6.862638909173e-01 6.869489926663e-01 6.876257386400e-01 6.882807826863e-01 6.889172585372e-01 6.895586590832e-01 6.902252232418e-01 6.909056052708e-01 6.915660985247e-01 6.921878345736e-01 6.927811178308e-01 6.933782255160e-01 6.940057128476e-01 6.946590737531e-01 6.953065076965e-01 6.959267938148e-01 6.965324915428e-01 6.971526613734e-01 6.977989179908e-01 6.984579927765e-01 6.991084585960e-01 6.997358244466e-01 7.003535806606e-01 7.009831323093e-01 7.016274776559e-01 7.022674362484e-01 7.028858524588e-01 7.034836622765e-01 7.040756725920e-01 7.046747462404e-01 7.052827588712e-01 7.058860178139e-01 7.064734531790e-01 7.070503414670e-01 7.076290969361e-01 7.082146019095e-01 7.088029204645e-01 7.093868459427e-01 7.099620222587e-01 7.105322413073e-01 7.111076120358e-01 7.116879469336e-01 7.122648313925e-01 7.128316137619e-01 7.133889570697e-01 7.139422350823e-01 7.144969128283e-01 7.150541380640e-01 7.156050340334e-01 7.161442462918e-01 7.166727819258e-01 7.172003125132e-01 7.177290606956e-01 7.182572516213e-01 7.187796091150e-01 7.192928279763e-01 7.198004944572e-01 7.203100364067e-01 7.208221833130e-01 7.213302353452e-01 7.218301701733e-01 7.223247009347e-01 7.228156704288e-01 7.233054696986e-01 7.237919076534e-01 7.242718402747e-01 7.247423791544e-01 7.252092380929e-01 7.256734555028e-01 7.261339426359e-01 7.265884757905e-01 7.270380486781e-01 7.274824817312e-01 7.279227865100e-01 7.283602300277e-01 7.287924036462e-01 7.292177936166e-01 7.296396102540e-01 7.300574214510e-01 7.304692682408e-01 7.308740520085e-01 7.312746107434e-01 7.316690301140e-01 7.320582108720e-01 7.324439446307e-01 7.328238901637e-01 7.331966531506e-01 7.335643166732e-01 7.339262080202e-01 7.342815800149e-01 7.346323541158e-01 7.349798664694e-01 7.353197735738e-01 7.356542405569e-01 7.359826433299e-01 7.363038543364e-01 7.366194393424e-01 7.369318707208e-01 7.372382515419e-01 7.375360254043e-01 7.378284263974e-01 7.381141149060e-01 7.383927556034e-01 7.386678604086e-01 7.389364604623e-01 7.391958055314e-01 7.394485823570e-01 7.396955301996e-01 7.399353976579e-01 7.401693106703e-01 7.403967774743e-01 7.406156360583e-01 7.408267461417e-01 7.410345771395e-01 7.412343604070e-01 7.414259410868e-01 7.416116545872e-01 7.417888172961e-01 7.419585474955e-01 7.421232173202e-01 7.422797371304e-01 7.424270001085e-01 7.425683776315e-01 7.427023931523e-01 7.428282560227e-01 7.429466888019e-01 7.430581044260e-01 7.431602277880e-01 7.432561243533e-01 7.433452441346e-01 7.434255005513e-01 7.434967256243e-01 7.435611461491e-01 7.436163181398e-01 7.436634226989e-01 7.437039153049e-01 7.437358038683e-01 7.437583768958e-01 7.437740588601e-01 7.437807137842e-01 7.437781595420e-01 7.437684248106e-01 7.437506000202e-01 7.437227791208e-01 7.436872860156e-01 7.436425416626e-01 7.435885295733e-01 7.435261733599e-01 7.434548909405e-01 7.433748935070e-01 7.432865379689e-01 7.431892255412e-01 7.430811115833e-01 7.429635553568e-01 7.428381631620e-01 7.427037053984e-01 7.425598255437e-01 7.424075489406e-01 7.422443318768e-01 7.420713493244e-01 7.418899792393e-01 7.416990466308e-01 7.414979786534e-01 7.412885966005e-01 7.410688234401e-01 7.408389894820e-01 7.406002132262e-01 7.403502158662e-01 7.400911066139e-01 7.398222859740e-01 7.395444118576e-01 7.392555560909e-01 7.389577364297e-01 7.386488864972e-01 7.383287726543e-01 7.379996981146e-01 7.376603628507e-01 7.373105377154e-01 7.369515164478e-01 7.365821874108e-01 7.362016424398e-01 7.358111819704e-01 7.354094649376e-01 7.349958665901e-01 7.345732906742e-01 7.341413463089e-01 7.336976654496e-01 7.332446211782e-01 7.327800184200e-01 7.323037471100e-01 7.318172030024e-01 7.313192003031e-01 7.308097125512e-01 7.302907750069e-01 7.297618961864e-01 7.292218214568e-01 7.286708184129e-01 7.281078507870e-01 7.275321517437e-01 7.269469877965e-01 7.263503947189e-01 7.257431684231e-01 7.251264308887e-01 7.244976990361e-01 7.238571160469e-01 7.232054736213e-01 7.225415010943e-01 7.218656504796e-01 7.211800760910e-01 7.204831368457e-01 7.197753145938e-01 7.190562401876e-01 7.183248790880e-01 7.175813979260e-01 7.168274097720e-01 7.160611266463e-01 7.152834204871e-01 7.144959444110e-01 7.136963971232e-01 7.128847236416e-01 7.120618327242e-01 7.112260144563e-01 7.103793971486e-01 7.095211959625e-01 7.086504780213e-01 7.077693085915e-01 7.068768260955e-01 7.059713050682e-01 7.050548807595e-01 7.041266533015e-01 7.031852193049e-01 7.022328121294e-01 7.012691269785e-01 7.002932207158e-01 6.993065883121e-01 6.983070391602e-01 6.972949429628e-01 6.962717717151e-01 6.952363199024e-01 6.941887820565e-01 6.931306967436e-01 6.920607136033e-01 6.909783943012e-01 6.898844300490e-01 6.887777170499e-01 6.876593257904e-01 6.865301592568e-01 6.853891737816e-01 6.842362108528e-01 6.830720130712e-01 6.818944268054e-01 6.807054747610e-01 6.795045799487e-01 6.782919042462e-01 6.770687631311e-01 6.758336914533e-01 6.745858016819e-01 6.733264623875e-01 6.720547416143e-01 6.707713558483e-01 6.694774227163e-01 6.681706953696e-01 6.668525795584e-01 6.655235190168e-01 6.641813013915e-01 6.628274900541e-01 6.614626914679e-01 6.600852237480e-01 6.586973102063e-01 6.572976975434e-01 6.558860434947e-01 6.544634066662e-01 6.530284921740e-01 6.515823255581e-01 6.501250523483e-01 6.486559154738e-01 6.471761074879e-01 6.456852984873e-01 6.441828308509e-01 6.426680777869e-01 6.411423418508e-01 6.396050254213e-01 6.380570853376e-01 6.364988446201e-01 6.349280649742e-01 6.333465949480e-01 6.317538801660e-01 6.301494731272e-01 6.285347373404e-01 6.269092837450e-01 6.252735853900e-01 6.236268610233e-01 6.219687298999e-01 6.202999942986e-01 6.186206082745e-01 6.169317742302e-01 6.152314018126e-01 6.135211928544e-01 6.118002426019e-01 6.100685667133e-01 6.083274456334e-01 6.065750204535e-01 6.048135904156e-01 6.030428444101e-01 6.012608696875e-01 5.994692700159e-01 5.976676808803e-01 5.958564879789e-01 5.940365469079e-01 5.922070812647e-01 5.903672753349e-01 5.885189315755e-01 5.866597099655e-01 5.847917722197e-01 5.829147954926e-01 5.810288476560e-01 5.791347296364e-01 5.772309159765e-01 5.753168420762e-01 5.733942892240e-01 5.714635375084e-01 5.695245803837e-01 5.675777209639e-01 5.656220560699e-01 5.636567459354e-01 5.616844758615e-01 5.597027223846e-01 5.577141394079e-01 5.557189964280e-01 5.537139415991e-01 5.517023563142e-01 5.496825182129e-01 5.476553705513e-01 5.456225458802e-01 5.435818810738e-01 5.415340433072e-01 5.394800744574e-01 5.374179435899e-01 5.353501010767e-01 5.332764177998e-01 5.311950243536e-01 5.291090747337e-01 5.270153549345e-01 5.249164351863e-01 5.228119241530e-01 5.207003939956e-01 5.185845016349e-01 5.164625093205e-01 5.143352314134e-01 5.122033194191e-01 5.100666482279e-01 5.079245275358e-01 5.057785629036e-01 5.036271010308e-01 5.014727847391e-01 4.993141569701e-01 4.971501603718e-01 4.949831931411e-01 4.928120612486e-01 4.906371613110e-01 4.884595098355e-01 4.862780999688e-01 4.840932928289e-01 4.819061067019e-01 4.797151832115e-01 4.775233380381e-01 4.753290524627e-01 4.731318472301e-01 4.709343569158e-01 4.687334526697e-01 4.665322344820e-01 4.643302665538e-01 4.621259677995e-01 4.599213797432e-01 4.577151200953e-01 4.555087950369e-01 4.533026434248e-01 4.510947134366e-01 4.488879718764e-01 4.466814709055e-01 4.444741464918e-01 4.422692079934e-01 4.400645832412e-01 4.378613510338e-01 4.356590965465e-01 4.334583072744e-01 4.312599731347e-01 4.290641170739e-01 4.268693730178e-01 4.246784535227e-01 4.224894565406e-01 4.203034712526e-01 4.181210495739e-01 4.159417286110e-01 4.137661985506e-01 4.115947063462e-01 4.094268457075e-01 4.072649092490e-01 4.051065316008e-01 4.029535844881e-01 4.008063762390e-01 3.986643368524e-01 3.965281708317e-01 3.943987892866e-01 3.922742695756e-01 3.901581324120e-01 3.880475714145e-01 3.859450575946e-01 3.838490406372e-01 3.817609812706e-01 3.796815137692e-01 3.776099515069e-01 3.755472828707e-01 3.734934233541e-01 3.714491348203e-01 3.694143746152e-01 3.673893411276e-01 3.653747443327e-01 3.633706106070e-01 3.613771524954e-01 3.593952085086e-01 3.574236378633e-01 3.554642804158e-01 3.535169622708e-01 3.515817342435e-01 3.496592767702e-01 3.477502213768e-01 3.458534794403e-01 3.439713273000e-01 3.421030283086e-01 3.402487225774e-01 3.384095048254e-01 3.365846983065e-01 3.347758812630e-01 3.329825249885e-01 3.312043537985e-01 3.294436866813e-01 3.276983387878e-01 3.259710002277e-01 3.242596343855e-01 3.225664663935e-01 3.208915226590e-01 3.192338492657e-01 3.175955226210e-01 3.159757273219e-01 3.143756109283e-01 3.127948140536e-01 3.112339690220e-01 3.096934271700e-01 3.081734314086e-01 3.066736334551e-01 3.051954768019e-01 3.037386692730e-01 3.023032391010e-01 3.008897668028e-01 2.994986449903e-01 2.981297384962e-01 2.967838267101e-01 2.954614230515e-01 2.941622194280e-01 2.928865444607e-01 2.916350601691e-01 2.904079532703e-01 2.892048520536e-01 2.880263521781e-01 2.868729028449e-01 2.857447019697e-01 2.846409740705e-01 2.835632518854e-01 2.825109887996e-01 2.814848222036e-01 2.804841910420e-01 2.795100714785e-01 2.785623836740e-01 2.776413110029e-01 2.767462424287e-01 2.758787874807e-01 2.750375897625e-01 2.742235642464e-01 2.734362533003e-01 2.726767144597e-01 2.719431063204e-01 2.712374767889e-01 2.705590874561e-01 2.699077481689e-01 2.692833606365e-01 2.686866024710e-01 2.681163861896e-01 2.675732863816e-01 2.670581067244e-01 2.665691043927e-01 2.661075057956e-01 2.656723713803e-01 2.652642432280e-01 2.648828403313e-01 2.645276952982e-01 2.641987165863e-01 2.638960479431e-01 2.636190532125e-01 2.633677223174e-01 2.631421896380e-01 2.629415145271e-01 2.627657261183e-01 2.626153856987e-01 2.624891318941e-01 2.623870650996e-01 2.623089741167e-01 2.622551134300e-01 2.622237613596e-01 2.622155100615e-01 2.622299185621e-01 2.622665087341e-01 2.623256331492e-01 2.624047920831e-01 2.625066360723e-01 2.626282420427e-01 2.627701192338e-01 2.629320852183e-01 2.631132205516e-01 2.633140076591e-01 2.635321426461e-01 2.637694930207e-01 2.640237755374e-01 2.642950305901e-01 2.645837528546e-01 2.648873898999e-01 2.652075547390e-01 2.655425651809e-01 2.658916068320e-01 2.662559199542e-01 2.666325427830e-01 2.670229662237e-01 2.674258205362e-01 2.678407934085e-01 2.682667789496e-01 2.687036084986e-01 2.691506136040e-01 2.696078676545e-01 2.700744775230e-01 2.705490974242e-01 2.710322922813e-01 2.715226227063e-01 2.720197968529e-01 2.725239124821e-01 2.730336837847e-01 2.735488744594e-01 2.740688101121e-01 2.745922559088e-01 2.751204695145e-01 2.756506507579e-01 2.761842258909e-01 2.767191382886e-01 2.772555572183e-01 2.777932200167e-01 2.783305032240e-01 2.788678780681e-01 2.794041568923e-01 2.799391606401e-01 2.804722937917e-01 2.810030972289e-01 2.815315479703e-01 2.820551762790e-01 2.825759336411e-01 2.830917534190e-01 2.836027988099e-01 2.841080906109e-01 2.846077960162e-01 2.851011695145e-01 2.855866140469e-01 2.860649851461e-01 2.865355618101e-01 2.869970753310e-01 2.874503946611e-01 2.878936920011e-01 2.883280081814e-01 2.887517208587e-01 2.891652327964e-01 2.895679970757e-01 2.899580832742e-01 2.903380244072e-01 2.907041514875e-01 2.910592355165e-01 2.913999878955e-01 2.917283669838e-01 2.920432026622e-01 2.923431346204e-01 2.926294159193e-01 2.929002087671e-01 2.931571487452e-01 2.933976865287e-01 2.936239470113e-01 2.938340260982e-01 2.940284888340e-01 2.942074837575e-01 2.943688668051e-01 2.945152027878e-01 2.946432922409e-01 2.947557457700e-01 2.948510040734e-01 2.949284119891e-01 2.949899520959e-01 2.950327810858e-01 2.950589857104e-01 2.950679701649e-01 2.950588507409e-01 2.950339812130e-01 2.949902116531e-01 2.949309459435e-01 2.948536059394e-01 2.947600155284e-01 2.946492900180e-01 2.945221647030e-01 2.943797300003e-01 2.942193101305e-01 2.940438306744e-01 2.938528005787e-01 2.936469801121e-01 2.934257490085e-01 2.931896844742e-01 2.929409739959e-01 2.926775996941e-01 2.924026452769e-01 2.921145849617e-01 2.918149402439e-01 2.915047746626e-01 2.911832360967e-01 2.908531196300e-01 2.905132100083e-01 2.901660509788e-01 2.898109039437e-01 2.894503518158e-01 2.890832406900e-01 2.887117923006e-01 2.883376912760e-01 2.879594683228e-01 2.875819342018e-01 2.872031136581e-01 2.868262151523e-01 2.864513540082e-01 2.860802558916e-01 2.857151224332e-01 2.853547615633e-01 2.850037011299e-01 2.846606147089e-01 2.843286118207e-01 2.840087195671e-01 2.837021649107e-01 2.834113296462e-01 2.831362747170e-01 2.828803244364e-01 2.826437411862e-01 2.824300810466e-01 2.822384083646e-01 2.820730738720e-01 2.819341491882e-01 2.818238958917e-01 2.817439997286e-01 2.816956440491e-01 2.816817629955e-01 2.817015430489e-01 2.817598360675e-01 2.818551438959e-01 2.819914149122e-01 2.821688350180e-01 2.823888966887e-01 2.826555342847e-01 2.829652969191e-01 2.833256832928e-01 2.837325002559e-01 2.841912117909e-01 2.847004434826e-01 2.852616674620e-01 2.858780862667e-01 2.865464131424e-01 2.872718255194e-01 2.880511884671e-01 2.888883976718e-01 2.897823180241e-01 2.907321091107e-01 2.917418975758e-01 2.928064359719e-01 2.939320625962e-01 2.951128870137e-01 2.963539398551e-01 2.976513570540e-01 2.990057067105e-01 3.004182591495e-01 3.018841283046e-01 3.034095829733e-01 3.049835789291e-01 3.066159869390e-01 3.082969106315e-01 3.100295948521e-01 3.118128223661e-01 3.136406983225e-01 3.155202385181e-01 3.174382256627e-01 3.194045588560e-01 3.214090635176e-01 3.234534446940e-01 3.255372576141e-01 3.276512466665e-01 3.298051094905e-01 3.319813325543e-01 3.341932902506e-01 3.364253937415e-01 3.386824232803e-01 3.409620788945e-01 3.432543226913e-01 3.455698038636e-01 3.478879304886e-01 3.502250909801e-01 3.525630637344e-01 3.549067954425e-01 3.572556723170e-01 3.595963306393e-01 3.619424487151e-01 3.642710417799e-01 3.665982375986e-01 3.689075658947e-01 3.712007104936e-01 3.734795668342e-01 3.757279191545e-01 3.779629150438e-01 3.801588590616e-01 3.823322629083e-01 3.844691316623e-01 3.865676622392e-01 3.886342259662e-01 3.906484916069e-01 3.926298717777e-01 3.945540928289e-01 3.964348937934e-01 3.982622233700e-01 4.000298088562e-01 4.017490795183e-01 4.033962864638e-01 4.049932595663e-01 4.065159475325e-01 4.079750621384e-01 4.093675887195e-01 4.106806794934e-01 4.119316615449e-01 4.130954351745e-01 4.141924861451e-01 4.152046028563e-01 4.161368785130e-01 4.169923846556e-01 4.177560554523e-01 4.184462769061e-01 4.190396634360e-01 4.195550027153e-01 4.199788029652e-01 4.203112967204e-01 4.205634878932e-01 4.207141521604e-01 4.207878681544e-01 4.207604416943e-01 4.206493204714e-01 4.204489966673e-01 4.201533407434e-01 4.197803025460e-01 4.193066278425e-01 4.187579815273e-01 4.181154546615e-01 4.173914937490e-01 4.165893471089e-01 4.156962350738e-01 4.147379378539e-01 4.136898365034e-01 4.125780357369e-01 4.113899685230e-01 4.101330003217e-01 4.088190077346e-01 4.074317780410e-01 4.060010679502e-01 4.045067718986e-01 4.029697665626e-01 4.013890147956e-01 3.997635411025e-01 3.981163203295e-01 3.964264275951e-01 3.947279868690e-01 3.930042414691e-01 3.912728564192e-01 3.895431542569e-01 3.878055557213e-01 3.860927275140e-01 3.843842670996e-01 3.827114892563e-01 3.810674517240e-01 3.794618368152e-01 3.779140263213e-01 3.764106580767e-01 3.749870508291e-01 3.736243204474e-01 3.723514466013e-01 3.711662740959e-01 3.700740628805e-01 3.690982119927e-01 3.682224450822e-01 3.674800840143e-01 3.668556119325e-01 3.663709716910e-01 3.660288196136e-01 3.658261290611e-01 3.657886467113e-01 3.658946094256e-01 3.661752708660e-01 3.666135737872e-01 3.672224729611e-01 3.680067850274e-01 3.689529723324e-01 3.700855007752e-01 3.713778717067e-01 3.728526733096e-01 3.744932024043e-01 3.763004122658e-01 3.782812507097e-01 3.804109382016e-01 3.827114177885e-01 3.851519923405e-01 3.877462751509e-01 3.904795157816e-01 3.933410127155e-01 3.963378005760e-01 3.994397850929e-01 4.026633094684e-01 4.059787902212e-01 4.093894982643e-01 4.128852391457e-01 4.164460062175e-01 4.200820785990e-01 4.237594527963e-01 4.274894920952e-01 4.312500973324e-01 4.350320285646e-01 4.388347953137e-01 4.426319929564e-01 4.464333760593e-01 4.502114379176e-01 4.539674925299e-01 4.576906818244e-01 4.613630626911e-01 4.649908962591e-01 4.685479956660e-01 4.720392886161e-01 4.754499099759e-01 4.787694146674e-01 4.819996551008e-01 4.851185699444e-01 4.881335250418e-01 4.910269951289e-01 4.937947368594e-01 4.964367034415e-01 4.989343009223e-01 5.012972872540e-01 5.035068903716e-01 5.055651423332e-01 5.074699592774e-01 5.092059596453e-01 5.107855636127e-01 5.121905746340e-01 5.134280955957e-01 5.144945541800e-01 5.153813931210e-01 5.160995925995e-01 5.166347882574e-01 5.169977548179e-01 5.171849886222e-01 5.171934640918e-01 5.170358198553e-01 5.166988280258e-01 5.162005166296e-01 5.155341886017e-01 5.147062531851e-01 5.137269948672e-01 5.125904333137e-01 5.113165959968e-01 5.099009009225e-01 5.083560329746e-01 5.066917368359e-01 5.049107993470e-01 5.030315786172e-01 5.010560694906e-01 4.990009662971e-01 4.968761268005e-01 4.946929256040e-01 4.924677867579e-01 4.902097058507e-01 4.879380622499e-01 4.856645575881e-01 4.834043249382e-01 4.811766443216e-01 4.789931298421e-01 4.768745344218e-01 4.748345880600e-01 4.728900236370e-01 4.710602177473e-01 4.693568965207e-01 4.678008991166e-01 4.664047183385e-01 4.651834583532e-01 4.641545107031e-01 4.633246172433e-01 4.627113145861e-01 4.623234669740e-01 4.621689701708e-01 4.622594159415e-01 4.625935751121e-01 4.631836712457e-01 4.640269271840e-01 4.651230444686e-01 4.664747131511e-01 4.680727948183e-01 4.699150035396e-01 4.719916322809e-01 4.742911738804e-01 4.768066222652e-01 4.795185481164e-01 4.824156476591e-01 4.854808166399e-01 4.886928452975e-01 4.920361861083e-01 4.954871556376e-01 4.990245411903e-01 5.026286954190e-01 5.062713748760e-01 5.099352437137e-01 5.135905564868e-01 5.172156774914e-01 5.207881643813e-01 5.242779043098e-01 5.276689159816e-01 5.309310178961e-01 5.340434059488e-01 5.369849272138e-01 5.397297723639e-01 5.422610155829e-01 5.445550970251e-01 5.465941941290e-01 5.483594347644e-01 5.498336628957e-01 5.510009004572e-01 5.518458503293e-01 5.523573654138e-01 5.525197335762e-01 5.523268011898e-01 5.517673984151e-01 5.508357223340e-01 5.495272646531e-01 5.478380396122e-01 5.457686140777e-01 5.433188444179e-01 5.404940650921e-01 5.372986171993e-01 5.337420452635e-01 5.298353301458e-01 5.255907825958e-01 5.210258599185e-01 5.161579153484e-01 5.110100822372e-01 5.056064186593e-01 4.999759469064e-01 4.941475009618e-01 4.881567087341e-01 4.820390683960e-01 4.758339489192e-01 4.695862736897e-01 4.633389736295e-01 4.571411481801e-01 4.510419403341e-01 4.450928434915e-01 4.393471993171e-01 4.338584701292e-01 4.286780278578e-01 4.238572613154e-01 4.194476649944e-01 4.154925025849e-01 4.120369122210e-01 4.091160871897e-01 4.067600433285e-01 4.049939328199e-01 4.038287228677e-01 4.032752329044e-01 4.033259610423e-01 4.039717155881e-01 4.051894840237e-01 4.069479030671e-01 4.092128165293e-01 4.119340082276e-01 4.150654859118e-01 4.185463648776e-01 4.223203563739e-01 4.263236635670e-01 4.304900379382e-01 4.347590045069e-01 4.390630280812e-01 4.433404590310e-01 4.475308705119e-01 4.515730833645e-01 4.554149962743e-01 4.590026130524e-01 4.622873867827e-01 4.652278581126e-01 4.677811600805e-01 4.699172878798e-01 4.716034594951e-01 4.728180607234e-01 4.735433463530e-01 4.737658603470e-01 4.734813289384e-01 4.726891499347e-01 4.713981991389e-01 4.696217748437e-01 4.673804853286e-01 4.647066917074e-01 4.616314093855e-01 4.582036190485e-01 4.544713618680e-01 4.504961376627e-01 4.463419994717e-01 4.420844321933e-01 4.378048967862e-01 4.335868254711e-01 4.295247963181e-01 4.257108898138e-01 4.222426750095e-01 4.192160276900e-01 4.167239266286e-01 4.148556187970e-01 4.136879136808e-01 4.132919769413e-01 4.137189749746e-01 4.150087468153e-01 4.171801506486e-01 4.202338518098e-01 4.241538638997e-01 4.288993063337e-01 4.344202560374e-01 4.406446352229e-01 4.474924368775e-01 4.548702334949e-01 4.626790343978e-01 4.708159692434e-01 4.791702456945e-01 4.876395580390e-01 4.961147230354e-01 5.044950847419e-01 5.126838980472e-01 5.205899866225e-01 5.281288874351e-01 5.352259859541e-01 5.418152261055e-01 5.478375474778e-01 5.532497588411e-01 5.580124408118e-01 5.621049567897e-01 5.655124742899e-01 5.682353185406e-01 5.702870128880e-01 5.716897307545e-01 5.724841322280e-01 5.727175652717e-01 5.724544781687e-01 5.717669592253e-01 5.707405496399e-01 5.694696452792e-01 5.680546520387e-01 5.666073291406e-01 5.652367044520e-01 5.640580402296e-01 5.631804051432e-01 5.627082725468e-01 5.627394035654e-01 5.633520976168e-01 5.646179386423e-01 5.665764465061e-01 5.692579544251e-01 5.726609253581e-01 5.767634321601e-01 5.815215563095e-01 5.868654364257e-01 5.927120708057e-01 5.989545031300e-01 6.054788516290e-01 6.121580459872e-01 6.188591271880e-01 6.254498227216e-01 6.317964888056e-01 6.377709734405e-01 6.432503527677e-01 6.481276617889e-01 6.522985637722e-01 6.556840812822e-01 6.582119189446e-01 6.598290067858e-01 6.605053437418e-01 6.602197244836e-01 6.589802048402e-01 6.568059605530e-01 6.537392246185e-01 6.498381677131e-01 6.451754476287e-01 6.398461421963e-01 6.339486525819e-01 6.276032848615e-01 6.209273024412e-01 6.140533152504e-01 6.071118411200e-01 6.002281412339e-01 5.935325868618e-01 5.871340983208e-01 5.811436009281e-01 5.756460641735e-01 5.707204060943e-01 5.664245994550e-01 5.627976335629e-01 5.598701235737e-01 5.576501144718e-01 5.561455649439e-01 5.553454172303e-01 5.552434877931e-01 5.558280726836e-01 5.570857524660e-01 5.590150132935e-01 5.616050524201e-01 5.648622641415e-01 5.687821557997e-01 5.733682376914e-01 5.786190912106e-01 5.845224978167e-01 5.910607147183e-01 5.981981291473e-01 6.058892407764e-01 6.140624865158e-01 6.226374006390e-01 6.315121457555e-01 6.405713702361e-01 6.496924141393e-01 6.587412899838e-01 6.675908677699e-01 6.761091808170e-01 6.841816548911e-01 6.917046744144e-01 6.985951835292e-01 7.047935714851e-01 7.102642397377e-01 7.150046290109e-01 7.190298638466e-01 7.223943233396e-01 7.251660337634e-01 7.274403420851e-01 7.293268727765e-01 7.309426657583e-01 7.324177829471e-01 7.338665920104e-01 7.354070781189e-01 7.371342361231e-01 7.391275991732e-01 7.414459207978e-01 7.441129554612e-01 7.471433062360e-01 7.505101739921e-01 7.541784506893e-01 7.580861948011e-01 7.621571302673e-01 7.663099920999e-01 7.704415313036e-01 7.744628456594e-01 7.782683941379e-01 7.805035237232e-01 7.816580971191e-01 7.822462826304e-01 7.828970491042e-01 7.840960432061e-01 7.859693881848e-01 7.882269936977e-01 7.902909923260e-01 7.914991040904e-01 7.913786450958e-01 7.898281243516e-01 7.871576798111e-01 7.839762002277e-01 7.809729218333e-01 7.786554009973e-01 7.771575189936e-01 7.762115037939e-01 7.752852865118e-01 7.738036873916e-01 7.714129423586e-01 7.681469603975e-01 7.644269747591e-01 7.609264022605e-01 7.583353495141e-01 7.570985087256e-01 7.572575756949e-01 7.584714388854e-01 7.601824997638e-01 7.618694175174e-01 7.632763241454e-01 7.645489575965e-01 7.661645624294e-01 7.687556290464e-01 7.728590575606e-01 7.786864666567e-01 7.860156659191e-01 7.943060784721e-01 8.029014610595e-01 8.112707236641e-01 8.192226040219e-01 8.269688869530e-01 8.350113124563e-01 8.439248316060e-01 8.541319314700e-01 8.656960461661e-01 8.782516196307e-01 8.911318275764e-01 9.035625456890e-01 9.148578666160e-01 9.245962476581e-01 9.326771412620e-01 9.392371844492e-01 9.445205214715e-01 9.487574928605e-01 9.520266988320e-01 9.491401165921e-01 8.657474295657e-01 8.501182049340e-01 8.265662920301e-01 8.037481303377e-01 7.905183534115e-01 7.919476932843e-01 8.069538228640e-01 8.292179825456e-01 8.505179423935e-01 8.639494239827e-01 8.658766917344e-01 8.563663460888e-01 8.387357367003e-01 8.183340492717e-01 8.008004699366e-01 7.902166359679e-01 7.876957745301e-01 7.913275808048e-01 7.972005565150e-01 8.010300447874e-01 7.994486369791e-01 7.907671001889e-01 7.753221815374e-01 7.554115857326e-01 7.349759820567e-01 7.186095984726e-01 7.100667725769e-01 7.105141644447e-01 7.176631854664e-01 7.265214872946e-01 7.313512778248e-01 7.279636940964e-01 7.153362893171e-01 6.963826134164e-01 6.773499541675e-01 6.656208270019e-01 6.661508681914e-01 6.784870170552e-01 6.970061678014e-01 7.140956109357e-01 7.239864401358e-01 7.250177328745e-01 7.200480489994e-01 7.149266894590e-01 7.154050563691e-01 7.238739466542e-01 7.379668263889e-01 7.523842890458e-01 7.622927902997e-01 7.662627566541e-01 7.671470663998e-01 7.705486050439e-01 7.813157868986e-01 7.998584274183e-01 8.211871671837e-01 8.372946947894e-01 8.413727781289e-01 8.313099930606e-01 8.114604689860e-01 7.919292520558e-01 7.844636590688e-01 7.958221383488e-01 8.228286827771e-01 8.541048235951e-01 8.765086543062e-01 8.811797718885e-01 8.667109129838e-01 8.395527083294e-01 8.118496130776e-01 7.960945118046e-01 7.982621305433e-01 8.141394210743e-01 8.327770896261e-01 8.437145266776e-01 8.424487196373e-01 8.322223235429e-01 8.219404724855e-01 8.209720772491e-01 8.327086712598e-01 8.517922173792e-01 8.674067508840e-01 8.697010263691e-01 8.551959177278e-01 8.291364308992e-01 8.044793998660e-01 7.961229471035e-01 8.116181610769e-01 8.451400138737e-01 8.811212593365e-01 9.034593426638e-01 9.025264230871e-01 8.783201217407e-01 8.403688223491e-01 8.046705081769e-01 7.865790414603e-01 7.916309107523e-01 8.120121448607e-01 8.326501821052e-01 8.407497076940e-01 8.315046502821e-01 8.092501480569e-01 7.848580175571e-01 7.698609603821e-01 7.693901269234e-01 7.788578229776e-01 7.879087851856e-01 7.877283011108e-01 7.765728036497e-01 7.611219966961e-01 7.532811879463e-01 7.627917548829e-01 7.902263424274e-01 8.476987537508e-01
 5.860325451337e-01 5.866929159534e-01 5.873366854263e-01 5.878295672979e-01 5.881655965385e-01 5.884556130576e-01 5.888129688378e-01 5.892790169482e-01 5.898405497247e-01 5.904570095071e-01 5.910570096395e-01 5.915652609431e-01 5.919644807380e-01 5.923202299184e-01 5.927228466328e-01 5.932197434639e-01 5.938020183113e-01 5.944317983861e-01 5.950535773539e-01 5.956058660961e-01 5.960675455150e-01 5.964851691587e-01 5.969377226209e-01 5.974719235331e-01 5.980823974426e-01 5.987433976050e-01 5.994134616786e-01 6.000315057797e-01 6.005475763299e-01 6.009820231358e-01 6.014322378890e-01 6.019963875708e-01 6.026877160042e-01 6.034290719925e-01 6.041099455638e-01 6.046602739572e-01 6.050948803267e-01 6.055058016817e-01 6.060041559944e-01 6.066368186726e-01 6.073513759004e-01 6.080482362167e-01 6.086552295745e-01 6.091588475202e-01 6.095948000965e-01 6.100312402194e-01 6.105469188667e-01 6.111878039969e-01 6.119290657497e-01 6.126786171454e-01 6.133362691205e-01 6.138556169972e-01 6.142791618314e-01 6.147159194421e-01 6.152805067174e-01 6.160131913847e-01 6.168390510608e-01 6.176174545258e-01 6.182456706409e-01 6.187259030519e-01 6.191504609181e-01 6.196339924397e-01 6.202481358163e-01 6.209899354855e-01 6.217856294144e-01 6.225321189751e-01 6.231607379433e-01 6.236669614108e-01 6.241085460029e-01 6.245832228652e-01 6.251873139639e-01 6.259567110655e-01 6.268183171526e-01 6.276183600487e-01 6.282336486726e-01 6.286654151457e-01 6.290423552292e-01 6.295374509639e-01 6.302457106064e-01 6.311067829157e-01 6.319410788807e-01 6.325887564309e-01 6.330346650666e-01 6.334098195607e-01 6.338765017408e-01 6.345114331223e-01 6.352714191445e-01 6.360329694392e-01 6.366884610380e-01 6.372252704004e-01 6.377193359175e-01 6.382562036101e-01 6.388647572209e-01 6.395178508978e-01 6.401759964166e-01 6.408207621394e-01 6.414663664182e-01 6.421355422555e-01 6.428227568365e-01 6.434850118747e-01 6.440841259236e-01 6.446497407802e-01 6.452666637301e-01 6.460102685045e-01 6.468750657072e-01 6.477624910615e-01 6.485390310212e-01 6.491405197518e-01 6.496404186948e-01 6.502127003041e-01 6.509948424087e-01 6.519771007027e-01 6.529985631915e-01 6.538585821075e-01 6.544631382041e-01 6.549003656895e-01 6.553885781941e-01 6.561105714718e-01 6.570706986815e-01 6.580911869264e-01 6.589467219103e-01 6.595305919067e-01 6.599252723899e-01 6.603425483116e-01 6.609658745465e-01 6.618141167360e-01 6.627387451087e-01 6.635491614165e-01 6.641571174633e-01 6.646165338033e-01 6.650763819027e-01 6.656696760516e-01 6.664236616910e-01 6.672584348669e-01 6.680604049905e-01 6.687671209959e-01 6.693845807860e-01 6.699678221135e-01 6.705835472091e-01 6.712747641991e-01 6.720358679176e-01 6.728267428359e-01 6.735986757939e-01 6.743112023803e-01 6.749546967403e-01 6.755650456739e-01 6.762008974329e-01 6.768964529306e-01 6.776386175158e-01 6.783843023855e-01 6.790925867099e-01 6.797529822138e-01 6.803919250293e-01 6.810498372158e-01 6.817401189382e-01 6.824462428823e-01 6.831534471163e-01 6.838591177746e-01 6.845655133347e-01 6.852702311470e-01 6.859639122109e-01 6.866358378297e-01 6.872901174838e-01 6.879525313646e-01 6.886411753444e-01 6.893418158231e-01 6.900207075158e-01 6.906606163869e-01 6.912746710171e-01 6.918950182369e-01 6.925470180358e-01 6.932237770169e-01 6.938919650621e-01 6.945326885569e-01 6.951625403158e-01 6.958083526759e-01 6.964804019612e-01 6.971642824958e-01 6.978368646462e-01 6.984879383230e-01 6.991305279292e-01 6.997878599796e-01 7.004584589620e-01 7.011229109629e-01 7.017652776670e-01 7.023884566318e-01 7.030076270693e-01 7.036346382944e-01 7.042706806471e-01 7.049007619177e-01 7.055145507433e-01 7.061196565853e-01 7.067282720294e-01 7.073434992074e-01 7.079614557186e-01 7.085742930694e-01 7.091789462939e-01 7.097797802821e-01 7.103866178173e-01 7.109984056128e-01 7.116060014423e-01 7.122035278473e-01 7.127920001653e-01 7.133774632068e-01 7.139653729354e-01 7.145547783417e-01 7.151384843792e-01 7.157099739013e-01 7.162722726106e-01 7.168340993834e-01 7.173976338392e-01 7.179601969962e-01 7.185172219396e-01 7.190652637632e-01 7.196087554218e-01 7.201553365515e-01 7.207035754229e-01 7.212475926701e-01 7.217844087167e-01 7.223157822554e-01 7.228448419518e-01 7.233720638558e-01 7.238970733190e-01 7.244146713241e-01 7.249240021683e-01 7.254299220874e-01 7.259340396379e-01 7.264341549397e-01 7.269284130784e-01 7.274186345090e-01 7.279035876654e-01 7.283853541169e-01 7.288641049656e-01 7.293378512427e-01 7.298054008698e-01 7.302693931544e-01 7.307299918116e-01 7.311847424793e-01 7.316328582429e-01 7.320775271590e-01 7.325155517099e-01 7.329491690053e-01 7.333798397227e-01 7.338040189528e-01 7.342225049866e-01 7.346358747546e-01 7.350438111995e-01 7.354450702115e-01 7.358431055471e-01 7.362369386391e-01 7.366245636577e-01 7.370063936816e-01 7.373825935167e-01 7.377520666722e-01 7.381163899350e-01 7.384775195650e-01 7.388330525346e-01 7.391806166626e-01 7.395227483326e-01 7.398587277980e-01 7.401881217105e-01 7.405138816346e-01 7.408337712943e-01 7.411443006614e-01 7.414491117811e-01 7.417478242540e-01 7.420402799780e-01 7.423274443934e-01 7.426079103029e-01 7.428799145834e-01 7.431450714495e-01 7.434072620435e-01 7.436611686884e-01 7.439074063625e-01 7.441480915115e-01 7.443806601341e-01 7.446062458850e-01 7.448267248216e-01 7.450396585273e-01 7.452435583944e-01 7.454416444031e-01 7.456333170645e-01 7.458167172646e-01 7.459930450985e-01 7.461623974151e-01 7.463232103621e-01 7.464779714931e-01 7.466264545885e-01 7.467657841596e-01 7.468969238440e-01 7.470214755891e-01 7.471368480091e-01 7.472448351197e-01 7.473464424166e-01 7.474392941763e-01 7.475240471904e-01 7.476011120783e-01 7.476698849909e-01 7.477298397664e-01 7.477833067543e-01 7.478284600669e-01 7.478637764985e-01 7.478917552938e-01 7.479112850818e-01 7.479207941319e-01 7.479233875988e-01 7.479171168258e-01 7.479020008268e-01 7.478789267879e-01 7.478470638345e-01 7.478051933135e-01 7.477535113961e-01 7.476949996253e-01 7.476269633520e-01 7.475503008491e-01 7.474654776958e-01 7.473696792924e-01 7.472643045334e-01 7.471512291637e-01 7.470287387807e-01 7.468962577515e-01 7.467561584740e-01 7.466051755274e-01 7.464447805566e-01 7.462752495492e-01 7.460956011279e-01 7.459062547793e-01 7.457085081561e-01 7.455009141462e-01 7.452833494804e-01 7.450563814725e-01 7.448189532903e-01 7.445700533637e-01 7.443133849985e-01 7.440459765253e-01 7.437684259112e-01 7.434817629855e-01 7.431855928193e-01 7.428776571423e-01 7.425605309802e-01 7.422320398137e-01 7.418920817221e-01 7.415437650288e-01 7.411853683687e-01 7.408160427452e-01 7.404377629601e-01 7.400478755915e-01 7.396463424508e-01 7.392347386433e-01 7.388120127592e-01 7.383778023460e-01 7.379349070293e-01 7.374816319054e-01 7.370174320498e-01 7.365428853294e-01 7.360558099274e-01 7.355568273385e-01 7.350481011475e-01 7.345285914897e-01 7.339983238500e-01 7.334587487008e-01 7.329073535478e-01 7.323438711218e-01 7.317703669546e-01 7.311835991627e-01 7.305859173701e-01 7.299780602666e-01 7.293598717643e-01 7.287300221016e-01 7.280895018535e-01 7.274363249747e-01 7.267714295633e-01 7.260963335385e-01 7.254090462854e-01 7.247101586721e-01 7.240014866795e-01 7.232815054295e-01 7.225488124043e-01 7.218053344762e-01 7.210490841331e-01 7.202816337741e-01 7.195031938659e-01 7.187122126916e-01 7.179111683838e-01 7.170977550094e-01 7.162730125503e-01 7.154360672459e-01 7.145876747183e-01 7.137262669189e-01 7.128544608809e-01 7.119700287403e-01 7.110752284143e-01 7.101684176834e-01 7.092488272583e-01 7.083169738322e-01 7.073740372155e-01 7.064186104921e-01 7.054511568620e-01 7.044739482124e-01 7.034841821971e-01 7.024820175140e-01 7.014681193088e-01 7.004414546874e-01 6.994032818969e-01 6.983544988024e-01 6.972935144132e-01 6.962209427904e-01 6.951367948967e-01 6.940390815871e-01 6.929299509355e-01 6.918089069010e-01 6.906764563473e-01 6.895332613435e-01 6.883772939582e-01 6.872093099570e-01 6.860296165471e-01 6.848369891664e-01 6.836330056194e-01 6.824184407188e-01 6.811908984113e-01 6.799522862563e-01 6.787014197319e-01 6.774379060409e-01 6.761629151183e-01 6.748762752509e-01 6.735774345630e-01 6.722676160287e-01 6.709462163082e-01 6.696123957474e-01 6.682669658835e-01 6.669100195525e-01 6.655412459863e-01 6.641605422909e-01 6.627686963992e-01 6.613657699100e-01 6.599516145723e-01 6.585251862980e-01 6.570866939639e-01 6.556363590131e-01 6.541751709273e-01 6.527024370692e-01 6.512191448211e-01 6.497236526002e-01 6.482162941676e-01 6.466981400057e-01 6.451675775896e-01 6.436268724840e-01 6.420747002140e-01 6.405121634233e-01 6.389383023748e-01 6.373529410901e-01 6.357557981512e-01 6.341485946819e-01 6.325310777388e-01 6.309019800043e-01 6.292625014936e-01 6.276118253986e-01 6.259503150868e-01 6.242786987032e-01 6.225956014331e-01 6.209034015492e-01 6.192003446315e-01 6.174865773999e-01 6.157625399115e-01 6.140283401986e-01 6.122837017430e-01 6.105300197294e-01 6.087664036763e-01 6.069921119658e-01 6.052079733633e-01 6.034134551926e-01 6.016093836130e-01 5.997960126851e-01 5.979727590266e-01 5.961406789230e-01 5.942987337387e-01 5.924455250709e-01 5.905840460683e-01 5.887135441391e-01 5.868337905879e-01 5.849460850765e-01 5.830480851792e-01 5.811408214881e-01 5.792254511471e-01 5.773005220105e-01 5.753678464323e-01 5.734277006203e-01 5.714771538641e-01 5.695196011268e-01 5.675526531021e-01 5.655781638773e-01 5.635972389739e-01 5.616074017321e-01 5.596105101940e-01 5.576055758762e-01 5.555923179000e-01 5.535730361010e-01 5.515465213946e-01 5.495116977884e-01 5.474710385905e-01 5.454228545368e-01 5.433680511353e-01 5.413067672274e-01 5.392377978432e-01 5.371634162501e-01 5.350824245163e-01 5.329948639567e-01 5.309019989942e-01 5.288031870668e-01 5.266987949860e-01 5.245885451856e-01 5.224727995039e-01 5.203525694411e-01 5.182275183773e-01 5.160961492088e-01 5.139605531347e-01 5.118196224206e-01 5.096742850273e-01 5.075254117730e-01 5.053705896105e-01 5.032123815831e-01 5.010499639960e-01 4.988836114820e-01 4.967146410130e-01 4.945422695678e-01 4.923661666599e-01 4.901874995287e-01 4.880053710302e-01 4.858218930659e-01 4.836351946444e-01 4.814463100133e-01 4.792551804333e-01 4.770616323821e-01 4.748660831797e-01 4.726694158029e-01 4.704705783702e-01 4.682707853918e-01 4.660699497800e-01 4.638673912271e-01 4.616655805273e-01 4.594625848901e-01 4.572599769559e-01 4.550568993594e-01 4.528534512476e-01 4.506515032247e-01 4.484500447179e-01 4.462486582981e-01 4.440488713009e-01 4.418506048453e-01 4.396529394383e-01 4.374574233246e-01 4.352635266694e-01 4.330721353676e-01 4.308827713790e-01 4.286960732965e-01 4.265124096275e-01 4.243313978343e-01 4.221542908375e-01 4.199805892114e-01 4.178109655739e-01 4.156451849972e-01 4.134840671616e-01 4.113271500816e-01 4.091751365895e-01 4.070279462031e-01 4.048865345121e-01 4.027505699529e-01 4.006197375929e-01 3.984958669200e-01 3.963781000888e-01 3.942670221330e-01 3.921630566044e-01 3.900658357040e-01 3.879774780011e-01 3.858963195901e-01 3.838225515892e-01 3.817581792268e-01 3.797023464810e-01 3.776552685164e-01 3.756177703109e-01 3.735888600507e-01 3.715705609000e-01 3.695619312492e-01 3.675641212686e-01 3.655771923612e-01 3.636005518220e-01 3.616360929903e-01 3.596830644968e-01 3.577428022911e-01 3.558139047350e-01 3.538983642878e-01 3.519955445327e-01 3.501060079993e-01 3.482298327923e-01 3.463678028292e-01 3.445200328626e-01 3.426868391115e-01 3.408680967738e-01 3.390647976283e-01 3.372768624925e-01 3.355045128437e-01 3.337491489229e-01 3.320091899630e-01 3.302870294058e-01 3.285820390463e-01 3.268942295171e-01 3.252246330128e-01 3.235726213488e-01 3.219392644847e-01 3.203243952813e-01 3.187292975844e-01 3.171529493167e-01 3.155958776450e-01 3.140594662921e-01 3.125430446276e-01 3.110466042086e-01 3.095720064036e-01 3.081185840829e-01 3.066863875049e-01 3.052759366784e-01 3.038879569289e-01 3.025222897620e-01 3.011788904952e-01 2.998583388809e-01 2.985618007227e-01 2.972874143412e-01 2.960371323333e-01 2.948108684524e-01 2.936083811096e-01 2.924304158666e-01 2.912770125614e-01 2.901485472351e-01 2.890449468164e-01 2.879667166348e-01 2.869139490629e-01 2.858868891038e-01 2.848849942013e-01 2.839096143053e-01 2.829600617780e-01 2.820361180502e-01 2.811392765790e-01 2.802685034939e-01 2.794245150065e-01 2.786066735566e-01 2.778157879159e-01 2.770513096954e-01 2.763138576471e-01 2.756030675266e-01 2.749195601990e-01 2.742628642646e-01 2.736326399924e-01 2.730297955244e-01 2.724537988833e-01 2.719042913158e-01 2.713819965986e-01 2.708857371948e-01 2.704165706549e-01 2.699731001795e-01 2.695574398270e-01 2.691665279332e-01 2.688022000679e-01 2.684640318682e-01 2.681515605780e-01 2.678645261551e-01 2.676027675506e-01 2.673672131749e-01 2.671557345394e-01 2.669688835720e-01 2.668068448531e-01 2.666685939109e-01 2.665547429699e-01 2.664638914229e-01 2.663970866729e-01 2.663524374025e-01 2.663303162179e-01 2.663314415945e-01 2.663536370387e-01 2.663976949727e-01 2.664624094703e-01 2.665485263899e-01 2.666549839826e-01 2.667805469351e-01 2.669267005456e-01 2.670908196447e-01 2.672743013384e-01 2.674754632137e-01 2.676942451452e-01 2.679307646973e-01 2.681830066357e-01 2.684524615491e-01 2.687369347947e-01 2.690371832411e-01 2.693517814863e-01 2.696797933781e-01 2.700226224792e-01 2.703771575972e-01 2.707457492904e-01 2.711253803887e-01 2.715170100915e-01 2.719187826029e-01 2.723312962659e-01 2.727535168465e-01 2.731848456850e-01 2.736252218407e-01 2.740735429353e-01 2.745288946560e-01 2.749918510570e-01 2.754601228096e-01 2.759352451683e-01 2.764153266671e-01 2.768994250200e-01 2.773885931258e-01 2.778800974311e-01 2.783751551835e-01 2.788716903980e-01 2.793708408619e-01 2.798707719587e-01 2.803712904750e-01 2.808725473091e-01 2.813723634564e-01 2.818715061505e-01 2.823686971232e-01 2.828644123995e-01 2.833568294202e-01 2.838459864357e-01 2.843318898106e-01 2.848125873175e-01 2.852889331762e-01 2.857595499920e-01 2.862240231698e-01 2.866823327530e-01 2.871332181907e-01 2.875772995369e-01 2.880127165842e-01 2.884406560793e-01 2.888597264419e-01 2.892683237002e-01 2.896684428770e-01 2.900571656102e-01 2.904362839827e-01 2.908031050387e-01 2.911590084484e-01 2.915027905438e-01 2.918342890180e-01 2.921529958571e-01 2.924575676628e-01 2.927498113758e-01 2.930269648483e-01 2.932907999719e-01 2.935397275944e-01 2.937740886573e-01 2.939938978161e-01 2.941973099476e-01 2.943855119372e-01 2.945575974115e-01 2.947133835829e-01 2.948534463702e-01 2.949755323183e-01 2.950820869741e-01 2.951701197285e-01 2.952424487872e-01 2.952965993291e-01 2.953336071438e-01 2.953536594971e-01 2.953554782454e-01 2.953411998336e-01 2.953079789143e-01 2.952583011842e-01 2.951908717354e-01 2.951058036327e-01 2.950046583692e-01 2.948852847637e-01 2.947492196833e-01 2.945957745580e-01 2.944266005561e-01 2.942408658270e-01 2.940384542630e-01 2.938217976918e-01 2.935882924126e-01 2.933414567267e-01 2.930790181187e-01 2.928040853202e-01 2.925144880742e-01 2.922127091086e-01 2.918987380738e-01 2.915726822155e-01 2.912361219653e-01 2.908888959916e-01 2.905331889692e-01 2.901676234668e-01 2.897945249999e-01 2.894149388511e-01 2.890286610396e-01 2.886385641118e-01 2.882432641382e-01 2.878466232298e-01 2.874477618475e-01 2.870487189057e-01 2.866505422009e-01 2.862547702319e-01 2.858622478677e-01 2.854739249438e-01 2.850928953408e-01 2.847181756575e-01 2.843529224692e-01 2.839987986129e-01 2.836557580579e-01 2.833271081854e-01 2.830134422376e-01 2.827174216438e-01 2.824396853826e-01 2.821826625785e-01 2.819483854909e-01 2.817372929648e-01 2.815531678846e-01 2.813955913220e-01 2.812680059309e-01 2.811708821339e-01 2.811077693286e-01 2.810776543209e-01 2.810846891255e-01 2.811300154386e-01 2.812142966662e-01 2.813420907600e-01 2.815101729487e-01 2.817264236383e-01 2.819868910748e-01 2.822964930638e-01 2.826558716676e-01 2.830653657197e-01 2.835288229040e-01 2.840433906785e-01 2.846153183376e-01 2.852403408647e-01 2.859239165018e-01 2.866646352959e-01 2.874629686683e-01 2.883219080047e-01 2.892379151216e-01 2.902170151304e-01 2.912540043960e-01 2.923545298631e-01 2.935143007456e-01 2.947356466297e-01 2.960184141618e-01 2.973598567240e-01 2.987645113922e-01 3.002249627791e-01 3.017480165635e-01 3.033256214394e-01 3.049624461436e-01 3.066551569678e-01 3.084002052783e-01 3.102037155824e-01 3.120535098775e-01 3.139591240546e-01 3.159106243082e-01 3.179111636578e-01 3.199582007892e-01 3.220457928989e-01 3.241802224555e-01 3.263473267674e-01 3.285584574408e-01 3.307995126766e-01 3.330751154831e-01 3.353817653623e-01 3.377115851222e-01 3.400736460075e-01 3.424486444209e-01 3.448519569174e-01 3.472655028813e-01 3.496961916262e-01 3.521395644394e-01 3.545856921852e-01 3.570473964377e-01 3.594999806092e-01 3.619629075364e-01 3.644149367745e-01 3.668628251037e-01 3.693041734855e-01 3.717250180685e-01 3.741418195067e-01 3.765282042958e-01 3.789028129908e-01 3.812467435901e-01 3.835642391442e-01 3.858560482700e-01 3.881053192378e-01 3.903298690601e-01 3.925043961064e-01 3.946449146917e-01 3.967375185914e-01 3.987801722363e-01 4.007798161929e-01 4.027155868373e-01 4.046077495337e-01 4.064305474503e-01 4.081992592521e-01 4.099030887389e-01 4.115366599849e-01 4.131119992953e-01 4.146050377039e-01 4.160375940333e-01 4.173867801042e-01 4.186635671563e-01 4.198644986415e-01 4.209783164551e-01 4.220214603800e-01 4.229693995763e-01 4.238436001637e-01 4.246251162786e-01 4.253194440534e-01 4.259320927123e-01 4.264445173337e-01 4.268805095939e-01 4.272126874349e-01 4.274631716749e-01 4.276195975125e-01 4.276814095862e-01 4.276610092634e-01 4.275373209894e-01 4.273362492717e-01 4.270340647229e-01 4.266491024035e-01 4.261757926548e-01 4.256090754667e-01 4.249682842177e-01 4.242297994762e-01 4.234216339938e-01 4.225244749061e-01 4.215522034739e-01 4.205095389547e-01 4.193841589845e-01 4.182032146949e-01 4.169434356686e-01 4.156318255250e-01 4.142574289293e-01 4.128273811383e-01 4.113559364160e-01 4.098270545710e-01 4.082721961663e-01 4.066717413804e-01 4.050480597239e-01 4.034016269197e-01 4.017308136956e-01 4.000612708427e-01 3.983739512119e-01 3.967019279679e-01 3.950314932391e-01 3.933804138880e-01 3.917585659060e-01 3.901591197314e-01 3.886140252219e-01 3.871033401420e-01 3.856597653400e-01 3.842754825912e-01 3.829620268352e-01 3.817375035802e-01 3.805898141737e-01 3.795518197893e-01 3.786065365673e-01 3.777816569690e-01 3.770743502414e-01 3.764892953794e-01 3.760482452662e-01 3.757336905432e-01 3.755791144697e-01 3.755649256286e-01 3.757124255275e-01 3.760223492266e-01 3.764877005241e-01 3.771328060746e-01 3.779327123764e-01 3.789160518122e-01 3.800623370258e-01 3.813821887084e-01 3.828776949011e-01 3.845318650036e-01 3.863659341797e-01 3.883507787490e-01 3.905058552939e-01 3.928123537417e-01 3.952678444589e-01 3.978758366543e-01 4.006110751513e-01 4.034910915947e-01 4.064838446174e-01 4.096001251019e-01 4.128242548364e-01 4.161423939568e-01 4.195613432866e-01 4.230496498952e-01 4.266214796808e-01 4.302484434992e-01 4.339294896286e-01 4.376582725730e-01 4.414104127049e-01 4.451976179150e-01 4.489870118603e-01 4.527866920876e-01 4.565772881221e-01 4.603479492878e-01 4.640999141902e-01 4.678063202744e-01 4.714752817660e-01 4.750847185718e-01 4.786310999162e-01 4.821095274036e-01 4.854993737208e-01 4.888081768427e-01 4.920133469435e-01 4.951157296711e-01 4.981080029612e-01 5.009752373045e-01 5.037242005543e-01 5.063331113896e-01 5.088077558085e-01 5.111381100964e-01 5.133140146873e-01 5.153427761946e-01 5.172044547866e-01 5.189090243102e-01 5.204452828924e-01 5.218087395992e-01 5.230059575150e-01 5.240211043682e-01 5.248660596936e-01 5.255307700261e-01 5.260160540302e-01 5.263284780870e-01 5.264558097397e-01 5.264137595821e-01 5.261920328948e-01 5.257989053383e-01 5.252392259656e-01 5.245071181739e-01 5.236204435462e-01 5.225711980520e-01 5.213729613947e-01 5.200306463357e-01 5.185471695529e-01 5.169379359062e-01 5.152025694124e-01 5.133578538705e-01 5.114089849856e-01 5.093674810646e-01 5.072473487760e-01 5.050560080617e-01 5.028114453145e-01 5.005224225259e-01 4.982047879310e-01 4.958760012908e-01 4.935453087780e-01 4.912351187620e-01 4.889568641624e-01 4.867277375176e-01 4.845672587405e-01 4.824871677689e-01 4.805100471989e-01 4.786481131806e-01 4.769200493247e-01 4.753441062275e-01 4.739287940360e-01 4.726978984864e-01 4.716586559999e-01 4.708273576587e-01 4.702176229771e-01 4.698331983799e-01 4.696917017953e-01 4.697934152297e-01 4.701470759194e-01 4.707573124917e-01 4.716219221781e-01 4.727466396563e-01 4.741222834686e-01 4.757476816482e-01 4.776181448510e-01 4.797197413474e-01 4.820466241053e-01 4.845849086465e-01 4.873177783356e-01 4.902343770360e-01 4.933112746904e-01 4.965328183300e-01 4.998796925944e-01 5.033259053207e-01 5.068555589686e-01 5.104393006724e-01 5.140571323885e-01 5.176845368452e-01 5.212934662321e-01 5.248652900477e-01 5.283687073643e-01 5.317836952969e-01 5.350849909438e-01 5.382457804921e-01 5.412476211035e-01 5.440630792415e-01 5.466728975327e-01 5.490546480660e-01 5.511878367892e-01 5.530535463234e-01 5.546326973745e-01 5.559104204672e-01 5.568669554381e-01 5.574935442725e-01 5.577718627524e-01 5.576941921520e-01 5.572505141502e-01 5.564318295700e-01 5.552347177616e-01 5.536524582603e-01 5.516867233030e-01 5.493354810413e-01 5.466029024268e-01 5.434938362348e-01 5.400154392287e-01 5.361793009456e-01 5.319956047113e-01 5.274821459233e-01 5.226566162472e-01 5.175407523346e-01 5.121580364996e-01 5.065373875741e-01 5.007072060400e-01 4.947025040120e-01 4.885602102625e-01 4.823194863737e-01 4.760237040406e-01 4.697176211041e-01 4.634495365896e-01 4.572705296446e-01 4.512331219731e-01 4.453889691500e-01 4.397926167576e-01 4.344992690538e-01 4.295590408620e-01 4.250259386383e-01 4.209463843482e-01 4.173641967745e-01 4.143199504546e-01 4.118430193411e-01 4.099621865195e-01 4.086899307385e-01 4.080390486082e-01 4.080043653920e-01 4.085758567745e-01 4.097352274190e-01 4.114503080298e-01 4.136870151849e-01 4.163976568677e-01 4.195324297358e-01 4.230369304406e-01 4.268460563249e-01 4.309020764539e-01 4.351360807864e-01 4.394848533460e-01 4.438827630017e-01 4.482639018535e-01 4.525690003357e-01 4.567363523025e-01 4.607088008842e-01 4.644351488736e-01 4.678629984465e-01 4.709513484046e-01 4.736566352593e-01 4.759461730853e-01 4.777901059816e-01 4.791622657105e-01 4.800468030036e-01 4.804302511517e-01 4.803068830162e-01 4.796792469358e-01 4.785517422187e-01 4.769443181039e-01 4.748732035925e-01 4.723726775155e-01 4.694781727314e-01 4.662340276081e-01 4.626935187924e-01 4.589166568910e-01 4.549723859142e-01 4.509336946504e-01 4.468852522640e-01 4.429115505550e-01 4.391062898169e-01 4.355646675491e-01 4.323823092850e-01 4.296573276265e-01 4.274791608773e-01 4.259368537979e-01 4.251066115225e-01 4.250551167907e-01 4.258326989563e-01 4.274756851061e-01 4.300014693039e-01 4.334054911721e-01 4.376704962443e-01 4.427534552560e-01 4.486014375906e-01 4.551428365793e-01 4.622933073709e-01 4.699627213722e-01 4.780468897455e-01 4.864447747084e-01 4.950455763276e-01 5.037442521665e-01 5.124346907658e-01 5.210145759865e-01 5.293863465172e-01 5.374597397177e-01 5.451515950794e-01 5.523847485743e-01 5.590967741345e-01 5.652265053855e-01 5.707320377612e-01 5.755767501338e-01 5.797375129852e-01 5.832038560917e-01 5.859737865792e-01 5.880655109245e-01 5.895003151273e-01 5.903202028784e-01 5.905743997140e-01 5.903263175425e-01 5.896522583352e-01 5.886339740665e-01 5.873704231451e-01 5.859602988484e-01 5.845136571140e-01 5.831399772976e-01 5.819505111299e-01 5.810556694636e-01 5.805548517901e-01 5.805432137689e-01 5.810959281339e-01 5.822784242183e-01 5.841319780275e-01 5.866758761499e-01 5.899119648509e-01 5.938103150141e-01 5.983286391089e-01 6.033928775190e-01 6.089191275768e-01 6.148010165570e-01 6.209231873644e-01 6.271623967738e-01 6.333849335457e-01 6.394622047091e-01 6.452611826326e-01 6.506602753716e-01 6.555397107389e-01 6.597956012205e-01 6.633332218016e-01 6.660726124322e-01 6.679560011751e-01 6.689318234229e-01 6.689795527103e-01 6.680872226413e-01 6.662687643667e-01 6.635553777364e-01 6.599912458893e-01 6.556497809686e-01 6.506069823788e-01 6.449663708021e-01 6.388325489707e-01 6.323272560048e-01 6.255791132728e-01 6.187131566491e-01 6.118678202694e-01 6.051629081664e-01 5.987262199659e-01 5.926636301094e-01 5.870769190971e-01 5.820511922913e-01 5.776502976885e-01 5.739327366618e-01 5.709271032952e-01 5.686624071668e-01 5.671437915120e-01 5.663762510773e-01 5.663556413523e-01 5.670702237221e-01 5.685188311387e-01 5.706893379919e-01 5.735821314695e-01 5.771932954617e-01 5.815211317961e-01 5.865668784343e-01 5.923208350578e-01 5.987727361717e-01 6.058951037752e-01 6.136547642454e-01 6.219935720513e-01 6.308430493478e-01 6.401140454787e-01 6.496987903933e-01 6.594831912905e-01 6.693314340939e-01 6.791138790062e-01 6.886880812295e-01 6.979234715669e-01 7.066960808838e-01 7.148959233615e-01 7.224362091372e-01 7.292444299160e-01 7.352853119104e-01 7.405392498380e-01 7.450242000394e-01 7.487782235007e-01 7.518667574078e-01 7.543788043152e-01 7.564132881013e-01 7.580916424930e-01 7.595276238421e-01 7.608456367219e-01 7.621550014352e-01 7.635557984844e-01 7.651351340015e-01 7.669459659745e-01 7.690354550432e-01 7.714114699645e-01 7.740692645445e-01 7.769782631268e-01 7.800867656599e-01 7.833368356217e-01 7.866441863894e-01 7.899320697010e-01 7.931070376765e-01 7.949083307022e-01 7.956815713517e-01 7.959500729687e-01 7.963588430010e-01 7.974035484697e-01 7.992144229064e-01 8.014914813420e-01 8.036402847645e-01 8.049801790231e-01 8.050245683258e-01 8.036660970653e-01 8.012246814999e-01 7.983219370135e-01 7.956614710428e-01 7.937630654189e-01 7.927584850021e-01 7.923675164546e-01 7.920389453035e-01 7.911818998790e-01 7.894252073036e-01 7.867956198816e-01 7.837175101101e-01 7.808656094947e-01 7.789265699108e-01 7.783415879581e-01 7.791330590211e-01 7.809317852337e-01 7.831543971996e-01 7.852538977348e-01 7.869542549820e-01 7.883901060803e-01 7.900508285644e-01 7.925796497158e-01 7.965358424718e-01 8.021568174649e-01 8.092376317902e-01 8.172363745133e-01 8.254889415270e-01 8.334465626888e-01 8.408887012191e-01 8.480101496196e-01 8.553135298453e-01 8.633904138965e-01 8.726970762362e-01 8.833492759953e-01 8.950392689102e-01 9.071428790734e-01 9.189188355072e-01 9.296886814540e-01 9.389970626559e-01 9.466700971136e-01 9.527269845843e-01 9.572478992879e-01 9.602757397590e-01 9.615267027987e-01 9.170773537021e-01 8.681389699961e-01 8.447077583823e-01 8.178165170722e-01 7.985087916783e-01 7.947564976221e-01 8.078373153421e-01 8.320169483667e-01 8.579336270799e-01 8.768727663225e-01 8.834658966678e-01 8.767344310729e-01 8.597262399013e-01 8.383562564683e-01 8.194176088697e-01 8.081739552903e-01 8.064631158850e-01 8.122219231928e-01 8.208777203056e-01 8.273748379502e-01 8.279115877389e-01 8.207540267442e-01 8.063362081979e-01 7.869775689556e-01 7.662600036105e-01 7.482887480932e-01 7.365532291908e-01 7.327967697661e-01 7.361691045483e-01 7.433329296540e-01 7.495821914174e-01 7.504470491313e-01 7.433224168000e-01 7.284882097954e-01 7.094366798223e-01 6.919824990411e-01 6.820994684388e-01 6.830118391623e-01 6.933020748948e-01 7.077730339778e-01 7.202942467493e-01 7.268531310562e-01 7.271293711356e-01 7.243671302248e-01 7.235091128024e-01 7.282673587911e-01 7.388128519530e-01 7.516175544564e-01 7.618506881594e-01 7.664376818024e-01 7.662302632827e-01 7.660481431004e-01 7.722717125294e-01 7.887848803312e-01 8.137143190192e-01 8.398002853600e-01 8.579002381226e-01 8.614021526796e-01 8.493280619161e-01 8.275566321718e-01 8.075107162569e-01 8.013927626121e-01 8.152234844465e-01 8.444874484056e-01 8.769056550419e-01 8.993397256821e-01 9.036111987775e-01 8.892289568764e-01 8.633039544064e-01 8.378731145925e-01 8.243165350435e-01 8.270315788380e-01 8.409152083143e-01 8.553950719676e-01 8.612922328192e-01 8.556796264398e-01 8.431534927232e-01 8.332199549231e-01 8.346162851032e-01 8.490361769754e-01 8.693770638520e-01 8.840089704962e-01 8.833607334105e-01 8.649750433451e-01 8.354577233779e-01 8.090333501048e-01 8.011531687427e-01 8.187173156282e-01 8.545028656267e-01 8.919043863171e-01 9.146439924648e-01 9.135738499670e-01 8.894530469313e-01 8.524900545257e-01 8.188814798684e-01 8.034096621899e-01 8.105683192718e-01 8.318936403218e-01 8.524758096834e-01 8.601885111250e-01 8.509475096543e-01 8.295368002631e-01 8.067458441770e-01 7.934327095279e-01 7.938517497570e-01 8.029970087465e-01 8.107756518632e-01 8.089921896418e-01 7.964634152020e-01 7.801012246910e-01 7.715904075586e-01 7.801840336070e-01 8.063389775003e-01 8.617796852657e-01
 5.840546826402e-01 5.846998595710e-01 5.853237461206e-01 5.857970696161e-01 5.861199245101e-01 5.864025052628e-01 5.867509507112e-01 5.872031542105e-01 5.877493163638e-01 5.883515592402e-01 5.889380336137e-01 5.894331154778e-01 5.898217358724e-01 5.901691897792e-01 5.905620888596e-01 5.910443757078e-01 5.916107898445e-01 5.922294345916e-01 5.928442487540e-01 5.933890735603e-01 5.938403869492e-01 5.942459667969e-01 5.946860844753e-01 5.952072173394e-01 5.958064308911e-01 5.964587274213e-01 5.971219283091e-01 5.977313354103e-01 5.982354305068e-01 5.986563628521e-01 5.990954960090e-01 5.996496647470e-01 6.003319553825e-01 6.010640570067e-01 6.017349190642e-01 6.022743836346e-01 6.026965013051e-01 6.030971538076e-01 6.035883310757e-01 6.042139500762e-01 6.049179378210e-01 6.056017861881e-01 6.061965066169e-01 6.066914933250e-01 6.071215511123e-01 6.075534908310e-01 6.080627785297e-01 6.086954382818e-01 6.094271185490e-01 6.101691117558e-01 6.108211237746e-01 6.113362496231e-01 6.117537517622e-01 6.121830369044e-01 6.127424593665e-01 6.134721523928e-01 6.142948838107e-01 6.150667818554e-01 6.156846982500e-01 6.161544025698e-01 6.165721632185e-01 6.170532727122e-01 6.176672978715e-01 6.184072050613e-01 6.191956599044e-01 6.199318456442e-01 6.205519641688e-01 6.210543268727e-01 6.214955257561e-01 6.219701362451e-01 6.225729305998e-01 6.233394337753e-01 6.241967011421e-01 6.249914812921e-01 6.256031090813e-01 6.260322646587e-01 6.264080164526e-01 6.269032456557e-01 6.276112698227e-01 6.284715795679e-01 6.293018878760e-01 6.299446314785e-01 6.303876399437e-01 6.307626898754e-01 6.312312236103e-01 6.318679213518e-01 6.326286196136e-01 6.333879695642e-01 6.340394410415e-01 6.345740951385e-01 6.350684406073e-01 6.356090606283e-01 6.362210726442e-01 6.368752614261e-01 6.375313512316e-01 6.381722490509e-01 6.388160269056e-01 6.394886827915e-01 6.401838579168e-01 6.408513282833e-01 6.414517569966e-01 6.420142940546e-01 6.426291764323e-01 6.433753980331e-01 6.442486575351e-01 6.451460250218e-01 6.459289360313e-01 6.465305334259e-01 6.470285251723e-01 6.476015931768e-01 6.483909095820e-01 6.493843002002e-01 6.504166298285e-01 6.512826525946e-01 6.518876240693e-01 6.523254170378e-01 6.528177034625e-01 6.535502669913e-01 6.545227322141e-01 6.555526184917e-01 6.564136484764e-01 6.569993004781e-01 6.573976763805e-01 6.578226720255e-01 6.584581102362e-01 6.593177926108e-01 6.602502215304e-01 6.610668614385e-01 6.616801692873e-01 6.621469707065e-01 6.626172973586e-01 6.632220186246e-01 6.639869469731e-01 6.648306583301e-01 6.656407683793e-01 6.663569578472e-01 6.669857568227e-01 6.675803381737e-01 6.682081560034e-01 6.689112631836e-01 6.696844597688e-01 6.704879492813e-01 6.712724399504e-01 6.719977551086e-01 6.726544984812e-01 6.732791810258e-01 6.739307516383e-01 6.746418691049e-01 6.753979378014e-01 6.761579512284e-01 6.768811769817e-01 6.775577173965e-01 6.782148306586e-01 6.788897328001e-01 6.795957957340e-01 6.803163429511e-01 6.810398299877e-01 6.817634066730e-01 6.824885466205e-01 6.832110596235e-01 6.839208101060e-01 6.846080746307e-01 6.852796665674e-01 6.859615137378e-01 6.866712626963e-01 6.873905996465e-01 6.880863574173e-01 6.887437049535e-01 6.893775463081e-01 6.900200418919e-01 6.906954057796e-01 6.913938933725e-01 6.920812258557e-01 6.927421583170e-01 6.933947215628e-01 6.940650258005e-01 6.947619240854e-01 6.954683246915e-01 6.961627947131e-01 6.968356105745e-01 6.975029232624e-01 6.981861458261e-01 6.988817117542e-01 6.995689784294e-01 7.002345415838e-01 7.008823267622e-01 7.015269872692e-01 7.021814639010e-01 7.028440179019e-01 7.034993170515e-01 7.041386938118e-01 7.047711499834e-01 7.054078939021e-01 7.060521182101e-01 7.066982182806e-01 7.073390328380e-01 7.079717352218e-01 7.086024818838e-01 7.092395120844e-01 7.098816672272e-01 7.105184718825e-01 7.111453081944e-01 7.117644863187e-01 7.123807510507e-01 7.130004254695e-01 7.136215102454e-01 7.142363895282e-01 7.148390762073e-01 7.154342436928e-01 7.160290533638e-01 7.166262249597e-01 7.172225661958e-01 7.178124833860e-01 7.183947962065e-01 7.189731184918e-01 7.195549322793e-01 7.201386801037e-01 7.207174081664e-01 7.212900055514e-01 7.218573098760e-01 7.224230884264e-01 7.229870959585e-01 7.235490709934e-01 7.241035550848e-01 7.246506451895e-01 7.251946336346e-01 7.257376314329e-01 7.262759801452e-01 7.268096651591e-01 7.273389612378e-01 7.278639180104e-01 7.283853255102e-01 7.289047136071e-01 7.294191606867e-01 7.299277798266e-01 7.304328943093e-01 7.309356089930e-01 7.314315501675e-01 7.319229560856e-01 7.324100050285e-01 7.328911220604e-01 7.333681730832e-01 7.338421711433e-01 7.343105930881e-01 7.347736055052e-01 7.352314704057e-01 7.356845655200e-01 7.361311273298e-01 7.365744859648e-01 7.370150524794e-01 7.374486346543e-01 7.378769518170e-01 7.383003928337e-01 7.387170341197e-01 7.391292971141e-01 7.395386400047e-01 7.399426063456e-01 7.403383579227e-01 7.407301150557e-01 7.411146490348e-01 7.414944282665e-01 7.418703093852e-01 7.422400553497e-01 7.426015984890e-01 7.429569811775e-01 7.433071410492e-01 7.436517030628e-01 7.439905694728e-01 7.443239298481e-01 7.446477797337e-01 7.449665493701e-01 7.452822614750e-01 7.455892403269e-01 7.458899952133e-01 7.461847931856e-01 7.464719669368e-01 7.467528894789e-01 7.470285579713e-01 7.472966312160e-01 7.475568865195e-01 7.478111374583e-01 7.480597440933e-01 7.482999272998e-01 7.485335660618e-01 7.487602931817e-01 7.489790434982e-01 7.491925344124e-01 7.493991768131e-01 7.495973672630e-01 7.497878922664e-01 7.499717836229e-01 7.501469862236e-01 7.503150253954e-01 7.504775022216e-01 7.506312993904e-01 7.507770673771e-01 7.509154196778e-01 7.510455170708e-01 7.511679284404e-01 7.512836244235e-01 7.513914766953e-01 7.514895286673e-01 7.515810742036e-01 7.516636883307e-01 7.517373477706e-01 7.518037784604e-01 7.518622668139e-01 7.519118303934e-01 7.519535168492e-01 7.519872855486e-01 7.520103470556e-01 7.520254691709e-01 7.520325609046e-01 7.520311732555e-01 7.520217279599e-01 7.520032891750e-01 7.519751468675e-01 7.519374034180e-01 7.518926267324e-01 7.518379989178e-01 7.517741105104e-01 7.517028211471e-01 7.516208092883e-01 7.515297154361e-01 7.514298021804e-01 7.513199536543e-01 7.512006201140e-01 7.510732111976e-01 7.509365825006e-01 7.507897206612e-01 7.506341786023e-01 7.504677051529e-01 7.502906887737e-01 7.501060703239e-01 7.499106143360e-01 7.497056723144e-01 7.494917947291e-01 7.492680755401e-01 7.490336038636e-01 7.487894416303e-01 7.485346523371e-01 7.482686847391e-01 7.479944068118e-01 7.477098346507e-01 7.474154292792e-01 7.471118102233e-01 7.467968033740e-01 7.464706326700e-01 7.461343146459e-01 7.457869899556e-01 7.454289299958e-01 7.450619300592e-01 7.446849587775e-01 7.442970000559e-01 7.438993428884e-01 7.434885652759e-01 7.430667969739e-01 7.426354493227e-01 7.421930537124e-01 7.417407384059e-01 7.412780618630e-01 7.408048280874e-01 7.403199612017e-01 7.398237687619e-01 7.393158424143e-01 7.387963820925e-01 7.382680228626e-01 7.377281113523e-01 7.371775069239e-01 7.366161353348e-01 7.360420909997e-01 7.354567509564e-01 7.348611492598e-01 7.342534378432e-01 7.336345201138e-01 7.330058737769e-01 7.323654944256e-01 7.317138030584e-01 7.310500568201e-01 7.303745066632e-01 7.296874062528e-01 7.289896597593e-01 7.282798252403e-01 7.275588792135e-01 7.268270205593e-01 7.260828225807e-01 7.253275094218e-01 7.245595659405e-01 7.237797546519e-01 7.229888474348e-01 7.221866357168e-01 7.213726322394e-01 7.205472752154e-01 7.197096994070e-01 7.188590952059e-01 7.179979562116e-01 7.171238343881e-01 7.162384499040e-01 7.153430064087e-01 7.144346565557e-01 7.135146286540e-01 7.125819799991e-01 7.116369948873e-01 7.106809543783e-01 7.097141477258e-01 7.087347816377e-01 7.077444310595e-01 7.067413088811e-01 7.057256738372e-01 7.046981053454e-01 7.036589647318e-01 7.026082875171e-01 7.015463167596e-01 7.004724300595e-01 6.993858779687e-01 6.982874506647e-01 6.971762407349e-01 6.960536807220e-01 6.949203467161e-01 6.937743600872e-01 6.926164620886e-01 6.914467721392e-01 6.902640818538e-01 6.890701759888e-01 6.878636631834e-01 6.866456554813e-01 6.854164919707e-01 6.841749968349e-01 6.829213841014e-01 6.816564967956e-01 6.803791620849e-01 6.790900807167e-01 6.777887949742e-01 6.764765513955e-01 6.751529785095e-01 6.738179922308e-01 6.724703464408e-01 6.711108066563e-01 6.697391374232e-01 6.683561268073e-01 6.669613546730e-01 6.655560735824e-01 6.641379946912e-01 6.627087800152e-01 6.612670327732e-01 6.598141383891e-01 6.583496613897e-01 6.568741217115e-01 6.553879156573e-01 6.538897948522e-01 6.523800668444e-01 6.508583200218e-01 6.493260540693e-01 6.477832538607e-01 6.462284797263e-01 6.446634027669e-01 6.430857839630e-01 6.414982515058e-01 6.398992104766e-01 6.382893928662e-01 6.366694325333e-01 6.350380558058e-01 6.333958179957e-01 6.317433937555e-01 6.300797948461e-01 6.284054256754e-01 6.267220741716e-01 6.250278282702e-01 6.233231653118e-01 6.216072513974e-01 6.198811727877e-01 6.181446325611e-01 6.163988680222e-01 6.146427617527e-01 6.128766301430e-01 6.111006204315e-01 6.093131198060e-01 6.075163109382e-01 6.057100245698e-01 6.038945411026e-01 6.020698881242e-01 6.002344392729e-01 5.983897724925e-01 5.965356193140e-01 5.946720019519e-01 5.928003696944e-01 5.909189956933e-01 5.890287506769e-01 5.871294059845e-01 5.852203774310e-01 5.833029957102e-01 5.813794133440e-01 5.794455727137e-01 5.775035854186e-01 5.755535363387e-01 5.735947618332e-01 5.716289195424e-01 5.696544314210e-01 5.676722979832e-01 5.656823234343e-01 5.636846004119e-01 5.616794856415e-01 5.596669531540e-01 5.576462492407e-01 5.556190835958e-01 5.535847200593e-01 5.515428324923e-01 5.494949952782e-01 5.474398775154e-01 5.453787473988e-01 5.433106664711e-01 5.412367918865e-01 5.391569226825e-01 5.370715089020e-01 5.349790064989e-01 5.328809879056e-01 5.307773396580e-01 5.286676311697e-01 5.265537331029e-01 5.244329492025e-01 5.223080772625e-01 5.201775625453e-01 5.180420280651e-01 5.159034160871e-01 5.137596194946e-01 5.116117015358e-01 5.094593972099e-01 5.073034568234e-01 5.051441133861e-01 5.029813802660e-01 5.008144659774e-01 4.986450985033e-01 4.964710087050e-01 4.942947127884e-01 4.921157440441e-01 4.899331677684e-01 4.877488441053e-01 4.855615784065e-01 4.833723039341e-01 4.811817786852e-01 4.789889168745e-01 4.767954859823e-01 4.746000464422e-01 4.724029451894e-01 4.702060704186e-01 4.680077438758e-01 4.658089569785e-01 4.636098234851e-01 4.614106887712e-01 4.592110465918e-01 4.570118224338e-01 4.548132567350e-01 4.526151295405e-01 4.504179496877e-01 4.482216473212e-01 4.460266800510e-01 4.438333272411e-01 4.416419721457e-01 4.394530212854e-01 4.372651917567e-01 4.350807158351e-01 4.328984427430e-01 4.307196330725e-01 4.285432338138e-01 4.263705521483e-01 4.242009980278e-01 4.220362424038e-01 4.198741863646e-01 4.177173976455e-01 4.155650758957e-01 4.134175594228e-01 4.112750937383e-01 4.091379987217e-01 4.070074660132e-01 4.048820135833e-01 4.027623284683e-01 4.006498413216e-01 3.985444161829e-01 3.964454933170e-01 3.943538068671e-01 3.922693041839e-01 3.901932429870e-01 3.881241643361e-01 3.860643699162e-01 3.840131180706e-01 3.819704161895e-01 3.799374644466e-01 3.779137841640e-01 3.759005605408e-01 3.738973767749e-01 3.719040578364e-01 3.699223791990e-01 3.679507093321e-01 3.659912229128e-01 3.640429254563e-01 3.621066387365e-01 3.601829608906e-01 3.582709610167e-01 3.563725421052e-01 3.544870050538e-01 3.526149100336e-01 3.507571888600e-01 3.489129036739e-01 3.470837164553e-01 3.452694443531e-01 3.434700739295e-01 3.416866423825e-01 3.399180285189e-01 3.381659837343e-01 3.364302662583e-01 3.347115258844e-01 3.330092007728e-01 3.313248094738e-01 3.296573267003e-01 3.280080100384e-01 3.263769629542e-01 3.247647488751e-01 3.231715056653e-01 3.215974560671e-01 3.200425175069e-01 3.185079205236e-01 3.169935473332e-01 3.154997282626e-01 3.140261788914e-01 3.125739945112e-01 3.111430630168e-01 3.097330761128e-01 3.083453559498e-01 3.069793582309e-01 3.056361986385e-01 3.043156247605e-01 3.030176457542e-01 3.017433674532e-01 3.004922423174e-01 2.992652809346e-01 2.980622075730e-01 2.968821988682e-01 2.957280677155e-01 2.945973013831e-01 2.934916352154e-01 2.924111942204e-01 2.913558975808e-01 2.903256842358e-01 2.893212702501e-01 2.883417952633e-01 2.873885521676e-01 2.864610582249e-01 2.855597022301e-01 2.846845690445e-01 2.838355767994e-01 2.830132000375e-01 2.822169868744e-01 2.814477161684e-01 2.807044502499e-01 2.799881831053e-01 2.792983210176e-01 2.786348798190e-01 2.779982538601e-01 2.773880893458e-01 2.768048646959e-01 2.762475291309e-01 2.757172785859e-01 2.752130422910e-01 2.747351293854e-01 2.742839035362e-01 2.738581972958e-01 2.734592000843e-01 2.730855171734e-01 2.727377657965e-01 2.724154047093e-01 2.721178734308e-01 2.718463339971e-01 2.715991598774e-01 2.713767832343e-01 2.711782405930e-01 2.710050707629e-01 2.708549531512e-01 2.707285633938e-01 2.706254756094e-01 2.705455161660e-01 2.704883699327e-01 2.704533770372e-01 2.704401511300e-01 2.704483870583e-01 2.704785211818e-01 2.705286543561e-01 2.705992068193e-01 2.706903355668e-01 2.708006699980e-01 2.709301348679e-01 2.710779495776e-01 2.712444808284e-01 2.714288434329e-01 2.716294970096e-01 2.718479486472e-01 2.720816758023e-01 2.723319521870e-01 2.725973203959e-01 2.728774199031e-01 2.731717867832e-01 2.734788433230e-01 2.738002600390e-01 2.741332669950e-01 2.744792068246e-01 2.748360836011e-01 2.752038713027e-01 2.755820985751e-01 2.759692464250e-01 2.763667558157e-01 2.767724874463e-01 2.771856930198e-01 2.776071331742e-01 2.780340386198e-01 2.784683500384e-01 2.789076417084e-01 2.793521260466e-01 2.798010992801e-01 2.802541462683e-01 2.807101277540e-01 2.811690660601e-01 2.816300966166e-01 2.820924870083e-01 2.825557077889e-01 2.830193520436e-01 2.834825904153e-01 2.839455248515e-01 2.844062598290e-01 2.848657322990e-01 2.853218938013e-01 2.857753256438e-01 2.862250150939e-01 2.866700010688e-01 2.871106541724e-01 2.875451012787e-01 2.879754320397e-01 2.883981728114e-01 2.888141954602e-01 2.892230811175e-01 2.896238483070e-01 2.900160174806e-01 2.903989236835e-01 2.907732301784e-01 2.911366642333e-01 2.914901985415e-01 2.918329949891e-01 2.921638002990e-01 2.924828818504e-01 2.927899604320e-01 2.930844988197e-01 2.933658264234e-01 2.936342644914e-01 2.938887800489e-01 2.941289876268e-01 2.943553127365e-01 2.945659488846e-01 2.947621428804e-01 2.949427817987e-01 2.951066619177e-01 2.952558641541e-01 2.953874307631e-01 2.955034973416e-01 2.956018074673e-01 2.956836788199e-01 2.957489383265e-01 2.957959032329e-01 2.958264935591e-01 2.958392774181e-01 2.958347234867e-01 2.958118467221e-01 2.957717248616e-01 2.957147956385e-01 2.956385889839e-01 2.955457548032e-01 2.954343391220e-01 2.953061824942e-01 2.951605505846e-01 2.949977675253e-01 2.948179293024e-01 2.946208406377e-01 2.944085377171e-01 2.941790139593e-01 2.939350538140e-01 2.936751889535e-01 2.934001890143e-01 2.931115357547e-01 2.928076717067e-01 2.924918374588e-01 2.921616904300e-01 2.918206410728e-01 2.914671828249e-01 2.911027644585e-01 2.907292324359e-01 2.903452028876e-01 2.899543059343e-01 2.895547604074e-01 2.891498160123e-01 2.887392491391e-01 2.883240997528e-01 2.879065966895e-01 2.874861382780e-01 2.870664001517e-01 2.866453813362e-01 2.862271999914e-01 2.858111318888e-01 2.854004052625e-01 2.849951249969e-01 2.845967457580e-01 2.842085215664e-01 2.838292774705e-01 2.834636809261e-01 2.831107707382e-01 2.827744348690e-01 2.824552685129e-01 2.821546501735e-01 2.818759085316e-01 2.816186479111e-01 2.813873831854e-01 2.811810061759e-01 2.810043942258e-01 2.808561523871e-01 2.807407065301e-01 2.806590495361e-01 2.806121901235e-01 2.806045165597e-01 2.806343635720e-01 2.807074678750e-01 2.808226108395e-01 2.809832136889e-01 2.811907068037e-01 2.814455528105e-01 2.817522508841e-01 2.821083638040e-01 2.825194938575e-01 2.829832179528e-01 2.835040669254e-01 2.840815475215e-01 2.847164029823e-01 2.854116376634e-01 2.861653934684e-01 2.869829486896e-01 2.878593278951e-01 2.888011721281e-01 2.898048378211e-01 2.908724418805e-01 2.920044375691e-01 2.931987111195e-01 2.944596444347e-01 2.957817207925e-01 2.971697398374e-01 2.986185946621e-01 3.001310417126e-01 3.017060733037e-01 3.033394010835e-01 3.050369129671e-01 3.067886970433e-01 3.086034524544e-01 3.104701821483e-01 3.123955323914e-01 3.143737161198e-01 3.164023137418e-01 3.184850685698e-01 3.206100600264e-01 3.227876506240e-01 3.250042202676e-01 3.272655019658e-01 3.295658516872e-01 3.319009771426e-01 3.342753654945e-01 3.366751700966e-01 3.391120122166e-01 3.415688358481e-01 3.440540778498e-01 3.465601906563e-01 3.490814329815e-01 3.516255857732e-01 3.541735878506e-01 3.567405945958e-01 3.593062921120e-01 3.618799768436e-01 3.644545949927e-01 3.670212901272e-01 3.695916093883e-01 3.721422518898e-01 3.746911469672e-01 3.772177040443e-01 3.797287871651e-01 3.822218325491e-01 3.846837324470e-01 3.871283252063e-01 3.895320529393e-01 3.919116862779e-01 3.942490866996e-01 3.965488183590e-01 3.988100201515e-01 4.010173981752e-01 4.031880314088e-01 4.052971504959e-01 4.073597695741e-01 4.093627948776e-01 4.113047712394e-01 4.131927310005e-01 4.150055402402e-01 4.167637911490e-01 4.184436520825e-01 4.200574589900e-01 4.215984061831e-01 4.230589760778e-01 4.244515982872e-01 4.257527651175e-01 4.269850726374e-01 4.281254380230e-01 4.291845930840e-01 4.301601879000e-01 4.310404245817e-01 4.318443175108e-01 4.325451317179e-01 4.331665257423e-01 4.336906335153e-01 4.341228728710e-01 4.344688309377e-01 4.347121592494e-01 4.348752427513e-01 4.349331576391e-01 4.349082031996e-01 4.347870494149e-01 4.345716166974e-01 4.342740167009e-01 4.338747134017e-01 4.333997048145e-01 4.328262126778e-01 4.321733615262e-01 4.314379627198e-01 4.306136363612e-01 4.297222798382e-01 4.287412959027e-01 4.276986709937e-01 4.265782676587e-01 4.253925822030e-01 4.241488106476e-01 4.228349554192e-01 4.214796209445e-01 4.200608590220e-01 4.186046093449e-01 4.171046296797e-01 4.155649006106e-01 4.140053867915e-01 4.124075044511e-01 4.108066603800e-01 4.091826504261e-01 4.075591870303e-01 4.059393013742e-01 4.043205074771e-01 4.027308591208e-01 4.011512161977e-01 3.996159069550e-01 3.981116287637e-01 3.966564814822e-01 3.952615791896e-01 3.939204644096e-01 3.926637277997e-01 3.914732598082e-01 3.903810101189e-01 3.893794298668e-01 3.884801910067e-01 3.876997461020e-01 3.870256891537e-01 3.864913713299e-01 3.860771047449e-01 3.858089384229e-01 3.856854489283e-01 3.857048516633e-01 3.858905407994e-01 3.862210177675e-01 3.867274999257e-01 3.873887396117e-01 3.882223461087e-01 3.892272840353e-01 3.903937536347e-01 3.917420399032e-01 3.932452625602e-01 3.949291734823e-01 3.967700290749e-01 3.987755988312e-01 4.009441930755e-01 4.032576755185e-01 4.057328658867e-01 4.083394291695e-01 4.110925948116e-01 4.139721482200e-01 4.169723907621e-01 4.200964938680e-01 4.233159815874e-01 4.266466990420e-01 4.300570017478e-01 4.335530150004e-01 4.371215435767e-01 4.407447709787e-01 4.444311713661e-01 4.481475475479e-01 4.519060146142e-01 4.556815390344e-01 4.594686273389e-01 4.632634320901e-01 4.670407971241e-01 4.708109757791e-01 4.745448567201e-01 4.782457331434e-01 4.819020462421e-01 4.854964611239e-01 4.890338472022e-01 4.924900122620e-01 4.958693008774e-01 4.991565697821e-01 5.023423086996e-01 5.054279685241e-01 5.083919198088e-01 5.112420540839e-01 5.139600314759e-01 5.165435450737e-01 5.189904685110e-01 5.212846034404e-01 5.234339933807e-01 5.254225092774e-01 5.272505615334e-01 5.289170925398e-01 5.304086949711e-01 5.317351388813e-01 5.328821045923e-01 5.338543430669e-01 5.346501510622e-01 5.352618754157e-01 5.356995155773e-01 5.359513613332e-01 5.360275711956e-01 5.359253568094e-01 5.356428404325e-01 5.351918137902e-01 5.345642367902e-01 5.337726081036e-01 5.328167254971e-01 5.317017097883e-01 5.304374174177e-01 5.290236876519e-01 5.274746568403e-01 5.257932066005e-01 5.239888877308e-01 5.220746781199e-01 5.200546556141e-01 5.179459238167e-01 5.157551610866e-01 5.134971174349e-01 5.111866027812e-01 5.088317741133e-01 5.064541363001e-01 5.040628828048e-01 5.016764706866e-01 4.993104800553e-01 4.969795745543e-01 4.947038870597e-01 4.924961971897e-01 4.903773060614e-01 4.883636187832e-01 4.864680946880e-01 4.847142936639e-01 4.831115745899e-01 4.816807122823e-01 4.804357009428e-01 4.793871985879e-01 4.785542162671e-01 4.779418911121e-01 4.775653736699e-01 4.774316157999e-01 4.775457921752e-01 4.779186404727e-01 4.785459151171e-01 4.794350255118e-01 4.805820131528e-01 4.819827490692e-01 4.836361168741e-01 4.855305029485e-01 4.876597453867e-01 4.900113660527e-01 4.925705900481e-01 4.953244980651e-01 4.982559955993e-01 5.013444055770e-01 5.045735308341e-01 5.079182618175e-01 5.113602273801e-01 5.148749312696e-01 5.184355708615e-01 5.220238022099e-01 5.256077543858e-01 5.291681466592e-01 5.326770450359e-01 5.361074428415e-01 5.394402442978e-01 5.426439812206e-01 5.456995680802e-01 5.485802550422e-01 5.512641917431e-01 5.537285209635e-01 5.559521537700e-01 5.579155387182e-01 5.595976101902e-01 5.609823430216e-01 5.620510108659e-01 5.627897004852e-01 5.631845352218e-01 5.632221178572e-01 5.628951696030e-01 5.621905517309e-01 5.611061261408e-01 5.596341035678e-01 5.577733804802e-01 5.555233068178e-01 5.528859333772e-01 5.498665383755e-01 5.464687664606e-01 5.427057255323e-01 5.385881201944e-01 5.341299738878e-01 5.293509844175e-01 5.242705434452e-01 5.189133480186e-01 5.133061551998e-01 5.074798243657e-01 5.014667464062e-01 4.953054024004e-01 4.890338633679e-01 4.826952067813e-01 4.763368680366e-01 4.700061039029e-01 4.637529903067e-01 4.576312207232e-01 4.516955010501e-01 4.459981693049e-01 4.405977713316e-01 4.355452850700e-01 4.308954230289e-01 4.266985699596e-01 4.229968078063e-01 4.198357993475e-01 4.172451063526e-01 4.152566466405e-01 4.138862198378e-01 4.131425037293e-01 4.130299463347e-01 4.135347290479e-01 4.146426386500e-01 4.163210758469e-01 4.185355734239e-01 4.212434621395e-01 4.243894676419e-01 4.279221609730e-01 4.317766680276e-01 4.358924922904e-01 4.402028921352e-01 4.446397540477e-01 4.491405993418e-01 4.536363377399e-01 4.580649107303e-01 4.623662950699e-01 4.664793935531e-01 4.703543004332e-01 4.739363994828e-01 4.771823378079e-01 4.800519926108e-01 4.825056210968e-01 4.845171352404e-01 4.860594073105e-01 4.871152520571e-01 4.876721251825e-01 4.877232466986e-01 4.872726351724e-01 4.863240655676e-01 4.848968449962e-01 4.830118458488e-01 4.806985799048e-01 4.779973618660e-01 4.749515822567e-01 4.716173492133e-01 4.680534997062e-01 4.643323740360e-01 4.605279489757e-01 4.567235679092e-01 4.530087574031e-01 4.494735453571e-01 4.462178799112e-01 4.433335818752e-01 4.409197803321e-01 4.390663307823e-01 4.378582672342e-01 4.373714601539e-01 4.376697587888e-01 4.388028428670e-01 4.407996405769e-01 4.436797227386e-01 4.474330966353e-01 4.520399989451e-01 4.574584460847e-01 4.636291670966e-01 4.704834420563e-01 4.779325976268e-01 4.858870368097e-01 4.942412511790e-01 5.028942115019e-01 5.117355603905e-01 5.206580607220e-01 5.295568520702e-01 5.383281428276e-01 5.468764401422e-01 5.551089057376e-01 5.629453610347e-01 5.703067975655e-01 5.771303299953e-01 5.833592627310e-01 5.889478537696e-01 5.938634076053e-01 5.980799536397e-01 6.015924664733e-01 6.043976220367e-01 6.065130823475e-01 6.079644978599e-01 6.087913086261e-01 6.090481654023e-01 6.087940450749e-01 6.081105979493e-01 6.070790136408e-01 6.057962308936e-01 6.043638802335e-01 6.028878927653e-01 6.014801421951e-01 6.002479433263e-01 5.993011236257e-01 5.987344216594e-01 5.986406142344e-01 5.990940453103e-01 6.001518156197e-01 6.018562894516e-01 6.042201757080e-01 6.072441638063e-01 6.108960401749e-01 6.151285632536e-01 6.198696352355e-01 6.250313244709e-01 6.305118832241e-01 6.361916989558e-01 6.419508360236e-01 6.476588526190e-01 6.531875834328e-01 6.584097543325e-01 6.632057064707e-01 6.674615964072e-01 6.710770259103e-01 6.739680730947e-01 6.760561711989e-01 6.772931621058e-01 6.776365027655e-01 6.770702436723e-01 6.755974504542e-01 6.732320095198e-01 6.700218797185e-01 6.660165497855e-01 6.612968625287e-01 6.559490741482e-01 6.500788667973e-01 6.438033767683e-01 6.372418019857e-01 6.305298336075e-01 6.237920088624e-01 6.171645695314e-01 6.107668587409e-01 6.047182300351e-01 5.991263215392e-01 5.940768391195e-01 5.896544392941e-01 5.859103322299e-01 5.828979429627e-01 5.806420075070e-01 5.791617559436e-01 5.784681490494e-01 5.785548772190e-01 5.794268763120e-01 5.810720467086e-01 5.834897632705e-01 5.866748676949e-01 5.906228805783e-01 5.953357952682e-01 6.008042824774e-01 6.070243682758e-01 6.139746700526e-01 6.216339406939e-01 6.299563665901e-01 6.388877786493e-01 6.483533682150e-01 6.582588653985e-01 6.684993579061e-01 6.789483681901e-01 6.894765491132e-01 6.999384650193e-01 7.101965256691e-01 7.201111782808e-01 7.295510973009e-01 7.384058654848e-01 7.465737611388e-01 7.539854664801e-01 7.605871603385e-01 7.663614539020e-01 7.713118564828e-01 7.754701042674e-01 7.788970854012e-01 7.816660462974e-01 7.838802064290e-01 7.856424252171e-01 7.870715952555e-01 7.882819118885e-01 7.893824588203e-01 7.904775401350e-01 7.916444993454e-01 7.929562921651e-01 7.944515143414e-01 7.961546954227e-01 7.980681960347e-01 8.001674807553e-01 8.024228183816e-01 8.047733513536e-01 8.071611526518e-01 8.095118880003e-01 8.107124900144e-01 8.109256470219e-01 8.106869616770e-01 8.106588889758e-01 8.113524689200e-01 8.129032216762e-01 8.150070460877e-01 8.170523491434e-01 8.183437122156e-01 8.183767544983e-01 8.170379538429e-01 8.146560639513e-01 8.118656703819e-01 8.093845420948e-01 8.077468770846e-01 8.070872516972e-01 8.071130986645e-01 8.072572768251e-01 8.069149376112e-01 8.057015709148e-01 8.036355446446e-01 8.011497732343e-01 7.989245640433e-01 7.976468563981e-01 7.977527244942e-01 7.992492265761e-01 8.017364219333e-01 8.046004089205e-01 8.072642252882e-01 8.094268734194e-01 8.112076948240e-01 8.131001316768e-01 8.157570858176e-01 8.197523120130e-01 8.253429073199e-01 8.323440057321e-01 8.402086190043e-01 8.482634952222e-01 8.559461859984e-01 8.630065306075e-01 8.696164003314e-01 8.762706170168e-01 8.835698404427e-01 8.919895376113e-01 9.016905115517e-01 9.124210829976e-01 9.236083317108e-01 9.345608929517e-01 9.446386596191e-01 9.533893344064e-01 9.605984294388e-01 9.661833475923e-01 9.700392753290e-01 9.720901678790e-01 9.688564446297e-01 8.875283573035e-01 8.685416176665e-01 8.379338925057e-01 8.098402867155e-01 7.961175812602e-01 8.025818758094e-01 8.261362295375e-01 8.569899600707e-01 8.839160163405e-01 8.985998833871e-01 8.975787146350e-01 8.825456841180e-01 8.593614275362e-01 8.362025590120e-01 8.207113162935e-01 8.169938132632e-01 8.240908097271e-01 8.368633272445e-01 8.487577752257e-01 8.543402542887e-01 8.508020471289e-01 8.382344845221e-01 8.191499315217e-01 7.976088555457e-01 7.780321806445e-01 7.640890149332e-01 7.576276200562e-01 7.582312661056e-01 7.633892279756e-01 7.693181627176e-01 7.721270611115e-01 7.688990067057e-01 7.586660057740e-01 7.428390973504e-01 7.251095777612e-01 7.103544893224e-01 7.027341385999e-01 7.036702739268e-01 7.110434725359e-01 7.204523720413e-01 7.275549400895e-01 7.302804205035e-01 7.296713050942e-01 7.291921405326e-01 7.326146400768e-01 7.414686816603e-01 7.538076525505e-01 7.651403927856e-01 7.711848412384e-01 7.705421021416e-01 7.661917892921e-01 7.647466545395e-01 7.731986123129e-01 7.944185061445e-01 8.244770078274e-01 8.542948693634e-01 8.739980642258e-01 8.773298137730e-01 8.643365480680e-01 8.420772036449e-01 8.227717538158e-01 8.185363742688e-01 8.344345260951e-01 8.649005574404e-01 8.973308742551e-01 9.190895613311e-01 9.229504712636e-01 9.093762703787e-01 8.859479995487e-01 8.642155287450e-01 8.540138700054e-01 8.579253907195e-01 8.700016796370e-01 8.802409042477e-01 8.809537011970e-01 8.709362531030e-01 8.561779005984e-01 8.467010307577e-01 8.504596724202e-01 8.673962296918e-01 8.887782429428e-01 9.023238383991e-01 8.988118828643e-01 8.767492886939e-01 8.439328227626e-01 8.156080080765e-01 8.075848400812e-01 8.261556266646e-01 8.630202564958e-01 9.008971734296e-01 9.235391755470e-01 9.223014308454e-01 8.985845065704e-01 8.630411484891e-01 8.317679553824e-01 8.187624514400e-01 8.275313514234e-01 8.492465360986e-01 8.694464792022e-01 8.768238752521e-01 8.680145273486e-01 8.481117670531e-01 8.275883704420e-01 8.163993691688e-01 8.178575475186e-01 8.266576350875e-01 8.331778033554e-01 8.300081626684e-01 8.165845133289e-01 7.999502714865e-01 7.913374918689e-01 7.992632358048e-01 8.239582719491e-01 8.767389701483e-01
 5.818660897210e-01 5.824947016140e-01 5.830976852559e-01 5.835510712103e-01 5.838605877577e-01 5.841349617108e-01 5.844731395461e-01 5.849105287714e-01 5.854403568762e-01 5.860274469618e-01 5.865996319351e-01 5.870806988616e-01 5.874576600198e-01 5.877966339432e-01 5.881783761178e-01 5.886445931160e-01 5.891944889871e-01 5.898015478476e-01 5.904083431434e-01 5.909443963847e-01 5.913843377233e-01 5.917771192619e-01 5.922038410259e-01 5.927111885159e-01 5.932979376731e-01 5.939408991786e-01 5.945962720521e-01 5.951958277813e-01 5.956863272985e-01 5.960932236485e-01 5.965202936527e-01 5.970636960347e-01 5.977359383849e-01 5.984575438892e-01 5.991174335700e-01 5.996447368297e-01 6.000536135055e-01 6.004433116701e-01 6.009261945504e-01 6.015434025583e-01 6.022357694455e-01 6.029056626053e-01 6.034874588600e-01 6.039729283166e-01 6.043964464693e-01 6.048224774397e-01 6.053241791410e-01 6.059475192270e-01 6.066689094219e-01 6.074019288365e-01 6.080476149356e-01 6.085575089027e-01 6.089674293957e-01 6.093885585921e-01 6.099416216108e-01 6.106675807973e-01 6.114858593940e-01 6.122496063080e-01 6.128560101380e-01 6.133148432256e-01 6.137248810829e-01 6.142026515209e-01 6.148154239729e-01 6.155519691778e-01 6.163321154203e-01 6.170570372580e-01 6.176677638810e-01 6.181654676871e-01 6.186050069163e-01 6.190784397981e-01 6.196786895344e-01 6.204415185757e-01 6.212926259098e-01 6.220811599889e-01 6.226878222365e-01 6.231131052920e-01 6.234872597339e-01 6.239811532165e-01 6.246881467721e-01 6.255459026977e-01 6.263710342664e-01 6.270076961452e-01 6.274470371466e-01 6.278217456253e-01 6.282902739324e-01 6.289280159203e-01 6.296878746506e-01 6.304437637606e-01 6.310907295771e-01 6.316214672955e-01 6.321158032368e-01 6.326585029396e-01 6.332726563773e-01 6.339266579089e-01 6.345795847200e-01 6.352152805989e-01 6.358561426561e-01 6.365318394104e-01 6.372334267100e-01 6.379050224923e-01 6.385048231998e-01 6.390632177785e-01 6.396753075604e-01 6.404230397759e-01 6.413040506371e-01 6.422093424939e-01 6.429969198571e-01 6.435972940279e-01 6.440927065922e-01 6.446652992730e-01 6.454611682601e-01 6.464644242042e-01 6.475057664756e-01 6.483760318910e-01 6.489805332097e-01 6.494173251092e-01 6.499133132935e-01 6.506549284611e-01 6.516385818854e-01 6.526764703568e-01 6.535412085684e-01 6.541277269446e-01 6.545283193724e-01 6.549608583781e-01 6.556068274068e-01 6.564762021322e-01 6.574152342254e-01 6.582368046817e-01 6.588540486497e-01 6.593275931849e-01 6.598072110360e-01 6.604219558986e-01 6.611967247282e-01 6.620473032823e-01 6.628648895164e-01 6.635895629164e-01 6.642283145643e-01 6.648333156082e-01 6.654716927394e-01 6.661857456907e-01 6.669696136430e-01 6.677837849726e-01 6.685800262337e-01 6.693170319744e-01 6.699858129644e-01 6.706239381558e-01 6.712895764774e-01 6.720146998270e-01 6.727838165783e-01 6.735564914736e-01 6.742937903402e-01 6.749857147913e-01 6.756588327258e-01 6.763501104347e-01 6.770698149660e-01 6.778041767949e-01 6.785421684421e-01 6.792829125759e-01 6.800252262135e-01 6.807639197683e-01 6.814885493521e-01 6.821902543245e-01 6.828773315592e-01 6.835780783679e-01 6.843073660658e-01 6.850439367957e-01 6.857551698601e-01 6.864288698107e-01 6.870810835170e-01 6.877449547122e-01 6.884424437954e-01 6.891610383240e-01 6.898662650928e-01 6.905466313010e-01 6.912202562256e-01 6.919145498767e-01 6.926339074722e-01 6.933625929472e-01 6.940771745279e-01 6.947704883512e-01 6.954615140656e-01 6.961686223847e-01 6.968881679163e-01 6.975972599703e-01 6.982849348394e-01 6.989555323942e-01 6.996252502514e-01 7.003054038055e-01 7.009933945833e-01 7.016719741362e-01 7.023365383389e-01 7.029949702533e-01 7.036589689213e-01 7.043307619843e-01 7.050034267500e-01 7.056712650420e-01 7.063309611685e-01 7.069900608639e-01 7.076566002571e-01 7.083270520548e-01 7.089919281059e-01 7.096475248020e-01 7.102953187993e-01 7.109422840294e-01 7.115916844858e-01 7.122436637134e-01 7.128882103399e-01 7.135210707299e-01 7.141476038835e-01 7.147747085987e-01 7.154042172349e-01 7.160327621580e-01 7.166552445984e-01 7.172701713002e-01 7.178823808165e-01 7.184980551412e-01 7.191156619204e-01 7.197288746468e-01 7.203352590813e-01 7.209380943685e-01 7.215387389952e-01 7.221388787983e-01 7.227365252523e-01 7.233271187475e-01 7.239101747258e-01 7.244920185737e-01 7.250718311312e-01 7.256479882258e-01 7.262196513221e-01 7.267869490126e-01 7.273504857897e-01 7.279108841217e-01 7.284692872556e-01 7.290235540457e-01 7.295720912400e-01 7.301180781844e-01 7.306604725874e-01 7.311977700624e-01 7.317306680918e-01 7.322593659630e-01 7.327823908085e-01 7.333019379766e-01 7.338185764105e-01 7.343299385934e-01 7.348359602099e-01 7.353378092306e-01 7.358344371676e-01 7.363256193481e-01 7.368138634368e-01 7.372995085771e-01 7.377783312585e-01 7.382523093698e-01 7.387216443718e-01 7.391849994260e-01 7.396436485069e-01 7.401008331539e-01 7.405514750772e-01 7.409947774950e-01 7.414349225480e-01 7.418681572503e-01 7.422965150519e-01 7.427217544440e-01 7.431409261275e-01 7.435519769729e-01 7.439575952557e-01 7.443585041244e-01 7.447534724594e-01 7.451437424505e-01 7.455282436211e-01 7.459040796703e-01 7.462751288657e-01 7.466431921920e-01 7.470033987515e-01 7.473569918192e-01 7.477055440204e-01 7.480465577588e-01 7.483815059716e-01 7.487119659541e-01 7.490348205831e-01 7.493497288951e-01 7.496604104138e-01 7.499644904660e-01 7.502607444230e-01 7.505510539679e-01 7.508347584776e-01 7.511106811417e-01 7.513819205701e-01 7.516462507493e-01 7.519027818574e-01 7.521517236646e-01 7.523945587240e-01 7.526285847451e-01 7.528565981463e-01 7.530789001495e-01 7.532928976864e-01 7.534989560205e-01 7.536984408150e-01 7.538894764383e-01 7.540732376464e-01 7.542509947242e-01 7.544204651121e-01 7.545815979741e-01 7.547356721615e-01 7.548807643195e-01 7.550183071213e-01 7.551480289126e-01 7.552706045116e-01 7.553846886447e-01 7.554907505003e-01 7.555893198055e-01 7.556774762700e-01 7.557579496735e-01 7.558316824658e-01 7.558960559323e-01 7.559530580291e-01 7.560012575053e-01 7.560398172647e-01 7.560699837427e-01 7.560927138772e-01 7.561056028944e-01 7.561105075335e-01 7.561075583511e-01 7.560943938330e-01 7.560721927729e-01 7.560420706615e-01 7.560014591542e-01 7.559522347227e-01 7.558948166217e-01 7.558288635130e-01 7.557526974209e-01 7.556684603014e-01 7.555729121486e-01 7.554679673745e-01 7.553548032275e-01 7.552317567216e-01 7.550988626770e-01 7.549581344692e-01 7.548070039631e-01 7.546458367857e-01 7.544749087340e-01 7.542937464815e-01 7.541016990342e-01 7.539012532002e-01 7.536914020436e-01 7.534713275731e-01 7.532429401480e-01 7.530027625372e-01 7.527521405421e-01 7.524916546627e-01 7.522197136426e-01 7.519379458145e-01 7.516471240525e-01 7.513467463317e-01 7.510352932018e-01 7.507146840584e-01 7.503809142916e-01 7.500364664556e-01 7.496828958545e-01 7.493181020587e-01 7.489435718291e-01 7.485594815695e-01 7.481641006410e-01 7.477576839420e-01 7.473407211514e-01 7.469108382653e-01 7.464709779980e-01 7.460222750143e-01 7.455613334574e-01 7.450905124325e-01 7.446092282664e-01 7.441148970938e-01 7.436097677194e-01 7.430944057580e-01 7.425668356139e-01 7.420289008648e-01 7.414810182642e-01 7.409210409576e-01 7.403503160534e-01 7.397684962595e-01 7.391732459070e-01 7.385682788320e-01 7.379520259393e-01 7.373235792243e-01 7.366844032497e-01 7.360347006620e-01 7.353722459285e-01 7.346989511119e-01 7.340133738179e-01 7.333159531384e-01 7.326072731796e-01 7.318879628921e-01 7.311558616206e-01 7.304135775793e-01 7.296584458561e-01 7.288911116186e-01 7.281123932056e-01 7.273214092944e-01 7.265193090288e-01 7.257064986752e-01 7.248815529866e-01 7.240443708345e-01 7.231951032416e-01 7.223332790799e-01 7.214608127738e-01 7.205768448611e-01 7.196810261478e-01 7.187739098732e-01 7.178542132526e-01 7.169217340914e-01 7.159777466273e-01 7.150219464608e-01 7.140542480596e-01 7.130760957575e-01 7.120856284209e-01 7.110821190754e-01 7.100668847898e-01 7.090391121666e-01 7.079996975630e-01 7.069494725932e-01 7.058865758045e-01 7.048118773153e-01 7.037251791456e-01 7.026257597099e-01 7.015141353416e-01 7.003907395937e-01 6.992551967080e-01 6.981086420937e-01 6.969493706655e-01 6.957784807845e-01 6.945958861641e-01 6.934007432162e-01 6.921931194123e-01 6.909745767149e-01 6.897439000464e-01 6.885017318760e-01 6.872484990863e-01 6.859824794353e-01 6.847040222453e-01 6.834137772219e-01 6.821110711483e-01 6.807970941084e-01 6.794727444964e-01 6.781347738007e-01 6.767858723391e-01 6.754240227058e-01 6.740508214040e-01 6.726661263878e-01 6.712698338856e-01 6.698623917974e-01 6.684431343517e-01 6.670122831768e-01 6.655687399361e-01 6.641147376396e-01 6.626494852554e-01 6.611724484894e-01 6.596844393621e-01 6.581839367992e-01 6.566726784965e-01 6.551502184227e-01 6.536165332290e-01 6.520718378382e-01 6.505160835815e-01 6.489490502512e-01 6.473711295385e-01 6.457815854038e-01 6.441816908477e-01 6.425717117837e-01 6.409509899887e-01 6.393186077729e-01 6.376760671375e-01 6.360212410203e-01 6.343566296851e-01 6.326818773940e-01 6.309964786220e-01 6.293014483335e-01 6.275944481906e-01 6.258768605093e-01 6.241487224473e-01 6.224111729790e-01 6.206639652187e-01 6.189067416724e-01 6.171381987095e-01 6.153596666416e-01 6.135721846454e-01 6.117733939325e-01 6.099669330027e-01 6.081501682520e-01 6.063237251396e-01 6.044875277413e-01 6.026410495036e-01 6.007864082397e-01 5.989235507210e-01 5.970510040758e-01 5.951690111465e-01 5.932790284157e-01 5.913790571085e-01 5.894716394296e-01 5.875549504294e-01 5.856294815440e-01 5.836966719254e-01 5.817538524193e-01 5.798035428481e-01 5.778455582317e-01 5.758784212160e-01 5.739041370077e-01 5.719214044057e-01 5.699311757395e-01 5.679337731728e-01 5.659287794161e-01 5.639157610036e-01 5.618965155061e-01 5.598697686513e-01 5.578363749689e-01 5.557963318681e-01 5.537489932009e-01 5.516947617844e-01 5.496342733469e-01 5.475670396129e-01 5.454941875850e-01 5.434141278100e-01 5.413286275985e-01 5.392370348762e-01 5.371383154307e-01 5.350369804214e-01 5.329287570143e-01 5.308152664144e-01 5.286970469203e-01 5.265734852101e-01 5.244458251928e-01 5.223137379828e-01 5.201764633105e-01 5.180354338318e-01 5.158890124292e-01 5.137389529688e-01 5.115854275958e-01 5.094266959321e-01 5.072654178763e-01 5.050998636724e-01 5.029312151350e-01 5.007599614415e-01 4.985855503056e-01 4.964089623031e-01 4.942296599198e-01 4.920468424733e-01 4.898635257360e-01 4.876775152570e-01 4.854892396908e-01 4.832999803005e-01 4.811082975579e-01 4.789155920278e-01 4.767221799059e-01 4.745270109537e-01 4.723320570913e-01 4.701360148091e-01 4.679388777827e-01 4.657430979375e-01 4.635464861642e-01 4.613509049615e-01 4.591555207153e-01 4.569601145819e-01 4.547666323812e-01 4.525737997112e-01 4.503826424357e-01 4.481930749285e-01 4.460044234999e-01 4.438182453695e-01 4.416342889803e-01 4.394525307921e-01 4.372739365269e-01 4.350976043499e-01 4.329249616021e-01 4.307552976600e-01 4.285895400000e-01 4.264281966007e-01 4.242701926622e-01 4.221166918876e-01 4.199684237170e-01 4.178242416983e-01 4.156861399450e-01 4.135525176979e-01 4.114249995402e-01 4.093030225022e-01 4.071868245925e-01 4.050774907406e-01 4.029749803526e-01 4.008791106256e-01 3.987902083996e-01 3.967096224824e-01 3.946367993982e-01 3.925721332422e-01 3.905150923261e-01 3.884680049890e-01 3.864286264549e-01 3.843987418366e-01 3.823785342237e-01 3.803678943768e-01 3.783675960827e-01 3.763770305557e-01 3.743978681016e-01 3.724291110061e-01 3.704719748684e-01 3.685261814999e-01 3.665923905790e-01 3.646714695016e-01 3.627618711403e-01 3.608662924821e-01 3.589833971237e-01 3.571144195947e-01 3.552578394198e-01 3.534165678531e-01 3.515894043158e-01 3.497763560034e-01 3.479790311368e-01 3.461965527576e-01 3.444292680925e-01 3.426784168898e-01 3.409438904743e-01 3.392260208158e-01 3.375249267063e-01 3.358406846549e-01 3.341742592786e-01 3.325263458403e-01 3.308960150603e-01 3.292841275756e-01 3.276914808576e-01 3.261176205601e-01 3.245625581269e-01 3.230273356739e-01 3.215119309824e-01 3.200169291318e-01 3.185427007259e-01 3.170887639009e-01 3.156563741585e-01 3.142453922728e-01 3.128563030383e-01 3.114892762429e-01 3.101440134594e-01 3.088216746010e-01 3.075216838970e-01 3.062449364251e-01 3.049913296963e-01 3.037614562453e-01 3.025547941177e-01 3.013726284836e-01 3.002140664271e-01 2.990802324910e-01 2.979705758869e-01 2.968859005277e-01 2.958263052183e-01 2.947915831147e-01 2.937824382962e-01 2.927984218329e-01 2.918404144094e-01 2.909082912301e-01 2.900015509384e-01 2.891206743641e-01 2.882659878121e-01 2.874376766186e-01 2.866351490868e-01 2.858592985480e-01 2.851090784094e-01 2.843860750574e-01 2.836889830528e-01 2.830186708328e-01 2.823743547086e-01 2.817565924542e-01 2.811657397914e-01 2.806009038916e-01 2.800621529881e-01 2.795495829970e-01 2.790631626757e-01 2.786026075289e-01 2.781683812401e-01 2.777595742311e-01 2.773765485051e-01 2.770188437727e-01 2.766863008508e-01 2.763793988000e-01 2.760967329027e-01 2.758394204306e-01 2.756061655413e-01 2.753973603455e-01 2.752122114433e-01 2.750505504897e-01 2.749126204551e-01 2.747973794899e-01 2.747047608319e-01 2.746351102606e-01 2.745866779798e-01 2.745604339879e-01 2.745550022625e-01 2.745707998859e-01 2.746071235471e-01 2.746635224797e-01 2.747389243601e-01 2.748342094434e-01 2.749476119198e-01 2.750798437240e-01 2.752296786125e-01 2.753971566843e-01 2.755806745438e-01 2.757808239775e-01 2.759967974959e-01 2.762282495689e-01 2.764750002843e-01 2.767348564850e-01 2.770088208305e-01 2.772955586164e-01 2.775959192119e-01 2.779068796529e-01 2.782301657564e-01 2.785641772970e-01 2.789076113072e-01 2.792613029804e-01 2.796243295702e-01 2.799949446514e-01 2.803738742472e-01 2.807602680574e-01 2.811535983035e-01 2.815522139081e-01 2.819567491081e-01 2.823664799411e-01 2.827797825939e-01 2.831966776211e-01 2.836170337486e-01 2.840396034734e-01 2.844639528053e-01 2.848896033693e-01 2.853153136084e-01 2.857417205691e-01 2.861670030340e-01 2.865907944498e-01 2.870132631578e-01 2.874324756893e-01 2.878501209011e-01 2.882634661081e-01 2.886724859229e-01 2.890774045296e-01 2.894764809615e-01 2.898703429155e-01 2.902571866010e-01 2.906370240925e-01 2.910097754650e-01 2.913741304331e-01 2.917302469683e-01 2.920768128583e-01 2.924139842976e-01 2.927409725269e-01 2.930573947072e-01 2.933625869453e-01 2.936567884703e-01 2.939387225169e-01 2.942082623185e-01 2.944660986602e-01 2.947089437813e-01 2.949393864680e-01 2.951551624972e-01 2.953563202953e-01 2.955430441773e-01 2.957140815861e-01 2.958699496260e-01 2.960097002239e-01 2.961332914693e-01 2.962412198765e-01 2.963319878064e-01 2.964062572980e-01 2.964629001014e-01 2.965038407364e-01 2.965255192741e-01 2.965309014192e-01 2.965182241613e-01 2.964875327187e-01 2.964394260503e-01 2.963722902854e-01 2.962883391963e-01 2.961856244315e-01 2.960658262400e-01 2.959276515659e-01 2.957713557912e-01 2.955987833301e-01 2.954078781897e-01 2.952006685369e-01 2.949768599164e-01 2.947358059540e-01 2.944794234935e-01 2.942060218552e-01 2.939184863464e-01 2.936142034026e-01 2.932975074175e-01 2.929646685958e-01 2.926192967830e-01 2.922616374723e-01 2.918905487405e-01 2.915101055038e-01 2.911169198995e-01 2.907159361126e-01 2.903051352119e-01 2.898863274842e-01 2.894618642279e-01 2.890294974792e-01 2.885948240379e-01 2.881546219334e-01 2.877126104959e-01 2.872689181108e-01 2.868253324275e-01 2.863833921656e-01 2.859428761954e-01 2.855083235555e-01 2.850775161496e-01 2.846557731928e-01 2.842410459928e-01 2.838385030955e-01 2.834473809133e-01 2.830701359795e-01 2.827090697228e-01 2.823644087402e-01 2.820409902816e-01 2.817368137396e-01 2.814568464538e-01 2.812011381442e-01 2.809725334386e-01 2.807725537946e-01 2.806026010150e-01 2.804672845890e-01 2.803644669040e-01 2.803009597629e-01 2.802744207057e-01 2.802896630447e-01 2.803479231811e-01 2.804492783587e-01 2.805998877162e-01 2.807960201283e-01 2.810447030671e-01 2.813432481280e-01 2.816963852095e-01 2.821049155587e-01 2.825682602573e-01 2.830920097427e-01 2.836726952925e-01 2.843169182638e-01 2.850203393272e-01 2.857885889191e-01 2.866208027009e-01 2.875174921846e-01 2.884803165369e-01 2.895080302987e-01 2.906049123547e-01 2.917657429632e-01 2.929958700837e-01 2.942912247369e-01 2.956546248251e-01 2.970841081804e-01 2.985788435336e-01 3.001422091960e-01 3.017663866985e-01 3.034597403366e-01 3.052121026114e-01 3.070292487869e-01 3.089079059073e-01 3.108441730047e-01 3.128426447304e-01 3.148917453315e-01 3.170017084998e-01 3.191597394895e-01 3.213723507317e-01 3.236316998884e-01 3.259370292369e-01 3.282902835378e-01 3.306789694166e-01 3.331150371490e-01 3.355805577079e-01 3.380861527309e-01 3.406206435405e-01 3.431829370786e-01 3.457767810866e-01 3.483859910027e-01 3.510245270095e-01 3.536714269398e-01 3.563391124456e-01 3.590154314898e-01 3.616970338198e-01 3.643900008968e-01 3.670753099625e-01 3.697691586211e-01 3.724494739781e-01 3.751269952237e-01 3.777935830015e-01 3.804413203883e-01 3.830801014483e-01 3.856882909054e-01 3.882823546007e-01 3.908418842630e-01 3.933755715286e-01 3.958768909451e-01 3.983351762525e-01 4.007647113204e-01 4.031403185090e-01 4.054794764496e-01 4.077647187097e-01 4.099991452008e-01 4.121844589694e-01 4.143034483109e-01 4.163746472711e-01 4.183734252802e-01 4.203139220114e-01 4.221851459556e-01 4.239844390749e-01 4.257189893826e-01 4.273685430319e-01 4.289533985614e-01 4.304498224770e-01 4.318712949407e-01 4.332095372353e-01 4.344587973711e-01 4.356323451806e-01 4.367054201564e-01 4.377027277410e-01 4.386006319901e-01 4.394118971223e-01 4.401335192391e-01 4.407550535633e-01 4.412943954205e-01 4.417281670172e-01 4.420779852431e-01 4.423273791835e-01 4.424831572248e-01 4.425495581963e-01 4.425129475915e-01 4.423959789403e-01 4.421734494994e-01 4.418688335059e-01 4.414711978337e-01 4.409818747445e-01 4.404136058860e-01 4.397497075488e-01 4.390142812227e-01 4.381898991397e-01 4.372916849102e-01 4.363209740787e-01 4.352707346778e-01 4.341641616458e-01 4.329796439176e-01 4.317451811414e-01 4.304487027735e-01 4.290991741891e-01 4.277100727645e-01 4.262663886129e-01 4.248005738638e-01 4.232912114563e-01 4.217646122652e-01 4.202173472570e-01 4.186527572418e-01 4.170925241574e-01 4.155201581271e-01 4.139698203289e-01 4.124240223423e-01 4.109061478530e-01 4.094206707930e-01 4.079658020501e-01 4.065695207448e-01 4.052136127716e-01 4.039322171391e-01 4.027135359804e-01 4.015755422963e-01 4.005291438555e-01 3.995669753874e-01 3.987206087614e-01 3.979706297517e-01 3.973487871950e-01 3.968464891392e-01 3.964731799349e-01 3.962449643701e-01 3.961471791503e-01 3.962120023173e-01 3.964172699913e-01 3.967873723946e-01 3.973167204303e-01 3.980045112516e-01 3.988689698107e-01 3.998865684359e-01 4.010864025776e-01 4.024439061467e-01 4.039736040085e-01 4.056714443777e-01 4.075249661264e-01 4.095518957986e-01 4.117217160046e-01 4.140574375159e-01 4.165326767930e-01 4.191510796897e-01 4.219118880783e-01 4.247906721515e-01 4.278045530355e-01 4.309209136979e-01 4.341522910254e-01 4.374776115910e-01 4.408888775111e-01 4.443893057803e-01 4.479482882155e-01 4.515794511376e-01 4.552537274434e-01 4.589721174546e-01 4.627249538040e-01 4.664904517896e-01 4.702777207115e-01 4.740559924274e-01 4.778325008571e-01 4.815880155563e-01 4.853124599617e-01 4.890060013570e-01 4.926424226515e-01 4.962307602331e-01 4.997476631209e-01 5.031909034176e-01 5.065538871138e-01 5.098178168890e-01 5.129906617825e-01 5.160482471591e-01 5.189936504369e-01 5.218172344546e-01 5.245066981099e-01 5.270666865046e-01 5.294781793859e-01 5.317450067707e-01 5.338585857303e-01 5.358102116562e-01 5.376044120528e-01 5.392264088305e-01 5.406806153347e-01 5.419612916501e-01 5.430623940613e-01 5.439898769278e-01 5.447306937073e-01 5.452952257510e-01 5.456757783175e-01 5.458729036746e-01 5.458928995425e-01 5.457270131395e-01 5.453877068869e-01 5.448696657144e-01 5.441786153829e-01 5.433220721330e-01 5.422960347545e-01 5.411155995204e-01 5.397785384126e-01 5.382954191654e-01 5.366743974928e-01 5.349189436944e-01 5.330452028879e-01 5.310550194448e-01 5.289651929935e-01 5.267834875813e-01 5.245208976202e-01 5.221950537964e-01 5.198129275649e-01 5.173940936165e-01 5.149496917459e-01 5.124950814395e-01 5.100494779389e-01 5.076241605041e-01 5.052409762013e-01 5.029131163121e-01 5.006591976117e-01 4.984981577109e-01 4.964423563229e-01 4.945158562211e-01 4.927305906896e-01 4.911038149452e-01 4.896549928212e-01 4.883921283262e-01 4.873372190725e-01 4.864967364282e-01 4.858845860005e-01 4.855137316300e-01 4.853861588162e-01 4.855161168712e-01 4.859017615135e-01 4.865490126364e-01 4.874602170211e-01 4.886285518624e-01 4.900568294018e-01 4.917349693712e-01 4.936554481217e-01 4.958102121186e-01 4.981839939706e-01 5.007648331931e-01 5.035379374989e-01 5.064812647166e-01 5.095806802256e-01 5.128128817882e-01 5.161547589069e-01 5.195872194501e-01 5.230809798808e-01 5.266175567994e-01 5.301672317384e-01 5.337059189260e-01 5.372109569999e-01 5.406504307921e-01 5.440051408282e-01 5.472451475732e-01 5.503475583029e-01 5.532868880142e-01 5.560391291419e-01 5.585828455599e-01 5.608923955720e-01 5.629494190419e-01 5.647312527006e-01 5.662206506192e-01 5.673989213687e-01 5.682498166456e-01 5.687605581364e-01 5.689139278333e-01 5.687030333711e-01 5.681149149064e-01 5.671436952449e-01 5.657834715501e-01 5.640308855598e-01 5.618845652625e-01 5.593445068020e-01 5.564164611571e-01 5.531042770272e-01 5.494181173002e-01 5.453688231025e-01 5.409706520749e-01 5.362412339925e-01 5.312014847918e-01 5.258746555113e-01 5.202861875427e-01 5.144690088368e-01 5.084537938005e-01 5.022776957621e-01 4.959822591957e-01 4.896082513637e-01 4.832030720579e-01 4.768141233110e-01 4.704948765267e-01 4.642955134329e-01 4.582743459939e-01 4.524840255511e-01 4.469823875939e-01 4.418266872088e-01 4.370672426772e-01 4.327597376161e-01 4.289472556944e-01 4.256767433225e-01 4.229828019667e-01 4.208926186393e-01 4.194306629986e-01 4.186047408194e-01 4.184210280840e-01 4.188675355616e-01 4.199301601766e-01 4.215805749605e-01 4.237810400264e-01 4.264922476575e-01 4.296592194791e-01 4.332277533739e-01 4.371375240757e-01 4.413214798966e-01 4.457170031000e-01 4.502533633107e-01 4.548650931075e-01 4.594856923817e-01 4.640470078707e-01 4.684931566341e-01 4.727586913430e-01 4.767916605387e-01 4.805400178271e-01 4.839542366190e-01 4.869978626637e-01 4.896286918818e-01 4.918205799725e-01 4.935459874463e-01 4.947851010441e-01 4.955297958299e-01 4.957684206188e-01 4.955075571212e-01 4.947526591133e-01 4.935196157349e-01 4.918337634642e-01 4.897223416705e-01 4.872283860028e-01 4.843948489646e-01 4.812800555924e-01 4.779451700758e-01 4.744604208408e-01 4.709041244188e-01 4.673573360363e-01 4.639142396203e-01 4.606626279390e-01 4.577026701250e-01 4.551283307865e-01 4.530343551541e-01 4.515129004324e-01 4.506449839686e-01 4.505068978759e-01 4.511567983934e-01 4.526450570421e-01 4.549964477430e-01 4.582272459219e-01 4.623280499688e-01 4.672722606743e-01 4.730207481749e-01 4.795093372642e-01 4.866692087591e-01 4.944108778883e-01 5.026420168922e-01 5.112609696940e-01 5.201601800618e-01 5.292341556791e-01 5.383720991747e-01 5.474700870718e-01 5.564243525528e-01 5.651389175605e-01 5.735218758841e-01 5.814908492375e-01 5.889709775739e-01 5.958951784082e-01 6.022110967896e-01 6.078701994799e-01 6.128420590193e-01 6.171029798650e-01 6.206443846113e-01 6.234685400776e-01 6.255893966285e-01 6.270392777321e-01 6.278526039196e-01 6.280886666438e-01 6.278079713961e-01 6.270890691731e-01 6.260185271569e-01 6.246880214080e-01 6.232030884759e-01 6.216668930898e-01 6.201922916628e-01 6.188826531340e-01 6.178452946612e-01 6.171755619349e-01 6.169596870940e-01 6.172725152040e-01 6.181638332917e-01 6.196752166702e-01 6.218178974958e-01 6.245847838922e-01 6.279465511551e-01 6.318501452376e-01 6.362270317391e-01 6.409832237968e-01 6.460216304147e-01 6.512222753099e-01 6.564669662939e-01 6.616271518943e-01 6.665786490408e-01 6.711983957039e-01 6.753686140651e-01 6.789867469157e-01 6.819524047178e-01 6.841912154087e-01 6.856332341072e-01 6.862340085099e-01 6.859660571703e-01 6.848156068659e-01 6.827992758308e-01 6.799405318217e-01 6.762924922533e-01 6.719177940117e-01 6.669018485499e-01 6.613424325318e-01 6.553473371301e-01 6.490428732856e-01 6.425472925148e-01 6.359998481895e-01 6.295257569420e-01 6.232541055935e-01 6.173078489126e-01 6.117914578500e-01 6.068110882295e-01 6.024400000356e-01 5.987547076959e-01 5.958026016855e-01 5.936201825103e-01 5.922365275642e-01 5.916567263161e-01 5.918955869128e-01 5.929431982050e-01 5.948043601872e-01 5.974723591897e-01 6.009415344621e-01 6.052140149877e-01 6.102804215150e-01 6.161405095221e-01 6.227782887548e-01 6.301812244947e-01 6.383164742253e-01 6.471418402296e-01 6.566008022132e-01 6.666135277637e-01 6.770892326985e-01 6.879144679086e-01 6.989674298771e-01 7.101083523301e-01 7.211956732131e-01 7.320846600449e-01 7.426292380040e-01 7.526997289911e-01 7.621709097185e-01 7.709448581634e-01 7.789356006075e-01 7.860895184879e-01 7.923771515878e-01 7.977939279163e-01 8.023673440417e-01 8.061395412307e-01 8.091890971445e-01 8.115979713205e-01 8.134702544694e-01 8.149142445030e-01 8.160379910430e-01 8.169534925798e-01 8.177507440164e-01 8.185217524520e-01 8.193291308887e-01 8.202230344971e-01 8.212344375860e-01 8.223679506602e-01 8.236211111049e-01 8.249607078659e-01 8.263511111797e-01 8.277430430437e-01 8.282157177197e-01 8.277208548297e-01 8.268130654726e-01 8.261714277663e-01 8.263266060909e-01 8.274265179924e-01 8.291641989929e-01 8.309149902300e-01 8.319673617552e-01 8.318030162918e-01 8.302988149575e-01 8.277893070188e-01 8.249244293418e-01 8.224373505219e-01 8.208745699635e-01 8.203794431000e-01 8.206508023329e-01 8.211064873921e-01 8.211277109692e-01 8.203201578401e-01 8.186978881671e-01 8.167004049791e-01 8.150221146234e-01 8.143538986688e-01 8.151280456400e-01 8.173407681201e-01 8.205620266795e-01 8.241422076236e-01 8.274744281502e-01 8.302282380020e-01 8.325051547815e-01 8.347927238306e-01 8.377536617142e-01 8.419692218374e-01 8.477090988158e-01 8.548061373885e-01 8.627100412781e-01 8.707358062351e-01 8.783081638309e-01 8.851523318122e-01 8.914118794321e-01 8.975699469585e-01 9.042230561664e-01 9.118528840878e-01 9.206478401110e-01 9.304032162280e-01 9.405969370797e-01 9.505968610528e-01 9.598266517434e-01 9.678790661721e-01 9.745467094544e-01 9.796770229229e-01 9.828416100865e-01 9.826283316964e-01 9.536923638090e-01 8.953532333902e-01 8.661726335394e-01 8.311092506210e-01 8.045093464715e-01 7.980044933591e-01 8.143297026656e-01 8.461145323087e-01 8.806498126269e-01 9.060667540968e-01 9.151541605705e-01 9.065421110097e-01 8.844491370032e-01 8.571775667317e-01 8.345474145299e-01 8.242121532962e-01 8.283613912071e-01 8.430768136326e-01 8.607339743661e-01 8.737068568457e-01 8.769122692611e-01 8.689014750345e-01 8.516313368737e-01 8.294876973099e-01 8.078475221181e-01 7.913647419683e-01 7.826338800640e-01 7.815012915467e-01 7.855395966604e-01 7.911173717775e-01 7.946024988254e-01 7.933209155709e-01 7.860745721859e-01 7.734879539351e-01 7.578704267602e-01 7.427199438083e-01 7.315599662990e-01 7.265134283715e-01 7.272923483933e-01 7.313265430982e-01 7.352224965112e-01 7.365404309410e-01 7.351947208304e-01 7.335437062985e-01 7.351324133022e-01 7.424329513348e-01 7.548541187553e-01 7.685952593600e-01 7.784495548842e-01 7.807042282152e-01 7.754341337515e-01 7.674173601063e-01 7.647054489846e-01 7.746542382589e-01 7.991590450788e-01 8.326449498369e-01 8.647994668052e-01 8.854663545136e-01 8.889091468714e-01 8.760748072618e-01 8.548212389842e-01 8.375743582607e-01 8.357719177458e-01 8.532999216366e-01 8.838538345880e-01 9.150814706236e-01 9.353457633219e-01 9.386499733583e-01 9.264514225106e-01 9.066083414941e-01 8.898081405030e-01 8.839696562457e-01 8.897055769921e-01 9.002938533598e-01 9.064553740478e-01 9.021265633337e-01 8.879066949800e-01 8.711707052458e-01 8.623350187877e-01 8.684361164962e-01 8.876747206993e-01 9.098689885379e-01 9.222795650397e-01 9.161185182951e-01 8.907937588416e-01 8.550906233731e-01 8.249647883979e-01 8.163148521318e-01 8.348484119146e-01 8.715400354718e-01 9.088430266659e-01 9.307806719844e-01 9.292545672614e-01 9.061890484597e-01 8.724298196700e-01 8.436584639367e-01 8.328692842024e-01 8.426485351733e-01 8.640895060500e-01 8.834687814653e-01 8.904543214237e-01 8.824052797930e-01 8.645816919653e-01 8.468996484216e-01 8.381991229233e-01 8.407952788237e-01 8.492071008477e-01 8.544769960794e-01 8.501457989471e-01 8.363249100111e-01 8.200992762698e-01 8.120240247008e-01 8.196368817896e-01 8.427925332434e-01 8.924723599604e-01
 5.794631554216e-01 5.800740148098e-01 5.806553392524e-01 5.810878291826e-01 5.813840484670e-01 5.816494244082e-01 5.819761780222e-01 5.823973093264e-01 5.829099565100e-01 5.834813284343e-01 5.840382362846e-01 5.845044182943e-01 5.848694081617e-01 5.851987443734e-01 5.855676438001e-01 5.860166963645e-01 5.865495256707e-01 5.871441144682e-01 5.877422715834e-01 5.882686716424e-01 5.886961775188e-01 5.890749400761e-01 5.894871433925e-01 5.899800566355e-01 5.905532789800e-01 5.911863042964e-01 5.918330254983e-01 5.924211235982e-01 5.928967485961e-01 5.932889454688e-01 5.937030925165e-01 5.942351284810e-01 5.948958249484e-01 5.956059016945e-01 5.962535365479e-01 5.967672581087e-01 5.971625965084e-01 5.975402782657e-01 5.980143246688e-01 5.986216537739e-01 5.993011585406e-01 5.999560461293e-01 6.005243029243e-01 6.009992255080e-01 6.014158252829e-01 6.018342570525e-01 6.023276838900e-01 6.029402544593e-01 6.036505115927e-01 6.043733550185e-01 6.050119021350e-01 6.055153586892e-01 6.059164934221e-01 6.063284328084e-01 6.068743701572e-01 6.075953891725e-01 6.084077006615e-01 6.091620102231e-01 6.097561307233e-01 6.102032267704e-01 6.106045576735e-01 6.110781413460e-01 6.116887668721e-01 6.124205425795e-01 6.131908619120e-01 6.139033245615e-01 6.145040724218e-01 6.149957713478e-01 6.154330868013e-01 6.159039683544e-01 6.165007887754e-01 6.172584075120e-01 6.181018659585e-01 6.188829682044e-01 6.194832255468e-01 6.199044054301e-01 6.202757749224e-01 6.207673931358e-01 6.214722008090e-01 6.223254090484e-01 6.231437947537e-01 6.237740906316e-01 6.242090890334e-01 6.245823031253e-01 6.250499660414e-01 6.256867502435e-01 6.264446190881e-01 6.271958778460e-01 6.278371713165e-01 6.283632618818e-01 6.288564737011e-01 6.294002531377e-01 6.300149226577e-01 6.306678116213e-01 6.313159477960e-01 6.319453101047e-01 6.325827676916e-01 6.332605243069e-01 6.339665778291e-01 6.346413074767e-01 6.352382554017e-01 6.357922642574e-01 6.363996725617e-01 6.371490650599e-01 6.380352162560e-01 6.389479094970e-01 6.397381819829e-01 6.403363814561e-01 6.408271752692e-01 6.413995868898e-01 6.421998941941e-01 6.432120356369e-01 6.442608534043e-01 6.451339198780e-01 6.457367076912e-01 6.461710451238e-01 6.466703240063e-01 6.474197688147e-01 6.484127335177e-01 6.494572433766e-01 6.503239643787e-01 6.509100662870e-01 6.513121829466e-01 6.517513140546e-01 6.524062509344e-01 6.532838933945e-01 6.542283955286e-01 6.550528937282e-01 6.556733131180e-01 6.561525243378e-01 6.566402691179e-01 6.572640683361e-01 6.580467120389e-01 6.589030385667e-01 6.597268812616e-01 6.604589078187e-01 6.611060466835e-01 6.617204889339e-01 6.623685347819e-01 6.630920200723e-01 6.638847535568e-01 6.647088260530e-01 6.655151914238e-01 6.662627883288e-01 6.669425231095e-01 6.675924942253e-01 6.682713270002e-01 6.690085399908e-01 6.697897954708e-01 6.705740410691e-01 6.713235999985e-01 6.720295646796e-01 6.727176825382e-01 6.734236623017e-01 6.741560193849e-01 6.749025680258e-01 6.756541019633e-01 6.764105586295e-01 6.771687385688e-01 6.779222272834e-01 6.786599898077e-01 6.793746112499e-01 6.800761764565e-01 6.807949348181e-01 6.815421651748e-01 6.822943020217e-01 6.830201379035e-01 6.837086571694e-01 6.843782860502e-01 6.850624696916e-01 6.857807325539e-01 6.865176318648e-01 6.872397250727e-01 6.879376064279e-01 6.886319090455e-01 6.893483854479e-01 6.900896081274e-01 6.908386114390e-01 6.915714298793e-01 6.922849337082e-01 6.929973277170e-01 6.937282470872e-01 6.944692060782e-01 6.951997983235e-01 6.959072093548e-01 6.966001883954e-01 6.972935776871e-01 6.979981874754e-01 6.987096124696e-01 6.994111476166e-01 7.000990425376e-01 7.007820794372e-01 7.014724345012e-01 7.021700775337e-01 7.028686840417e-01 7.035613024489e-01 7.042473237939e-01 7.049339218654e-01 7.056278785570e-01 7.063257402293e-01 7.070174147580e-01 7.077000570038e-01 7.083759810903e-01 7.090511937068e-01 7.097302440445e-01 7.104110199777e-01 7.110841342120e-01 7.117462418812e-01 7.124026302231e-01 7.130610141953e-01 7.137216742029e-01 7.143808626612e-01 7.150347139044e-01 7.156810448564e-01 7.163259175227e-01 7.169743971680e-01 7.176248407460e-01 7.182704707016e-01 7.189103195821e-01 7.195467347083e-01 7.201814367227e-01 7.208164208342e-01 7.214485812371e-01 7.220735009373e-01 7.226924704334e-01 7.233096699430e-01 7.239257562853e-01 7.245383971100e-01 7.251464265454e-01 7.257513336944e-01 7.263518928087e-01 7.269503017621e-01 7.275469039279e-01 7.281391238612e-01 7.287266827165e-01 7.293119466314e-01 7.298935364689e-01 7.304706387113e-01 7.310438356516e-01 7.316133320935e-01 7.321767959281e-01 7.327377337498e-01 7.332962161091e-01 7.338491504594e-01 7.343973059517e-01 7.349416286291e-01 7.354813107623e-01 7.360151456669e-01 7.365481253409e-01 7.370769999981e-01 7.376001027573e-01 7.381191912133e-01 7.386331735586e-01 7.391414090271e-01 7.396465970937e-01 7.401497195679e-01 7.406458368836e-01 7.411369880037e-01 7.416233629566e-01 7.421044945230e-01 7.425805471113e-01 7.430539411710e-01 7.435213293362e-01 7.439808112587e-01 7.444361853888e-01 7.448867586073e-01 7.453310324810e-01 7.457721470441e-01 7.462065854329e-01 7.466334870949e-01 7.470558993767e-01 7.474750806808e-01 7.478876659783e-01 7.482932274015e-01 7.486945133532e-01 7.490885204715e-01 7.494769830160e-01 7.498608939197e-01 7.502376412021e-01 7.506069327527e-01 7.509722645466e-01 7.513314404635e-01 7.516829369587e-01 7.520293190805e-01 7.523686067367e-01 7.527016916862e-01 7.530292389381e-01 7.533510639017e-01 7.536646868326e-01 7.539715525204e-01 7.542723523665e-01 7.545645213800e-01 7.548519339102e-01 7.551330308607e-01 7.554061443030e-01 7.556725503579e-01 7.559319955353e-01 7.561835712453e-01 7.564279341873e-01 7.566670647271e-01 7.568977956094e-01 7.571207320564e-01 7.573364907758e-01 7.575447798325e-01 7.577442283649e-01 7.579375001510e-01 7.581232988466e-01 7.583014260502e-01 7.584715430833e-01 7.586339729444e-01 7.587868809975e-01 7.589325794016e-01 7.590716239559e-01 7.592018411501e-01 7.593244401441e-01 7.594393656546e-01 7.595440979959e-01 7.596411385731e-01 7.597311117872e-01 7.598117711656e-01 7.598845319937e-01 7.599495941293e-01 7.600046448540e-01 7.600513624535e-01 7.600901083109e-01 7.601191277037e-01 7.601391519798e-01 7.601524045219e-01 7.601561066131e-01 7.601506163932e-01 7.601371812067e-01 7.601127498950e-01 7.600792334758e-01 7.600378188144e-01 7.599865371089e-01 7.599261652850e-01 7.598574830631e-01 7.597796338918e-01 7.596914362747e-01 7.595937385884e-01 7.594861890163e-01 7.593677891492e-01 7.592415093906e-01 7.591062267371e-01 7.589606159795e-01 7.588069101035e-01 7.586422790723e-01 7.584667440642e-01 7.582819477466e-01 7.580861675413e-01 7.578799736930e-01 7.576664703325e-01 7.574422196155e-01 7.572080025915e-01 7.569639717026e-01 7.567074909332e-01 7.564410256048e-01 7.561647101318e-01 7.558784673339e-01 7.555819212335e-01 7.552763842632e-01 7.549597114111e-01 7.546319564203e-01 7.542942196138e-01 7.539432330573e-01 7.535833774291e-01 7.532139955052e-01 7.528334410723e-01 7.524426779700e-01 7.520414758605e-01 7.516274752486e-01 7.512035315712e-01 7.507684688756e-01 7.503222354714e-01 7.498656857853e-01 7.493985876276e-01 7.489205030497e-01 7.484312723529e-01 7.479311911324e-01 7.474183013109e-01 7.468953175630e-01 7.463614261375e-01 7.458154634018e-01 7.452590527991e-01 7.446915805347e-01 7.441123385503e-01 7.435218351067e-01 7.429197151561e-01 7.423047456774e-01 7.416803991728e-01 7.410438435810e-01 7.403958348117e-01 7.397369564070e-01 7.390657325834e-01 7.383821006365e-01 7.376877199867e-01 7.369808969512e-01 7.362626962212e-01 7.355342915445e-01 7.347936476543e-01 7.340409121181e-01 7.332762001663e-01 7.324985639878e-01 7.317106733933e-01 7.309112400724e-01 7.301005333459e-01 7.292778753041e-01 7.284432757346e-01 7.275954178707e-01 7.267360663736e-01 7.258650980157e-01 7.249824579448e-01 7.240896554160e-01 7.231836407261e-01 7.222648905548e-01 7.213349228767e-01 7.203920731136e-01 7.194375800191e-01 7.184722227541e-01 7.174944951947e-01 7.165044682816e-01 7.155024823890e-01 7.144881574082e-01 7.134609666257e-01 7.124225808748e-01 7.113716671010e-01 7.103094520473e-01 7.092348245124e-01 7.081484272600e-01 7.070497038332e-01 7.059394021375e-01 7.048159497012e-01 7.036817886277e-01 7.025346245501e-01 7.013767676112e-01 7.002070085568e-01 6.990250964887e-01 6.978300078832e-01 6.966233738089e-01 6.954041584132e-01 6.941736364252e-01 6.929315142899e-01 6.916770656248e-01 6.904102950731e-01 6.891316447380e-01 6.878405056980e-01 6.865381434975e-01 6.852240891289e-01 6.838979803428e-01 6.825606307281e-01 6.812110475491e-01 6.798490226399e-01 6.784759576396e-01 6.770910823221e-01 6.756948671038e-01 6.742867810920e-01 6.728666506959e-01 6.714345999226e-01 6.699918022312e-01 6.685370707069e-01 6.670717385616e-01 6.655943425283e-01 6.641059581526e-01 6.626057072729e-01 6.610939898593e-01 6.595717103075e-01 6.580383580055e-01 6.564941705808e-01 6.549387696090e-01 6.533722358810e-01 6.517928190879e-01 6.502033858597e-01 6.486038483210e-01 6.469928505054e-01 6.453718612086e-01 6.437387007939e-01 6.420941491098e-01 6.404392390041e-01 6.387742358522e-01 6.370988849431e-01 6.354134708548e-01 6.337157643116e-01 6.320080682079e-01 6.302902445515e-01 6.285619182819e-01 6.268240623494e-01 6.250765326402e-01 6.233181588278e-01 6.215497505759e-01 6.197702171689e-01 6.179824336932e-01 6.161855928278e-01 6.143781978635e-01 6.125618273299e-01 6.107358212374e-01 6.088996722746e-01 6.070551787472e-01 6.052014539700e-01 6.033379785771e-01 6.014665839118e-01 5.995843135918e-01 5.976939836222e-01 5.957953651372e-01 5.938870478360e-01 5.919706772434e-01 5.900452731359e-01 5.881117796891e-01 5.861706658694e-01 5.842202989166e-01 5.822623833351e-01 5.802966342692e-01 5.783229267096e-01 5.763416928315e-01 5.743532387122e-01 5.723559631585e-01 5.703523020722e-01 5.683403846562e-01 5.663216262325e-01 5.642960203595e-01 5.622626801555e-01 5.602230011955e-01 5.581757335201e-01 5.561217949402e-01 5.540629486249e-01 5.519973134833e-01 5.499248545457e-01 5.478469656180e-01 5.457625578397e-01 5.436738754425e-01 5.415786810307e-01 5.394782392143e-01 5.373720901674e-01 5.352607535913e-01 5.331439013086e-01 5.310226726832e-01 5.288958106453e-01 5.267642730333e-01 5.246281387036e-01 5.224876132453e-01 5.203432862055e-01 5.181948422863e-01 5.160432457801e-01 5.138873429811e-01 5.117270358326e-01 5.095652179316e-01 5.073995878838e-01 5.052301094184e-01 5.030584063029e-01 5.008833667089e-01 4.987060067880e-01 4.965263154026e-01 4.943439363484e-01 4.921601793933e-01 4.899740915014e-01 4.877861233705e-01 4.855973644752e-01 4.834065596977e-01 4.812159068381e-01 4.790235024816e-01 4.768305385201e-01 4.746376624487e-01 4.724432354134e-01 4.702496849961e-01 4.680562348368e-01 4.658620198427e-01 4.636691367397e-01 4.614764507455e-01 4.592847752278e-01 4.570945832067e-01 4.549049627908e-01 4.527172903743e-01 4.505317108113e-01 4.483476436227e-01 4.461665102950e-01 4.439873401602e-01 4.418111147628e-01 4.396375939878e-01 4.374669683977e-01 4.353004004803e-01 4.331371064366e-01 4.309776294529e-01 4.288223892954e-01 4.266706375035e-01 4.245240712870e-01 4.223820899609e-01 4.202453201871e-01 4.181134649901e-01 4.159878783838e-01 4.138684446999e-01 4.117545391711e-01 4.096476851441e-01 4.075472495183e-01 4.054533762504e-01 4.033669892612e-01 4.012876798273e-01 3.992166896366e-01 3.971531274139e-01 3.950980382457e-01 3.930514588657e-01 3.910133116664e-01 3.889845862036e-01 3.869659417563e-01 3.849559875520e-01 3.829570911745e-01 3.809678672885e-01 3.789898130660e-01 3.770226955165e-01 3.750663650203e-01 3.731217775463e-01 3.711886295909e-01 3.692678365373e-01 3.673595328352e-01 3.654633258131e-01 3.635809272766e-01 3.617113016458e-01 3.598554461777e-01 3.580133191663e-01 3.561858712055e-01 3.543730692087e-01 3.525745699036e-01 3.507915129241e-01 3.490247391800e-01 3.472729874482e-01 3.455376644855e-01 3.438194857237e-01 3.421172377176e-01 3.404320683328e-01 3.387643882955e-01 3.371137639572e-01 3.354817730986e-01 3.338678863246e-01 3.322725007584e-01 3.306961499542e-01 3.291390489242e-01 3.276018748593e-01 3.260843125565e-01 3.245866643039e-01 3.231098778808e-01 3.216532787847e-01 3.202180273442e-01 3.188039702507e-01 3.174110371166e-01 3.160406061331e-01 3.146915540153e-01 3.133649875218e-01 3.120614001141e-01 3.107803280409e-01 3.095223044555e-01 3.082877844614e-01 3.070767925315e-01 3.058891926572e-01 3.047264747843e-01 3.035877557297e-01 3.024733243868e-01 3.013833407085e-01 3.003182602114e-01 2.992784117346e-01 2.982625761219e-01 2.972738025658e-01 2.963090318819e-01 2.953703509918e-01 2.944571508950e-01 2.935698352583e-01 2.927091893023e-01 2.918729932954e-01 2.910644612913e-01 2.902813206671e-01 2.895244860310e-01 2.887941635038e-01 2.880895599778e-01 2.874119066383e-01 2.867594865416e-01 2.861345549412e-01 2.855351416423e-01 2.849616174546e-01 2.844149874041e-01 2.838936951491e-01 2.833990820177e-01 2.829295179306e-01 2.824861748141e-01 2.820692476246e-01 2.816764662197e-01 2.813098352757e-01 2.809677576503e-01 2.806507110173e-01 2.803589166213e-01 2.800908477357e-01 2.798475741984e-01 2.796273915589e-01 2.794319389528e-01 2.792589696112e-01 2.791095398306e-01 2.789831417283e-01 2.788785367302e-01 2.787970863348e-01 2.787358682835e-01 2.786970151400e-01 2.786789644897e-01 2.786811819305e-01 2.787039994522e-01 2.787461771663e-01 2.788076085362e-01 2.788877533493e-01 2.789861095140e-01 2.791031734783e-01 2.792369239087e-01 2.793877875001e-01 2.795547099401e-01 2.797378061968e-01 2.799356528702e-01 2.801487928198e-01 2.803760440448e-01 2.806165531906e-01 2.808700825325e-01 2.811363413068e-01 2.814142398225e-01 2.817039388379e-01 2.820039669070e-01 2.823143058093e-01 2.826345252597e-01 2.829631572183e-01 2.833001921576e-01 2.836452108453e-01 2.839970840055e-01 2.843555373928e-01 2.847196522573e-01 2.850893170107e-01 2.854628094293e-01 2.858411294358e-01 2.862221813430e-01 2.866059245830e-01 2.869922654846e-01 2.873790182009e-01 2.877672077018e-01 2.881556030935e-01 2.885438292429e-01 2.889307325314e-01 2.893160779844e-01 2.896992097840e-01 2.900797636717e-01 2.904566519857e-01 2.908286669073e-01 2.911965726084e-01 2.915591593724e-01 2.919158456368e-01 2.922659605989e-01 2.926092966934e-01 2.929446556328e-01 2.932717289806e-01 2.935910614085e-01 2.939000860268e-01 2.941999439415e-01 2.944898928737e-01 2.947690207764e-01 2.950366604699e-01 2.952928781453e-01 2.955361189346e-01 2.957675746746e-01 2.959852206918e-01 2.961889755897e-01 2.963794409003e-01 2.965548334724e-01 2.967161604046e-01 2.968615957858e-01 2.969919595113e-01 2.971069155171e-01 2.972048787769e-01 2.972876837139e-01 2.973529801864e-01 2.974015660975e-01 2.974323626132e-01 2.974466466999e-01 2.974433970772e-01 2.974205711556e-01 2.973820817019e-01 2.973240314896e-01 2.972484890552e-01 2.971548421296e-01 2.970423329328e-01 2.969127359854e-01 2.967638628758e-01 2.965986799300e-01 2.964149349503e-01 2.962138358764e-01 2.959950654671e-01 2.957589477044e-01 2.955057800924e-01 2.952357531402e-01 2.949499292851e-01 2.946469393236e-01 2.943292057831e-01 2.939959651674e-01 2.936481307503e-01 2.932872858239e-01 2.929114457410e-01 2.925248012216e-01 2.921252026689e-01 2.917147687876e-01 2.912943911946e-01 2.908638176193e-01 2.904259899488e-01 2.899793888618e-01 2.895272959425e-01 2.890690638925e-01 2.886066274846e-01 2.881412437868e-01 2.876735227685e-01 2.872061144930e-01 2.867389757300e-01 2.862746527130e-01 2.858131824856e-01 2.853583496703e-01 2.849102323463e-01 2.844701166095e-01 2.840414852718e-01 2.836236295902e-01 2.832210354243e-01 2.828328998000e-01 2.824631016857e-01 2.821123743565e-01 2.817826051166e-01 2.814762680386e-01 2.811947770354e-01 2.809419765551e-01 2.807166900147e-01 2.805253049564e-01 2.803655723917e-01 2.802427387349e-01 2.801581124636e-01 2.801122501177e-01 2.801106734706e-01 2.801498714561e-01 2.802388196717e-01 2.803726229539e-01 2.805582077785e-01 2.807953633031e-01 2.810854089161e-01 2.814324286435e-01 2.818346428781e-01 2.822983186937e-01 2.828196049148e-01 2.834054087384e-01 2.840534891636e-01 2.847664485032e-01 2.855463011901e-01 2.863908957476e-01 2.873062538430e-01 2.882871357351e-01 2.893395119781e-01 2.904591671934e-01 2.916507276339e-01 2.929116189789e-01 2.942416337589e-01 2.956443496075e-01 2.971137406830e-01 2.986561410577e-01 3.002649203612e-01 3.019439213215e-01 3.036907097726e-01 3.055026449444e-01 3.073838036639e-01 3.093236976645e-01 3.113319705035e-01 3.133966518523e-01 3.155250952485e-01 3.177089615223e-01 3.199474066788e-01 3.222440477219e-01 3.245859788132e-01 3.269841969180e-01 3.294224089220e-01 3.319113918022e-01 3.344389504028e-01 3.370053824964e-01 3.396133460958e-01 3.422474906650e-01 3.449224620362e-01 3.476156120267e-01 3.503416039585e-01 3.530857392618e-01 3.558475957400e-01 3.586302705122e-01 3.614173085656e-01 3.642234294096e-01 3.670261607812e-01 3.698383021103e-01 3.726483724958e-01 3.754514303651e-01 3.782553821392e-01 3.810392033424e-01 3.838198604747e-01 3.865754788962e-01 3.893158134046e-01 3.920322083336e-01 3.947175757941e-01 3.973811661213e-01 4.000015258722e-01 4.025950017181e-01 4.051416793273e-01 4.076490897203e-01 4.101125679749e-01 4.125203428797e-01 4.148879291094e-01 4.171887011228e-01 4.194420685318e-01 4.216299100944e-01 4.237556197252e-01 4.258207291856e-01 4.278086463090e-01 4.297372893141e-01 4.315821786933e-01 4.333596108269e-01 4.350554930453e-01 4.366706257190e-01 4.382105333319e-01 4.396560021077e-01 4.410285339643e-01 4.423029905064e-01 4.434964390434e-01 4.445985024717e-01 4.456045867656e-01 4.465283991649e-01 4.473471202934e-01 4.480833298360e-01 4.487157873751e-01 4.492572855208e-01 4.497040078476e-01 4.500486267699e-01 4.503082465382e-01 4.504591850216e-01 4.505260283473e-01 4.504916218521e-01 4.503640878950e-01 4.501491796694e-01 4.498328709149e-01 4.494384375378e-01 4.489454086078e-01 4.483724984789e-01 4.477143633824e-01 4.469692888430e-01 4.461552877687e-01 4.452518450082e-01 4.442880107094e-01 4.432451516510e-01 4.421398615320e-01 4.409750692345e-01 4.397442771284e-01 4.384728182382e-01 4.371392850170e-01 4.357739312478e-01 4.343650754470e-01 4.329230985547e-01 4.314622595519e-01 4.299694515336e-01 4.284768108123e-01 4.269651604469e-01 4.254613252556e-01 4.239624444660e-01 4.224737669739e-01 4.210157527939e-01 4.195754177421e-01 4.181843551171e-01 4.168293624351e-01 4.155318326547e-01 4.142974415139e-01 4.131251964913e-01 4.120424709133e-01 4.110305344048e-01 4.101259165487e-01 4.093137924053e-01 4.086114652976e-01 4.080309713496e-01 4.075616749096e-01 4.072362127218e-01 4.070319921783e-01 4.069799822199e-01 4.070691767216e-01 4.073084343194e-01 4.077107606548e-01 4.082592209147e-01 4.089841560798e-01 4.098608221517e-01 4.109111305706e-01 4.121258614356e-01 4.135020337006e-01 4.150554074831e-01 4.167586054223e-01 4.186380879899e-01 4.206659766448e-01 4.228540218491e-01 4.251963569270e-01 4.276756574090e-01 4.303092831263e-01 4.330640904691e-01 4.359576434492e-01 4.389666219181e-01 4.420878401136e-01 4.453224291090e-01 4.486411970539e-01 4.520621756677e-01 4.555500132680e-01 4.591146547470e-01 4.627382978238e-01 4.664070272180e-01 4.701260931404e-01 4.738627648707e-01 4.776308324439e-01 4.814028945920e-01 4.851764477053e-01 4.889444783621e-01 4.926843930635e-01 4.964049913548e-01 5.000783487125e-01 5.037078779356e-01 5.072795659936e-01 5.107792403728e-01 5.142102008168e-01 5.175492436935e-01 5.207997192176e-01 5.239474680841e-01 5.269834091711e-01 5.299077955767e-01 5.327005807390e-01 5.353684024891e-01 5.378947522875e-01 5.402769317595e-01 5.425127475976e-01 5.445878232782e-01 5.465075302175e-01 5.482594265138e-01 5.498424036494e-01 5.512553087741e-01 5.524871857957e-01 5.535456405286e-01 5.544201767228e-01 5.551122285671e-01 5.556236651679e-01 5.559462316475e-01 5.560899775989e-01 5.560459344861e-01 5.558215613563e-01 5.554182412163e-01 5.548334630611e-01 5.540794957628e-01 5.531499459898e-01 5.520573254288e-01 5.508038621671e-01 5.493935150340e-01 5.478390214761e-01 5.461406887813e-01 5.443137209304e-01 5.423624778227e-01 5.402976091688e-01 5.381333931271e-01 5.358754963044e-01 5.335418788030e-01 5.311408723387e-01 5.286879519530e-01 5.261992903915e-01 5.236856273107e-01 5.211673935546e-01 5.186574625006e-01 5.161727134138e-01 5.137333494872e-01 5.113501831177e-01 5.090484928666e-01 5.068407767955e-01 5.047459022693e-01 5.027839334213e-01 5.009655908031e-01 4.993162385727e-01 4.978433998877e-01 4.965660858782e-01 4.955001227172e-01 4.946529996672e-01 4.940425642422e-01 4.936721894555e-01 4.935550871406e-01 4.936961346272e-01 4.940967300236e-01 4.947646378375e-01 4.956957592174e-01 4.968892988255e-01 4.983419508733e-01 5.000445266801e-01 5.019911308313e-01 5.041698266832e-01 5.065658810914e-01 5.091678661395e-01 5.119562118179e-01 5.149125814937e-01 5.180187435445e-01 5.212489725882e-01 5.245875282368e-01 5.280031981124e-01 5.314766987210e-01 5.349822433457e-01 5.384895940533e-01 5.419795655803e-01 5.454198073040e-01 5.487877517013e-01 5.520563804131e-01 5.551977192464e-01 5.581907849131e-01 5.610051358825e-01 5.636214332634e-01 5.660125502476e-01 5.681586126950e-01 5.700373535281e-01 5.716291381309e-01 5.729161290581e-01 5.738774421013e-01 5.745025136218e-01 5.747725973475e-01 5.746776005684e-01 5.742069076626e-01 5.733507241482e-01 5.721039590749e-01 5.704604036438e-01 5.684203088665e-01 5.659806017539e-01 5.631473116387e-01 5.599233493316e-01 5.563170711592e-01 5.523405100049e-01 5.480064320499e-01 5.433323557635e-01 5.383369811154e-01 5.330459041662e-01 5.274826964292e-01 5.216791347369e-01 5.156681581470e-01 5.094841927704e-01 5.031710013188e-01 4.967667578585e-01 4.903224679221e-01 4.838827281531e-01 4.775030433561e-01 4.712341104990e-01 4.651337861359e-01 4.592593961391e-01 4.536654389501e-01 4.484136203557e-01 4.435534042916e-01 4.391436220115e-01 4.352308862374e-01 4.318587034860e-01 4.290690237851e-01 4.268876801978e-01 4.253427641752e-01 4.244437237087e-01 4.241961909920e-01 4.245944266573e-01 4.256196713715e-01 4.272501661894e-01 4.294470142911e-01 4.321693810617e-01 4.353674829564e-01 4.389815857267e-01 4.429545604431e-01 4.472185981430e-01 4.517078049388e-01 4.563544087280e-01 4.610867707280e-01 4.658422199231e-01 4.705498784761e-01 4.751494268421e-01 4.795793045462e-01 4.837803484573e-01 4.877058557494e-01 4.913021662920e-01 4.945316549997e-01 4.973541966766e-01 4.997367416333e-01 5.016595237065e-01 5.030958350931e-01 5.040398430785e-01 5.044823138972e-01 5.044240817981e-01 5.038771110255e-01 5.028515425506e-01 5.013782217136e-01 4.994828136481e-01 4.972090662460e-01 4.946038662020e-01 4.917219751863e-01 4.886292395960e-01 4.853940512611e-01 4.820984637938e-01 4.788238334990e-01 4.756623666597e-01 4.727068274015e-01 4.700509520890e-01 4.677949213812e-01 4.660283200403e-01 4.648430399449e-01 4.643194686064e-01 4.645309482007e-01 4.655330276080e-01 4.673736062887e-01 4.700784905056e-01 4.736539748608e-01 4.780969327796e-01 4.833735399149e-01 4.894432364257e-01 4.962436440878e-01 5.036988935971e-01 5.117254475998e-01 5.202250231092e-01 5.290975527617e-01 5.382347585232e-01 5.475300578301e-01 5.568731486259e-01 5.661593453426e-01 5.752860667056e-01 5.841549269391e-01 5.926766543566e-01 6.007660439688e-01 6.083514475463e-01 6.153638549843e-01 6.217505894251e-01 6.274664061378e-01 6.324786043530e-01 6.367657730235e-01 6.403177233466e-01 6.431421518945e-01 6.452488018106e-01 6.466729275584e-01 6.474512985092e-01 6.476420209156e-01 6.473084738055e-01 6.465267152914e-01 6.453868909679e-01 6.439792241120e-01 6.424103405492e-01 6.407809926673e-01 6.392021444348e-01 6.377790652967e-01 6.366129063743e-01 6.358017169180e-01 6.354229275965e-01 6.355521541518e-01 6.362369637475e-01 6.375123097810e-01 6.393899484323e-01 6.418584799210e-01 6.448887884297e-01 6.484223837993e-01 6.523942272010e-01 6.567090808867e-01 6.612683601762e-01 6.659573130402e-01 6.706556766525e-01 6.752426007215e-01 6.795924652850e-01 6.835915932269e-01 6.871251645044e-01 6.900971800385e-01 6.924147337402e-01 6.940073758870e-01 6.948200354412e-01 6.948109583975e-01 6.939653840664e-01 6.922789646384e-01 6.897752949918e-01 6.864913395702e-01 6.824851790188e-01 6.778331138178e-01 6.726239990330e-01 6.669676868688e-01 6.609724819473e-01 6.547697151812e-01 6.484836244750e-01 6.422463527796e-01 6.361874505489e-01 6.304257600252e-01 6.250826443896e-01 6.202497071807e-01 6.160251334536e-01 6.124758497996e-01 6.096605357844e-01 6.076252333209e-01 6.063914159118e-01 6.059866894379e-01 6.064087545707e-01 6.076689908103e-01 6.097627202241e-01 6.126857517014e-01 6.164392553555e-01 6.210145201633e-01 6.264130614956e-01 6.326224289064e-01 6.396368002682e-01 6.474339599594e-01 6.559841941222e-01 6.652474030146e-01 6.751590112981e-01 6.856481802091e-01 6.966154574816e-01 7.079528341833e-01 7.195331728889e-01 7.312179570438e-01 7.428638442643e-01 7.543181084581e-01 7.654402008649e-01 7.760869073324e-01 7.861356578913e-01 7.954760476080e-01 8.040190131858e-01 8.117041416420e-01 8.184896641441e-01 8.243691580557e-01 8.293501601703e-01 8.334794331355e-01 8.368139299393e-01 8.394337948706e-01 8.414325967473e-01 8.429066186613e-01 8.439658041648e-01 8.447046189012e-01 8.452224787225e-01 8.455994964517e-01 8.459026572936e-01 8.461884198704e-01 8.464850618622e-01 8.468159148265e-01 8.471770055416e-01 8.475554016291e-01 8.479276300214e-01 8.475969533599e-01 8.462942936614e-01 8.445945307681e-01 8.431990519933e-01 8.426571834029e-01 8.431348998760e-01 8.443289819734e-01 8.456040243454e-01 8.462327156159e-01 8.456844648213e-01 8.438267798329e-01 8.409966493363e-01 8.378598909668e-01 8.351667426241e-01 8.334768818248e-01 8.329443155736e-01 8.332653063990e-01 8.338418732150e-01 8.340433372678e-01 8.334674818442e-01 8.321254498188e-01 8.304664201091e-01 8.292022613005e-01 8.290328054174e-01 8.303921387500e-01 8.332687939135e-01 8.372069094684e-01 8.415196082695e-01 8.455673604450e-01 8.489927671761e-01 8.518721879642e-01 8.546848101512e-01 8.580966745245e-01 8.626934851722e-01 8.687523088247e-01 8.761143867462e-01 8.842307521640e-01 8.924022072689e-01 9.000421576153e-01 9.068572352602e-01 9.129636731385e-01 9.188253120571e-01 9.250273738116e-01 9.320440308375e-01 9.400680578654e-01 9.489251623992e-01 9.581338607766e-01 9.671181884792e-01 9.753818163190e-01 9.826016839503e-01 9.886449122743e-01 9.934512668632e-01 9.968889831360e-01 9.973829195055e-01 9.253133735068e-01 9.007060704172e-01 8.636808823440e-01 8.264792688531e-01 8.037310517017e-01 8.052699685391e-01 8.300252219373e-01 8.670544347542e-01 9.021223645426e-01 9.238206779245e-01 9.265613633023e-01 9.111202531085e-01 8.839568714738e-01 8.552192733165e-01 8.354761845695e-01 8.314020380384e-01 8.427311281362e-01 8.629158528763e-01 8.827935618366e-01 8.946148190356e-01 8.942507090917e-01 8.818225561893e-01 8.610515493528e-01 8.378294404078e-01 8.182560642072e-01 8.065092383635e-01 8.035658002858e-01 8.071935497992e-01 8.133769883565e-01 8.179851521888e-01 8.180433920892e-01 8.123456859819e-01 8.014396843559e-01 7.873900743604e-01 7.731039413224e-01 7.615102323742e-01 7.544978348648e-01 7.521499152402e-01 7.527132914161e-01 7.534147711152e-01 7.519453146700e-01 7.476970011417e-01 7.424348056612e-01 7.396738106305e-01 7.429043737954e-01 7.533079315738e-01 7.684324408591e-01 7.830334183455e-01 7.914798913547e-01 7.906343645329e-01 7.817688056640e-01 7.709888652009e-01 7.672600445504e-01 7.779568315630e-01 8.040960652334e-01 8.390054922104e-01 8.718200364843e-01 8.925822548662e-01 8.962462688082e-01 8.845331455685e-01 8.656959758339e-01 8.517499853532e-01 8.528761159927e-01 8.715947169648e-01 9.011707361333e-01 9.300255553640e-01 9.479726686695e-01 9.505052820414e-01 9.401010454778e-01 9.246940941197e-01 9.137566565960e-01 9.130069519434e-01 9.210440986423e-01 9.304966474597e-01 9.329358807587e-01 9.239936448283e-01 9.060746812176e-01 8.878477345367e-01 8.799488480215e-01 8.883606949855e-01 9.096141185253e-01 9.323289838402e-01 9.435498207782e-01 9.350308733967e-01 9.070322451902e-01 8.691090947878e-01 8.375677798831e-01 8.280512939454e-01 8.456483603376e-01 8.809513613769e-01 9.165872505960e-01 9.371280084097e-01 9.350987674224e-01 9.128439947994e-01 8.811528607414e-01 8.549712104974e-01 8.460810312308e-01 8.562105065178e-01 8.766461523404e-01 8.946806195661e-01 9.011150835876e-01 8.940385237945e-01 8.787374569920e-01 8.643363225618e-01 8.583704017055e-01 8.621214560354e-01 8.700600038045e-01 8.740715451495e-01 8.687981473717e-01 8.550802087237e-01 8.399542350630e-01 8.330834827616e-01 8.407999830636e-01 8.624124948305e-01 9.087481488254e-01
 5.768431315600e-01 5.774352524861e-01 5.779931920624e-01 5.784050151095e-01 5.786872852128e-01 5.789431640377e-01 5.792571599980e-01 5.796606657844e-01 5.801554256980e-01 5.807105836067e-01 5.812511779963e-01 5.817015006489e-01 5.820540518411e-01 5.823720382729e-01 5.827272667980e-01 5.831580878028e-01 5.836732334608e-01 5.842547621714e-01 5.848431901114e-01 5.853588629782e-01 5.857725893682e-01 5.861364152231e-01 5.865332928395e-01 5.870106085105e-01 5.875699479487e-01 5.881923820280e-01 5.888291170126e-01 5.894041284192e-01 5.898637632578e-01 5.902405321546e-01 5.906411338961e-01 5.911606718729e-01 5.918086942811e-01 5.925055251233e-01 5.931401885502e-01 5.936395542252e-01 5.940200602466e-01 5.943854396428e-01 5.948496063265e-01 5.954456035825e-01 5.961110134949e-01 5.967496014128e-01 5.973038654255e-01 5.977679286646e-01 5.981760587001e-01 5.985862535425e-01 5.990697942012e-01 5.996708513789e-01 6.003683164116e-01 6.010805605735e-01 6.017109764788e-01 6.022062176708e-01 6.025980126541e-01 6.029997815538e-01 6.035376557319e-01 6.042520969772e-01 6.050571360265e-01 6.058007274911e-01 6.063818268691e-01 6.068160872058e-01 6.072081343313e-01 6.076764414164e-01 6.082838081233e-01 6.090092069540e-01 6.097684133945e-01 6.104674836371e-01 6.110573394554e-01 6.115426742086e-01 6.119761522966e-01 6.124434752253e-01 6.130358564951e-01 6.137864005132e-01 6.146211115624e-01 6.153933387832e-01 6.159861881736e-01 6.164024645479e-01 6.167701109501e-01 6.172582060394e-01 6.179592320576e-01 6.188065625062e-01 6.196170915808e-01 6.202400816380e-01 6.206703043530e-01 6.210404054539e-01 6.215062889167e-01 6.221407777853e-01 6.228948132474e-01 6.236408573361e-01 6.242749425236e-01 6.247957619508e-01 6.252869845611e-01 6.258301171935e-01 6.264443780808e-01 6.270944832648e-01 6.277362803139e-01 6.283585264954e-01 6.289917982386e-01 6.296701550726e-01 6.303797868688e-01 6.310555284510e-01 6.316491039931e-01 6.321964593990e-01 6.327986337236e-01 6.335481688930e-01 6.344389507539e-01 6.353576019740e-01 6.361489650263e-01 6.367433847518e-01 6.372282497101e-01 6.377992433016e-01 6.386033335493e-01 6.396225815850e-01 6.406778469570e-01 6.415519139108e-01 6.421509260713e-01 6.425825534111e-01 6.430834937562e-01 6.438402060253e-01 6.448405183409e-01 6.458900257414e-01 6.467571581417e-01 6.473417004606e-01 6.477448385231e-01 6.481886806530e-01 6.488519509653e-01 6.497360675128e-01 6.506845081855e-01 6.515102016979e-01 6.521329302739e-01 6.526169630316e-01 6.531113076434e-01 6.537435831847e-01 6.545317151254e-01 6.553927619810e-01 6.562212101391e-01 6.569595048165e-01 6.576142576094e-01 6.582365892486e-01 6.588934276672e-01 6.596242304704e-01 6.604248758150e-01 6.612571999102e-01 6.620725816589e-01 6.628293877823e-01 6.635186806806e-01 6.641797049009e-01 6.648699422923e-01 6.656182994064e-01 6.664095297610e-01 6.672041963808e-01 6.679652365027e-01 6.686835533560e-01 6.693855348063e-01 6.701045306574e-01 6.708482229974e-01 6.716051371140e-01 6.723695941723e-01 6.731401318158e-01 6.739125627669e-01 6.746794264492e-01 6.754291614516e-01 6.761546456654e-01 6.768705708863e-01 6.776056205811e-01 6.783689160068e-01 6.791354457079e-01 6.798743450979e-01 6.805763896284e-01 6.812625076833e-01 6.819657103713e-01 6.827035224653e-01 6.834566522471e-01 6.841945348274e-01 6.849085617678e-01 6.856225076688e-01 6.863600070634e-01 6.871214951681e-01 6.878884521059e-01 6.886391479757e-01 6.893706766490e-01 6.901044590348e-01 6.908566722122e-01 6.916182437129e-01 6.923678642739e-01 6.930943269893e-01 6.938086620466e-01 6.945238770217e-01 6.952521229060e-01 6.959849001599e-01 6.967084634807e-01 6.974179457440e-01 6.981249099702e-01 6.988400022556e-01 6.995622515882e-01 7.002849817127e-01 7.010014037260e-01 7.017124561658e-01 7.024247366769e-01 7.031454600620e-01 7.038687862486e-01 7.045861876558e-01 7.052941678557e-01 7.059970961875e-01 7.066994360354e-01 7.074067266401e-01 7.081148733748e-01 7.088150277122e-01 7.095050701483e-01 7.101909002060e-01 7.108785621085e-01 7.115687836018e-01 7.122577454484e-01 7.129410420742e-01 7.136180271098e-01 7.142938800450e-01 7.149741351829e-01 7.156559281344e-01 7.163324778102e-01 7.170047903384e-01 7.176733306099e-01 7.183411673312e-01 7.190093376746e-01 7.196744950469e-01 7.203329531697e-01 7.209864046406e-01 7.216378294639e-01 7.222889692927e-01 7.229362823016e-01 7.235800529900e-01 7.242207603206e-01 7.248576217205e-01 7.254922980745e-01 7.261259453422e-01 7.267548387445e-01 7.273803910832e-01 7.280033287735e-01 7.286233910804e-01 7.292387682377e-01 7.298511801398e-01 7.304594901861e-01 7.310631020515e-01 7.316641498881e-01 7.322627033061e-01 7.328566033486e-01 7.334456000905e-01 7.340312681659e-01 7.346120998078e-01 7.351884054134e-01 7.357635737363e-01 7.363354722366e-01 7.369015325970e-01 7.374643749312e-01 7.380221622778e-01 7.385741709471e-01 7.391245073624e-01 7.396722395590e-01 7.402135287784e-01 7.407502385685e-01 7.412828795959e-01 7.418094110133e-01 7.423329317614e-01 7.428536337973e-01 7.433674042032e-01 7.438751316767e-01 7.443784204786e-01 7.448777123362e-01 7.453707860411e-01 7.458607876291e-01 7.463449276270e-01 7.468209579116e-01 7.472941503304e-01 7.477637140529e-01 7.482268194408e-01 7.486843745845e-01 7.491367718164e-01 7.495828001913e-01 7.500236698926e-01 7.504606042356e-01 7.508895191108e-01 7.513127918270e-01 7.517320537405e-01 7.521447081439e-01 7.525509674165e-01 7.529520412297e-01 7.533466697739e-01 7.537351426384e-01 7.541186683875e-01 7.544968115648e-01 7.548666611078e-01 7.552306950224e-01 7.555884231813e-01 7.559385180514e-01 7.562838006606e-01 7.566231157524e-01 7.569547211166e-01 7.572803171267e-01 7.575989975585e-01 7.579100252001e-01 7.582147688494e-01 7.585140402885e-01 7.588054833075e-01 7.590891894964e-01 7.593665493503e-01 7.596362493330e-01 7.598982594896e-01 7.601533366181e-01 7.604021531679e-01 7.606432167232e-01 7.608769322698e-01 7.611029615753e-01 7.613193615186e-01 7.615303750274e-01 7.617332090378e-01 7.619288924418e-01 7.621171860689e-01 7.622975911868e-01 7.624681108566e-01 7.626316813137e-01 7.627884080160e-01 7.629359046723e-01 7.630762102709e-01 7.632088164540e-01 7.633315114089e-01 7.634471756392e-01 7.635536929537e-01 7.636521194885e-01 7.637413723636e-01 7.638240867939e-01 7.638976638759e-01 7.639623454950e-01 7.640190797615e-01 7.640656969053e-01 7.641032193254e-01 7.641331780889e-01 7.641533133586e-01 7.641651499555e-01 7.641686111052e-01 7.641633704112e-01 7.641477663915e-01 7.641236470009e-01 7.640890001251e-01 7.640441677058e-01 7.639925401870e-01 7.639308889687e-01 7.638602430883e-01 7.637808541658e-01 7.636913282660e-01 7.635913693386e-01 7.634818676047e-01 7.633620343001e-01 7.632322326527e-01 7.630950018077e-01 7.629473400018e-01 7.627903099145e-01 7.626230537106e-01 7.624441497596e-01 7.622550960396e-01 7.620568967732e-01 7.618486077702e-01 7.616309002667e-01 7.614036505744e-01 7.611660557773e-01 7.609177071559e-01 7.606583659595e-01 7.603874353112e-01 7.601071195698e-01 7.598178595669e-01 7.595176580563e-01 7.592076154504e-01 7.588863347088e-01 7.585537143504e-01 7.582110445366e-01 7.578568166804e-01 7.574921300600e-01 7.571174383091e-01 7.567322947227e-01 7.563357465641e-01 7.559291578305e-01 7.555109451056e-01 7.550808546184e-01 7.546409243362e-01 7.541896978345e-01 7.537267781240e-01 7.532541405426e-01 7.527695981619e-01 7.522741011796e-01 7.517675839123e-01 7.512489450773e-01 7.507181910996e-01 7.501781147478e-01 7.496259136498e-01 7.490623783130e-01 7.484882823525e-01 7.479015057039e-01 7.473027941213e-01 7.466934569960e-01 7.460713563088e-01 7.454386111701e-01 7.447957407262e-01 7.441401706174e-01 7.434732789445e-01 7.427940464774e-01 7.421019943920e-01 7.413995217481e-01 7.406864439996e-01 7.399613303734e-01 7.392250400680e-01 7.384759693240e-01 7.377142822872e-01 7.369414078083e-01 7.361564256012e-01 7.353606659345e-01 7.345540256612e-01 7.337340958801e-01 7.329020506965e-01 7.320585589372e-01 7.312018415575e-01 7.303342602930e-01 7.294554148592e-01 7.285640166768e-01 7.276605320739e-01 7.267450547733e-01 7.258170038295e-01 7.248769182038e-01 7.239246984499e-01 7.229603834359e-01 7.219843998061e-01 7.209963910980e-01 7.199961373781e-01 7.189841374095e-01 7.179596568072e-01 7.169229768103e-01 7.158744851699e-01 7.148137074604e-01 7.137416832903e-01 7.126581977081e-01 7.115618378629e-01 7.104526086709e-01 7.093320462512e-01 7.081980307612e-01 7.070535491605e-01 7.058965091841e-01 7.047270632298e-01 7.035460380656e-01 7.023518454502e-01 7.011458742561e-01 6.999283648291e-01 6.986985971992e-01 6.974570166341e-01 6.962039597794e-01 6.949380872837e-01 6.936603632239e-01 6.923709070678e-01 6.910696963873e-01 6.897564206185e-01 6.884318943669e-01 6.870941501756e-01 6.857453939558e-01 6.843844669602e-01 6.830119946060e-01 6.816288037486e-01 6.802335301117e-01 6.788258404537e-01 6.774070237597e-01 6.759763652770e-01 6.745343168012e-01 6.730816490531e-01 6.716170617727e-01 6.701420259759e-01 6.686542129018e-01 6.671546055282e-01 6.656437594944e-01 6.641223699673e-01 6.625899794022e-01 6.610463152232e-01 6.594907584010e-01 6.579231901020e-01 6.563451057033e-01 6.547560237360e-01 6.531568220642e-01 6.515465897183e-01 6.499244789731e-01 6.482913277083e-01 6.466470776631e-01 6.449927574714e-01 6.433287025113e-01 6.416536516465e-01 6.399675181644e-01 6.382712479625e-01 6.365634443408e-01 6.348461391713e-01 6.331201419170e-01 6.313828303698e-01 6.296360075448e-01 6.278781656469e-01 6.261110941972e-01 6.243344311305e-01 6.225475385560e-01 6.207514681681e-01 6.189457231598e-01 6.171292737265e-01 6.153037018773e-01 6.134692602647e-01 6.116248996169e-01 6.097714104260e-01 6.079085645760e-01 6.060368412312e-01 6.041571018454e-01 6.022670167216e-01 6.003691204124e-01 5.984624397911e-01 5.965469621155e-01 5.946238738812e-01 5.926924017607e-01 5.907510868123e-01 5.888027843310e-01 5.868458545630e-01 5.848812363842e-01 5.829089495059e-01 5.809277772728e-01 5.789401998745e-01 5.769433741028e-01 5.749400524545e-01 5.729302124881e-01 5.709127243663e-01 5.688881200756e-01 5.668566626803e-01 5.648181050248e-01 5.627744126634e-01 5.607234029758e-01 5.586653782517e-01 5.566021292495e-01 5.545311817496e-01 5.524549498309e-01 5.503731533937e-01 5.482847807140e-01 5.461905275122e-01 5.440905319264e-01 5.419853962588e-01 5.398757600371e-01 5.377602028347e-01 5.356408450008e-01 5.335156429855e-01 5.313860445482e-01 5.292531021902e-01 5.271150099931e-01 5.249724176410e-01 5.228268731715e-01 5.206760751790e-01 5.185221416800e-01 5.163640629495e-01 5.142028690965e-01 5.120388544657e-01 5.098709220910e-01 5.077003834282e-01 5.055275807678e-01 5.033514185497e-01 5.011738748617e-01 4.989939615753e-01 4.968120591998e-01 4.946284193608e-01 4.924421023382e-01 4.902548281901e-01 4.880671954831e-01 4.858770985885e-01 4.836867585996e-01 4.814950428620e-01 4.793029872380e-01 4.771112196833e-01 4.749179750892e-01 4.727259014443e-01 4.705340904462e-01 4.683421528358e-01 4.661516105985e-01 4.639618162102e-01 4.617728943512e-01 4.595848114980e-01 4.573991647674e-01 4.552150165326e-01 4.530326060883e-01 4.508523661310e-01 4.486750215942e-01 4.464994539021e-01 4.443264921864e-01 4.421572468161e-01 4.399908324404e-01 4.378284343785e-01 4.356694245906e-01 4.335152551501e-01 4.313649022598e-01 4.292195675451e-01 4.270786928020e-01 4.249426027269e-01 4.228123561106e-01 4.206873819580e-01 4.185677139917e-01 4.164547968296e-01 4.143473688035e-01 4.122468229580e-01 4.101528605178e-01 4.080662741033e-01 4.059870847177e-01 4.039154871245e-01 4.018523806937e-01 3.997970894620e-01 3.977502777393e-01 3.957127853231e-01 3.936835864505e-01 3.916645932261e-01 3.896545046854e-01 3.876544372064e-01 3.856642390565e-01 3.836854601003e-01 3.817160538496e-01 3.797591363610e-01 3.778131859547e-01 3.758781356852e-01 3.739560793755e-01 3.720460493815e-01 3.701483726019e-01 3.682640038665e-01 3.663925540224e-01 3.645351280748e-01 3.626913606890e-01 3.608617469983e-01 3.590465635346e-01 3.572460668198e-01 3.554608202687e-01 3.536902155807e-01 3.519359612018e-01 3.501972884781e-01 3.484751540364e-01 3.467698019961e-01 3.450807295585e-01 3.434100489618e-01 3.417564708723e-01 3.401206991998e-01 3.385035124910e-01 3.369044929668e-01 3.353246395853e-01 3.337635083012e-01 3.322215303809e-01 3.306999613897e-01 3.291974669610e-01 3.277156042766e-01 3.262546822591e-01 3.248140403696e-01 3.233953790731e-01 3.219973287450e-01 3.206214819564e-01 3.192671841179e-01 3.179359460492e-01 3.166269278627e-01 3.153401777587e-01 3.140767767548e-01 3.128367616153e-01 3.116198657524e-01 3.104263713951e-01 3.092578168909e-01 3.081123769149e-01 3.069916992294e-01 3.058952277164e-01 3.048237867382e-01 3.037772735217e-01 3.027552977412e-01 3.017591803666e-01 3.007883910170e-01 2.998423579108e-01 2.989231899725e-01 2.980288215265e-01 2.971607601177e-01 2.963181302559e-01 2.955021837388e-01 2.947117644542e-01 2.939474013732e-01 2.932096819041e-01 2.924974892789e-01 2.918121556998e-01 2.911525140966e-01 2.905191127635e-01 2.899127162297e-01 2.893312193210e-01 2.887767907762e-01 2.882474708908e-01 2.877447239165e-01 2.872674989890e-01 2.868159110073e-01 2.863895618339e-01 2.859886882155e-01 2.856131798973e-01 2.852618837347e-01 2.849357299958e-01 2.846347213507e-01 2.843567767576e-01 2.841045035737e-01 2.838747942348e-01 2.836687834414e-01 2.834859960090e-01 2.833259962522e-01 2.831890662280e-01 2.830735772354e-01 2.829804396400e-01 2.829079868712e-01 2.828571355786e-01 2.828266020937e-01 2.828169483177e-01 2.828266053163e-01 2.828560714853e-01 2.829034902705e-01 2.829698751364e-01 2.830541356748e-01 2.831554212239e-01 2.832736401705e-01 2.834085862146e-01 2.835587340572e-01 2.837243669557e-01 2.839051384477e-01 2.840994582286e-01 2.843075496332e-01 2.845288449539e-01 2.847626046606e-01 2.850080268131e-01 2.852645239930e-01 2.855319089079e-01 2.858092584856e-01 2.860956194342e-01 2.863912980695e-01 2.866943698882e-01 2.870055077075e-01 2.873228999927e-01 2.876468230105e-01 2.879769821755e-01 2.883102518187e-01 2.886490870995e-01 2.889912764006e-01 2.893366420548e-01 2.896844535899e-01 2.900332135220e-01 2.903840475263e-01 2.907350590877e-01 2.910849113192e-01 2.914349358818e-01 2.917825131012e-01 2.921278654457e-01 2.924704904971e-01 2.928101868181e-01 2.931453251232e-01 2.934758544799e-01 2.938010542452e-01 2.941205706744e-01 2.944332559341e-01 2.947386162655e-01 2.950375433316e-01 2.953273586393e-01 2.956083332021e-01 2.958805625949e-01 2.961417642037e-01 2.963934203956e-01 2.966333601243e-01 2.968618028229e-01 2.970787086281e-01 2.972822204555e-01 2.974735348464e-01 2.976509268736e-01 2.978147587118e-01 2.979639658113e-01 2.980989166580e-01 2.982189776658e-01 2.983228756533e-01 2.984114324317e-01 2.984834314462e-01 2.985389866288e-01 2.985782216468e-01 2.985992715555e-01 2.986042152589e-01 2.985903202356e-01 2.985597167480e-01 2.985100407413e-01 2.984427822411e-01 2.983574593928e-01 2.982529547763e-01 2.981320884889e-01 2.979915642777e-01 2.978337559445e-01 2.976574350988e-01 2.974624388615e-01 2.972495324645e-01 2.970187101108e-01 2.967706898120e-01 2.965037188413e-01 2.962211335520e-01 2.959202823285e-01 2.956032452102e-01 2.952713303432e-01 2.949217851381e-01 2.945591390450e-01 2.941808056192e-01 2.937894011113e-01 2.933847275421e-01 2.929665870411e-01 2.925383785030e-01 2.920972907249e-01 2.916481463177e-01 2.911879288440e-01 2.907205425940e-01 2.902455820970e-01 2.897642068006e-01 2.892792653662e-01 2.887891062617e-01 2.882978237485e-01 2.878043542302e-01 2.873127748943e-01 2.868223152195e-01 2.863353822432e-01 2.858542644782e-01 2.853784701993e-01 2.849124806943e-01 2.844549729604e-01 2.840111585783e-01 2.835795216895e-01 2.831635278542e-01 2.827653384508e-01 2.823859567133e-01 2.820291497328e-01 2.816944054151e-01 2.813872022822e-01 2.811063809740e-01 2.808569198057e-01 2.806390929224e-01 2.804556541721e-01 2.803099330808e-01 2.802008061445e-01 2.801356515071e-01 2.801106995391e-01 2.801326153535e-01 2.802020579481e-01 2.803202188571e-01 2.804910963526e-01 2.807135454447e-01 2.809944782715e-01 2.813302849010e-01 2.817277851624e-01 2.821856162118e-01 2.827059976949e-01 2.832927873391e-01 2.839430487799e-01 2.846640043474e-01 2.854497084414e-01 2.863086153415e-01 2.872356636104e-01 2.882345838657e-01 2.893072201350e-01 2.904500298718e-01 2.916687793157e-01 2.929579348041e-01 2.943239442176e-01 2.957609324250e-01 2.972734048989e-01 2.988582653721e-01 3.005152266574e-01 3.022466483072e-01 3.040449174305e-01 3.059178460187e-01 3.078551476440e-01 3.098638143926e-01 3.119361608308e-01 3.140726686777e-01 3.162744335323e-01 3.185330672147e-01 3.208557382637e-01 3.232294119418e-01 3.256632591889e-01 3.281461017653e-01 3.306790692001e-01 3.332619009776e-01 3.358845940313e-01 3.385565671919e-01 3.412593224251e-01 3.440052021752e-01 3.467802634710e-01 3.495858387367e-01 3.524211559555e-01 3.552741223765e-01 3.581565754637e-01 3.610471276822e-01 3.639592109438e-01 3.668782552623e-01 3.698042284856e-01 3.727396798729e-01 3.756680708157e-01 3.786033604165e-01 3.815239585938e-01 3.844415384898e-01 3.873437678074e-01 3.902279780244e-01 3.930983467845e-01 3.959373235915e-01 3.987590086662e-01 4.015429901743e-01 4.042987265768e-01 4.070178971792e-01 4.096929636672e-01 4.123344739948e-01 4.149196314272e-01 4.174657162757e-01 4.199529829755e-01 4.223885633148e-01 4.247687296739e-01 4.270806458419e-01 4.293403083086e-01 4.315214464104e-01 4.336441557495e-01 4.356887467799e-01 4.376609217254e-01 4.395606310505e-01 4.413733321536e-01 4.431165662535e-01 4.447658226304e-01 4.463388161958e-01 4.478216898277e-01 4.492147551498e-01 4.505257958644e-01 4.517340857382e-01 4.528622970049e-01 4.538866754640e-01 4.548226138899e-01 4.556607668054e-01 4.563996239163e-01 4.570501057644e-01 4.575914950423e-01 4.580470733350e-01 4.583966443248e-01 4.586522798651e-01 4.588143836248e-01 4.588718091777e-01 4.588458441258e-01 4.587137410000e-01 4.584978504004e-01 4.581859130543e-01 4.577824937828e-01 4.572986787674e-01 4.567173158316e-01 4.560659068252e-01 4.553215188770e-01 4.545067302839e-01 4.536164330834e-01 4.526490437479e-01 4.516256520844e-01 4.505248137990e-01 4.493780048415e-01 4.481682937833e-01 4.469116196393e-01 4.456146376775e-01 4.442685157225e-01 4.429020870714e-01 4.414955806585e-01 4.400779442805e-01 4.386398322565e-01 4.371927673989e-01 4.357509645880e-01 4.343041802396e-01 4.328825854532e-01 4.314710038135e-01 4.300942272761e-01 4.287530191791e-01 4.274510900105e-01 4.262106910880e-01 4.250178744350e-01 4.239062806630e-01 4.228613775875e-01 4.219043522202e-01 4.210417457036e-01 4.202702238279e-01 4.196186221759e-01 4.190670185516e-01 4.186486840457e-01 4.183504998418e-01 4.181873956064e-01 4.181692077859e-01 4.182847462328e-01 4.185640931647e-01 4.189831162914e-01 4.195701653374e-01 4.203121464281e-01 4.212146952125e-01 4.222894980936e-01 4.235164370475e-01 4.249214831378e-01 4.264788681832e-01 4.282052439346e-01 4.300923782457e-01 4.321297280281e-01 4.343342056483e-01 4.366736741059e-01 4.391714561012e-01 4.418000102713e-01 4.445643643579e-01 4.474611342495e-01 4.504664910991e-01 4.535984981960e-01 4.568204528786e-01 4.601496518478e-01 4.635606418942e-01 4.670470324978e-01 4.706117624271e-01 4.742220903936e-01 4.778944935031e-01 4.815976274715e-01 4.853341630491e-01 4.890917344078e-01 4.928523524597e-01 4.966225748931e-01 5.003718261680e-01 5.041090411991e-01 5.078124233836e-01 5.114735623021e-01 5.150917862201e-01 5.186417451746e-01 5.221325603548e-01 5.255399291360e-01 5.288626853359e-01 5.320942618538e-01 5.352157222838e-01 5.382339793005e-01 5.411274839197e-01 5.438978346283e-01 5.465365286679e-01 5.490308947516e-01 5.513856781416e-01 5.535828666011e-01 5.556263711113e-01 5.575072772374e-01 5.592177661931e-01 5.607622984988e-01 5.621268836867e-01 5.633159482906e-01 5.643246259193e-01 5.651478758286e-01 5.657905572090e-01 5.662425494317e-01 5.665119176647e-01 5.665937774804e-01 5.664884815715e-01 5.662027598771e-01 5.657308568126e-01 5.650824226238e-01 5.642558425766e-01 5.632563486971e-01 5.620918298737e-01 5.607622501612e-01 5.592797434009e-01 5.576468445083e-01 5.558729594322e-01 5.539681593682e-01 5.519378349844e-01 5.497977952530e-01 5.475525551705e-01 5.452190203090e-01 5.428076237417e-01 5.403302560372e-01 5.378042913414e-01 5.352411748953e-01 5.326581322645e-01 5.300711728602e-01 5.274940352797e-01 5.249487094970e-01 5.224474713098e-01 5.200111077742e-01 5.176578220484e-01 5.154016289341e-01 5.132678436872e-01 5.112652839603e-01 5.094171253748e-01 5.077385599208e-01 5.062434598440e-01 5.049522078853e-01 5.038715045950e-01 5.030209876522e-01 5.024081297162e-01 5.020407729187e-01 5.019334161222e-01 5.020844133893e-01 5.025040460593e-01 5.031898201256e-01 5.041415021976e-01 5.053606431090e-01 5.068369733736e-01 5.085654386098e-01 5.105369333535e-01 5.127387929236e-01 5.151574335793e-01 5.177775450294e-01 5.205790862878e-01 5.235472391998e-01 5.266550637356e-01 5.298861134328e-01 5.332140840341e-01 5.366120731993e-01 5.400611376476e-01 5.435287005995e-01 5.469922303824e-01 5.504247245077e-01 5.537961925598e-01 5.570852985292e-01 5.602590091029e-01 5.632958565282e-01 5.661675275177e-01 5.688496395024e-01 5.713181650378e-01 5.735493294596e-01 5.755224409460e-01 5.772130030438e-01 5.786055037220e-01 5.796777846155e-01 5.804150466477e-01 5.808015377731e-01 5.808228458327e-01 5.804700820645e-01 5.797299954802e-01 5.785980791893e-01 5.770660612268e-01 5.751333496297e-01 5.727979733385e-01 5.700609216863e-01 5.669287631733e-01 5.634071200056e-01 5.595073792520e-01 5.552417248772e-01 5.506279814599e-01 5.456832211155e-01 5.404325906545e-01 5.349008157079e-01 5.291168852528e-01 5.231166011687e-01 5.169313476618e-01 5.106060769080e-01 5.041799748600e-01 4.977022798854e-01 4.912194960376e-01 4.847863282613e-01 4.784568521440e-01 4.722859203035e-01 4.663359423054e-01 4.606584428536e-01 4.553182587726e-01 4.503696118398e-01 4.458657118189e-01 4.418623003780e-01 4.383984064048e-01 4.355226763348e-01 4.332613121830e-01 4.316414664731e-01 4.306792383141e-01 4.303774753607e-01 4.307364660144e-01 4.317354938945e-01 4.333549225523e-01 4.355590798933e-01 4.383027038950e-01 4.415410285604e-01 4.452127175568e-01 4.492587677101e-01 4.536135681524e-01 4.582072990118e-01 4.629742895653e-01 4.678406685806e-01 4.727401966290e-01 4.776054894098e-01 4.823694267889e-01 4.869738588434e-01 4.913579939885e-01 4.954723161373e-01 4.992644710584e-01 5.026910995193e-01 5.057183213846e-01 5.083070689209e-01 5.104383644232e-01 5.120876495789e-01 5.132445594391e-01 5.139032112646e-01 5.140618442818e-01 5.137354782868e-01 5.129331444421e-01 5.116846392407e-01 5.100205916388e-01 5.079807115799e-01 5.056162088192e-01 5.029806648794e-01 5.001423809357e-01 4.971706208118e-01 4.941474446331e-01 4.911561859440e-01 4.882862958727e-01 4.856346601160e-01 4.832919606913e-01 4.813589362276e-01 4.799237830456e-01 4.790779321738e-01 4.788992561488e-01 4.794583994649e-01 4.808121236524e-01 4.829997276107e-01 4.860518487117e-01 4.899684334108e-01 4.947434426831e-01 5.003451914911e-01 5.067264476271e-01 5.138280968136e-01 5.215707452705e-01 5.298691796420e-01 5.386260103849e-01 5.477413905550e-01 5.571033578519e-01 5.666076890216e-01 5.761438562030e-01 5.856054385987e-01 5.948903363922e-01 6.039002680069e-01 6.125467972860e-01 6.207422281911e-01 6.284157326024e-01 6.355010118017e-01 6.419421266953e-01 6.476960216945e-01 6.527293183810e-01 6.570234197426e-01 6.605661095654e-01 6.633647501342e-01 6.654355620205e-01 6.668085397772e-01 6.675269413985e-01 6.676435285905e-01 6.672290136866e-01 6.663549076968e-01 6.651141815691e-01 6.635972225269e-01 6.619081582485e-01 6.601514188915e-01 6.584312597316e-01 6.568570556245e-01 6.555240916369e-01 6.545289261831e-01 6.539488357141e-01 6.538518058314e-01 6.542888134468e-01 6.552866386753e-01 6.568585388586e-01 6.589882896464e-01 6.616456849338e-01 6.647747410900e-01 6.683034824172e-01 6.721443178841e-01 6.761931059198e-01 6.803423808322e-01 6.844707156979e-01 6.884629125440e-01 6.921984560601e-01 6.955671521127e-01 6.984626365555e-01 7.007905055291e-01 7.024735077536e-01 7.034429375213e-01 7.036565798875e-01 7.030806760968e-01 7.017101210492e-01 6.995528752616e-01 6.966381034061e-01 6.930169321919e-01 6.887552962815e-01 6.839392128016e-01 6.786630244561e-01 6.730429177354e-01 6.671949194935e-01 6.612458087077e-01 6.553271467138e-01 6.495623950809e-01 6.440821134221e-01 6.389920120659e-01 6.344076533117e-01 6.304123761435e-01 6.270854926054e-01 6.244917028762e-01 6.226692152303e-01 6.216606238048e-01 6.214759531340e-01 6.221354286054e-01 6.236383897883e-01 6.259855267285e-01 6.291773954592e-01 6.332070739150e-01 6.380759959143e-01 6.437743003946e-01 6.503006293401e-01 6.576396714251e-01 6.657737022684e-01 6.746774973027e-01 6.843009529150e-01 6.945936942798e-01 7.054743015424e-01 7.168532203107e-01 7.286182774199e-01 7.406436537770e-01 7.527941775792e-01 7.649176900453e-01 7.768704135848e-01 7.885001985903e-01 7.996657328442e-01 8.102369467263e-01 8.200971338420e-01 8.291561163794e-01 8.373378914043e-01 8.446010916892e-01 8.509201980523e-01 8.563046696576e-01 8.607831481821e-01 8.644045818356e-01 8.672417571460e-01 8.693718820098e-01 8.708913013708e-01 8.718913246826e-01 8.724676475866e-01 8.727110330487e-01 8.726952803921e-01 8.724951827640e-01 8.721582619054e-01 8.717269470351e-01 8.712249536650e-01 8.706606466272e-01 8.700357584136e-01 8.688880518804e-01 8.667368325857e-01 8.641758160295e-01 8.619331439431e-01 8.605799369489e-01 8.603021138207e-01 8.608054072492e-01 8.614461821608e-01 8.614858311878e-01 8.603810407195e-01 8.579908726551e-01 8.546531859410e-01 8.510490866100e-01 8.479470022217e-01 8.459222080587e-01 8.451410821242e-01 8.453011021118e-01 8.457900716566e-01 8.459661593327e-01 8.454212775617e-01 8.441638353857e-01 8.426547697200e-01 8.416259474726e-01 8.417939694142e-01 8.435997609468e-01 8.470272657346e-01 8.516022556312e-01 8.566019882312e-01 8.613532850205e-01 8.654736560758e-01 8.690110016015e-01 8.724335338947e-01 8.764059018458e-01 8.815136845553e-01 8.880345117009e-01 8.958133513562e-01 9.043010358750e-01 9.127843745892e-01 9.206676973126e-01 9.276450175354e-01 9.338109812561e-01 9.396063159757e-01 9.456004885634e-01 9.522464586525e-01 9.597224015113e-01 9.678570733012e-01 9.761907083361e-01 9.841913100099e-01 9.914422310474e-01 9.977279388701e-01 1.003021984348e+00 1.007318187015e+00 1.010347862689e+00 1.000190242864e+00 9.259708545729e-01 9.003510750940e-01 8.611157088329e-01 8.255299337668e-01 8.089364901244e-01 8.185418456144e-01 8.494584011133e-01 8.883704915303e-01 9.209284378197e-01 9.371004376244e-01 9.332959324039e-01 9.123889172168e-01 8.826566136806e-01 8.552765633377e-01 8.404506096833e-01 8.429164436574e-01 8.598039773283e-01 8.827006552902e-01 9.019914305845e-01 9.106521602980e-01 9.059471352907e-01 8.896313740521e-01 8.669458045527e-01 8.447625179858e-01 8.291825491835e-01 8.232149133226e-01 8.259078730595e-01 8.331993872890e-01 8.400857323396e-01 8.425383782999e-01 8.385987303642e-01 8.286177788061e-01 8.147634541754e-01 8.002678469921e-01 7.882723915138e-01 7.808166744225e-01 7.780587791380e-01 7.782670831863e-01 7.785970335063e-01 7.763238374437e-01 7.702019995671e-01 7.612253916123e-01 7.526847972476e-01 7.489471927626e-01 7.532855982690e-01 7.657223008159e-01 7.823805254246e-01 7.971045455851e-01 8.041798618160e-01 8.010637916259e-01 7.899229663076e-01 7.776320055303e-01 7.734167607274e-01 7.842350475624e-01 8.103348897138e-01 8.445583157828e-01 8.762039532291e-01 8.960101300583e-01 8.998069125570e-01 8.899667622240e-01 8.747328961429e-01 8.651201041495e-01 8.695450058040e-01 8.890395116721e-01 9.167156708570e-01 9.421967437956e-01 9.571161936388e-01 9.586661874727e-01 9.503445790022e-01 9.399421516810e-01 9.354087152433e-01 9.400892357329e-01 9.506530976104e-01 9.592643421411e-01 9.584630615177e-01 9.455911022144e-01 9.247781971221e-01 9.057981549800e-01 8.992558157034e-01 9.099356771169e-01 9.328272099948e-01 9.556703070661e-01 9.655869410258e-01 9.550179194392e-01 9.250508395441e-01 8.857963513193e-01 8.535234188374e-01 8.432156031287e-01 8.592311149785e-01 8.920739776008e-01 9.249794302199e-01 9.433829000566e-01 9.405507366332e-01 9.191725717384e-01 8.897476094336e-01 8.661764451660e-01 8.588341440827e-01 8.686446118131e-01 8.873266575343e-01 9.034394629801e-01 9.090738086587e-01 9.030568198485e-01 8.905664392936e-01 8.797204405450e-01 8.765843668506e-01 8.814071443618e-01 8.887299208744e-01 8.914479527832e-01 8.854359269294e-01 8.723062521084e-01 8.589499002132e-01 8.539357077475e-01 8.621858568541e-01 8.822983045912e-01 9.252348911566e-01
 5.740041697149e-01 5.745761451534e-01 5.751098858984e-01 5.755002124721e-01 5.757685497326e-01 5.760140968280e-01 5.763137626944e-01 5.766988894482e-01 5.771748415411e-01 5.777128170849e-01 5.782361299090e-01 5.786699166758e-01 5.790089646839e-01 5.793146862978e-01 5.796553440933e-01 5.800668251644e-01 5.805632903912e-01 5.811311495768e-01 5.817088998378e-01 5.822124434873e-01 5.826114089805e-01 5.829596362270e-01 5.833401902234e-01 5.838005532420e-01 5.843455167006e-01 5.849566795400e-01 5.855819239609e-01 5.861426300139e-01 5.865851068404e-01 5.869455249408e-01 5.873321062270e-01 5.878381035403e-01 5.884717637011e-01 5.891548657349e-01 5.897751215460e-01 5.902589160450e-01 5.906241978201e-01 5.909765097976e-01 5.914294495740e-01 5.920131061985e-01 5.926628716769e-01 5.932844524099e-01 5.938239378010e-01 5.942764510093e-01 5.946749352636e-01 5.950756760585e-01 5.955482282258e-01 5.961364343238e-01 5.968202676718e-01 5.975211104303e-01 5.981421096500e-01 5.986280513830e-01 5.990091399831e-01 5.993999803589e-01 5.999284815624e-01 6.006353251157e-01 6.014316495061e-01 6.021633160655e-01 6.027299827659e-01 6.031509220964e-01 6.035328926028e-01 6.039949298615e-01 6.045975310943e-01 6.053155471916e-01 6.060622122881e-01 6.067470957608e-01 6.073250794732e-01 6.078030973799e-01 6.082315920344e-01 6.086941917840e-01 6.092806045119e-01 6.100231389518e-01 6.108475763880e-01 6.116095668382e-01 6.121939563321e-01 6.126044783723e-01 6.129671375382e-01 6.134506086553e-01 6.141468754794e-01 6.149864148209e-01 6.157882391457e-01 6.164024272471e-01 6.168271885052e-01 6.171936340438e-01 6.176558589218e-01 6.182871252860e-01 6.190359811832e-01 6.197750402737e-01 6.204015075169e-01 6.209157269376e-01 6.214035147244e-01 6.219451162578e-01 6.225577042495e-01 6.232034445607e-01 6.238377327855e-01 6.244516542601e-01 6.250796130796e-01 6.257576651460e-01 6.264695320737e-01 6.271445139954e-01 6.277334869367e-01 6.282723823538e-01 6.288692379592e-01 6.296169450652e-01 6.305119883270e-01 6.314342622461e-01 6.322256970615e-01 6.328140633362e-01 6.332929423267e-01 6.338608648885e-01 6.346677702461e-01 6.356927208621e-01 6.367524681227e-01 6.376258071684e-01 6.382201024467e-01 6.386476739858e-01 6.391497080475e-01 6.399119872006e-01 6.409184806748e-01 6.419710091765e-01 6.428369018576e-01 6.434189108001e-01 6.438217192684e-01 6.442696217218e-01 6.449394591091e-01 6.458289715548e-01 6.467793201694e-01 6.476048218313e-01 6.482288676690e-01 6.487160849986e-01 6.492166939223e-01 6.498553543354e-01 6.506477989093e-01 6.515119987170e-01 6.523436485917e-01 6.530871764486e-01 6.537479942861e-01 6.543774086517e-01 6.550408371420e-01 6.557782872737e-01 6.565851252393e-01 6.574240477629e-01 6.582475685049e-01 6.590119800701e-01 6.597098216297e-01 6.603805696015e-01 6.610805775457e-01 6.618383806551e-01 6.626380661934e-01 6.634418775378e-01 6.642132897772e-01 6.649427839031e-01 6.656568209084e-01 6.663873208539e-01 6.671404342966e-01 6.679068495971e-01 6.686828137088e-01 6.694661390523e-01 6.702516550999e-01 6.710301402107e-01 6.717900273592e-01 6.725257340556e-01 6.732542244119e-01 6.740042874413e-01 6.747821074192e-01 6.755615372928e-01 6.763116621470e-01 6.770260781804e-01 6.777277806873e-01 6.784487489820e-01 6.792039057462e-01 6.799726844440e-01 6.807241082659e-01 6.814535022042e-01 6.821857337118e-01 6.829426397397e-01 6.837224427277e-01 6.845064396459e-01 6.852728704588e-01 6.860219475708e-01 6.867753965983e-01 6.875472851866e-01 6.883282191388e-01 6.890946565131e-01 6.898398997543e-01 6.905732250879e-01 6.913096894265e-01 6.920590688184e-01 6.928130229742e-01 6.935561535240e-01 6.942864932163e-01 6.950160589498e-01 6.957544167967e-01 6.964994821576e-01 6.972445982147e-01 6.979839989368e-01 6.987180812310e-01 6.994552898207e-01 7.002011717829e-01 7.009485010158e-01 7.016900821183e-01 7.024223429098e-01 7.031501447425e-01 7.038795976478e-01 7.046124443739e-01 7.053467247957e-01 7.060728640880e-01 7.067891598264e-01 7.075032235097e-01 7.082189115440e-01 7.089371608294e-01 7.096543420075e-01 7.103659873010e-01 7.110719519769e-01 7.117775836720e-01 7.124880860829e-01 7.131994269065e-01 7.139065832549e-01 7.146089326264e-01 7.153089955092e-01 7.160083624490e-01 7.167079772346e-01 7.174051507464e-01 7.180959495532e-01 7.187817680840e-01 7.194668908150e-01 7.201510432315e-01 7.208322514468e-01 7.215102073183e-01 7.221849639613e-01 7.228567447499e-01 7.235269550571e-01 7.241958315352e-01 7.248606821703e-01 7.255224658837e-01 7.261821018158e-01 7.268387851608e-01 7.274915544631e-01 7.281411473454e-01 7.287879534493e-01 7.294296327283e-01 7.300698468451e-01 7.307073203155e-01 7.313402751330e-01 7.319692084010e-01 7.325950581670e-01 7.332155355305e-01 7.338336269140e-01 7.344495106636e-01 7.350625920242e-01 7.356711890175e-01 7.362757407429e-01 7.368759906835e-01 7.374712830725e-01 7.380648457685e-01 7.386560268625e-01 7.392418518994e-01 7.398225114663e-01 7.403997088646e-01 7.409714435690e-01 7.415407229901e-01 7.421070711687e-01 7.426671407707e-01 7.432209302133e-01 7.437714216122e-01 7.443174549024e-01 7.448586205594e-01 7.453965753554e-01 7.459289080239e-01 7.464537873597e-01 7.469761013111e-01 7.474949968974e-01 7.480076332229e-01 7.485155293942e-01 7.490182617564e-01 7.495151710063e-01 7.500070793542e-01 7.504959517074e-01 7.509767146558e-01 7.514523222655e-01 7.519244893253e-01 7.523896907546e-01 7.528494254959e-01 7.533042382046e-01 7.537532856639e-01 7.541959703085e-01 7.546346481198e-01 7.550678866117e-01 7.554930934428e-01 7.559132524019e-01 7.563269775750e-01 7.567341875572e-01 7.571361596769e-01 7.575329759065e-01 7.579223811147e-01 7.583056252369e-01 7.586826195368e-01 7.590522892206e-01 7.594165858952e-01 7.597752637562e-01 7.601263424636e-01 7.604703325360e-01 7.608081469127e-01 7.611383232601e-01 7.614617761548e-01 7.617784760794e-01 7.620893643123e-01 7.623923458942e-01 7.626889537013e-01 7.629776957365e-01 7.632576638802e-01 7.635317336683e-01 7.637990298090e-01 7.640586452994e-01 7.643122509724e-01 7.645569355331e-01 7.647930121466e-01 7.650225723255e-01 7.652450454579e-01 7.654589454024e-01 7.656660279417e-01 7.658656243862e-01 7.660560854464e-01 7.662388609970e-01 7.664134513209e-01 7.665800413206e-01 7.667382696377e-01 7.668900391018e-01 7.670327710908e-01 7.671671314675e-01 7.672940379611e-01 7.674107151179e-01 7.675187913549e-01 7.676198595568e-01 7.677112591915e-01 7.677943475445e-01 7.678701644494e-01 7.679364824749e-01 7.679932963256e-01 7.680424891471e-01 7.680801701188e-01 7.681091123774e-01 7.681314780959e-01 7.681436183101e-01 7.681471097362e-01 7.681426218940e-01 7.681272446417e-01 7.681028810579e-01 7.680686499031e-01 7.680241602192e-01 7.679708432779e-01 7.679095292176e-01 7.678387918169e-01 7.677583960072e-01 7.676684994661e-01 7.675666291273e-01 7.674550514128e-01 7.673350379068e-01 7.672045038361e-01 7.670655817361e-01 7.669174140195e-01 7.667581968032e-01 7.665888728988e-01 7.664092602725e-01 7.662175815152e-01 7.660174619739e-01 7.658080819307e-01 7.655886685782e-01 7.653590073877e-01 7.651187084744e-01 7.648674321767e-01 7.646055639927e-01 7.643330747304e-01 7.640501286672e-01 7.637575958062e-01 7.634546811325e-01 7.631405632610e-01 7.628163623964e-01 7.624812674322e-01 7.621337913403e-01 7.617773462788e-01 7.614094294946e-01 7.610304506399e-01 7.606413031491e-01 7.602407888594e-01 7.598298123795e-01 7.594074068520e-01 7.589729104205e-01 7.585274851489e-01 7.580717582290e-01 7.576045982198e-01 7.571263583540e-01 7.566379019753e-01 7.561361675194e-01 7.556237959583e-01 7.550994070432e-01 7.545637553821e-01 7.540170904741e-01 7.534604337727e-01 7.528913823206e-01 7.523105996742e-01 7.517178590214e-01 7.511126568409e-01 7.504970447210e-01 7.498708455282e-01 7.492326420097e-01 7.485832011786e-01 7.479215923388e-01 7.472471949399e-01 7.465621901710e-01 7.458643762810e-01 7.451561104537e-01 7.444371599886e-01 7.437048547549e-01 7.429608492938e-01 7.422047357555e-01 7.414359529691e-01 7.406566316590e-01 7.398659068830e-01 7.390619274444e-01 7.382468098051e-01 7.374194224391e-01 7.365793949190e-01 7.357275217928e-01 7.348634331558e-01 7.339869863704e-01 7.330992080611e-01 7.321996677948e-01 7.312870011069e-01 7.303637449684e-01 7.294271072939e-01 7.284784723070e-01 7.275179036307e-01 7.265456405943e-01 7.255612838187e-01 7.245660010756e-01 7.235569401338e-01 7.225360316298e-01 7.215029541910e-01 7.204571417692e-01 7.193999328378e-01 7.183310164697e-01 7.172488339477e-01 7.161553102379e-01 7.150480044963e-01 7.139291848147e-01 7.127991187309e-01 7.116560928583e-01 7.105017893229e-01 7.093349926793e-01 7.081557864266e-01 7.069646253296e-01 7.057614852637e-01 7.045462392224e-01 7.033192374552e-01 7.020802890937e-01 7.008280995777e-01 6.995651499420e-01 6.982891631330e-01 6.970019361383e-01 6.957033957681e-01 6.943925517266e-01 6.930694718698e-01 6.917346385018e-01 6.903879651365e-01 6.890299087133e-01 6.876606254300e-01 6.862794599911e-01 6.848864798513e-01 6.834818252243e-01 6.820646340620e-01 6.806364374611e-01 6.791962485686e-01 6.777455562547e-01 6.762831463816e-01 6.748082267245e-01 6.733214816073e-01 6.718235023259e-01 6.703141886156e-01 6.687946521750e-01 6.672639641559e-01 6.657203087707e-01 6.641653593001e-01 6.625998559574e-01 6.610222038232e-01 6.594364141189e-01 6.578377424181e-01 6.562280032258e-01 6.546076936861e-01 6.529755571395e-01 6.513337034701e-01 6.496817634287e-01 6.480192166810e-01 6.463457539360e-01 6.446611720659e-01 6.429670838651e-01 6.412631406480e-01 6.395475512111e-01 6.378228619511e-01 6.360878676161e-01 6.343417431286e-01 6.325860598269e-01 6.308201180089e-01 6.290445765727e-01 6.272594325858e-01 6.254632936161e-01 6.236585910808e-01 6.218447651843e-01 6.200207718933e-01 6.181872987716e-01 6.163453117276e-01 6.144932229609e-01 6.126335161754e-01 6.107640201835e-01 6.088846874308e-01 6.069973338667e-01 6.051005764851e-01 6.031954326337e-01 6.012825371136e-01 5.993590114280e-01 5.974287984022e-01 5.954890484490e-01 5.935411096273e-01 5.915869756622e-01 5.896235195084e-01 5.876528898922e-01 5.856738987908e-01 5.836873084281e-01 5.816949679569e-01 5.796940526498e-01 5.776855232271e-01 5.756708412693e-01 5.736476754175e-01 5.716178845718e-01 5.695823028909e-01 5.675387232914e-01 5.654890479991e-01 5.634319389248e-01 5.613691096351e-01 5.593007229028e-01 5.572254490053e-01 5.551450413804e-01 5.530585444212e-01 5.509664917083e-01 5.488695440912e-01 5.467666362871e-01 5.446585584857e-01 5.425460322452e-01 5.404273040441e-01 5.383043701482e-01 5.361766957450e-01 5.340434767996e-01 5.319075474974e-01 5.297661355789e-01 5.276208353796e-01 5.254725430558e-01 5.233190672940e-01 5.211635156077e-01 5.190035446473e-01 5.168414524567e-01 5.146757177398e-01 5.125065362468e-01 5.103350482936e-01 5.081610131673e-01 5.059843140986e-01 5.038057357631e-01 5.016239001804e-01 4.994412139519e-01 4.972567671637e-01 4.950698743657e-01 4.928827223232e-01 4.906939652315e-01 4.885042582113e-01 4.863141341924e-01 4.841232750306e-01 4.819319559464e-01 4.797404283677e-01 4.775488100174e-01 4.753580776265e-01 4.731666339263e-01 4.709766706912e-01 4.687874573545e-01 4.665986185530e-01 4.644106936515e-01 4.622251406304e-01 4.600403300869e-01 4.578583011090e-01 4.556774345402e-01 4.534999414366e-01 4.513249007051e-01 4.491522681307e-01 4.469829622323e-01 4.448169817904e-01 4.426543691511e-01 4.404955212036e-01 4.383401431202e-01 4.361897041694e-01 4.340426538088e-01 4.319009988906e-01 4.297634310020e-01 4.276321812716e-01 4.255050013891e-01 4.233846872917e-01 4.212708214757e-01 4.191621168284e-01 4.170605144282e-01 4.149651629635e-01 4.128777837316e-01 4.107968927365e-01 4.087236382077e-01 4.066586669804e-01 4.046008794727e-01 4.025521634337e-01 4.005113893256e-01 3.984804938708e-01 3.964583633052e-01 3.944454314129e-01 3.924427788249e-01 3.904502076571e-01 3.884677931742e-01 3.864965035842e-01 3.845357468199e-01 3.825869165844e-01 3.806492896831e-01 3.787232389945e-01 3.768098653079e-01 3.749090101552e-01 3.730206419017e-01 3.711454396137e-01 3.692835130834e-01 3.674352045631e-01 3.656010792983e-01 3.637813946267e-01 3.619761890267e-01 3.601860180709e-01 3.584115420412e-01 3.566524615637e-01 3.549090099573e-01 3.531827610150e-01 3.514723204065e-01 3.497783895355e-01 3.481023353538e-01 3.464431431417e-01 3.448017784872e-01 3.431786222204e-01 3.415738534757e-01 3.399877950584e-01 3.384207357161e-01 3.368732232985e-01 3.353451380745e-01 3.338370890150e-01 3.323497011045e-01 3.308824037006e-01 3.294358558983e-01 3.280106192129e-01 3.266067953230e-01 3.252239279093e-01 3.238635545394e-01 3.225253001853e-01 3.212094405672e-01 3.199162371350e-01 3.186455834917e-01 3.173988641331e-01 3.161751940792e-01 3.149748371224e-01 3.137990413606e-01 3.126471115329e-01 3.115192698073e-01 3.104161770851e-01 3.093378397054e-01 3.082844424088e-01 3.072558635690e-01 3.062528556270e-01 3.052743151350e-01 3.043224534277e-01 3.033952970086e-01 3.024938149223e-01 3.016187507685e-01 3.007694979091e-01 2.999461068000e-01 2.991485343850e-01 2.983775972096e-01 2.976329334385e-01 2.969135117376e-01 2.962212517871e-01 2.955545406020e-01 2.949148396469e-01 2.943002377381e-01 2.937121864816e-01 2.931501007569e-01 2.926132798380e-01 2.921031773210e-01 2.916181098265e-01 2.911593565962e-01 2.907250875460e-01 2.903171178154e-01 2.899332766085e-01 2.895745733188e-01 2.892399280059e-01 2.889309326923e-01 2.886453344629e-01 2.883835284418e-01 2.881452964689e-01 2.879301139557e-01 2.877383219738e-01 2.875690213542e-01 2.874222544774e-01 2.872972638381e-01 2.871936880478e-01 2.871111216201e-01 2.870490222762e-01 2.870077006748e-01 2.869856713608e-01 2.869833173841e-01 2.870000913227e-01 2.870347256450e-01 2.870875625883e-01 2.871573301728e-01 2.872447374189e-01 2.873477975362e-01 2.874671243796e-01 2.876015738184e-01 2.877504296819e-01 2.879135727199e-01 2.880903962147e-01 2.882795010217e-01 2.884814417107e-01 2.886946693734e-01 2.889190802801e-01 2.891538593312e-01 2.893985715611e-01 2.896523034750e-01 2.899146340333e-01 2.901843088672e-01 2.904615375722e-01 2.907458141249e-01 2.910354608611e-01 2.913304367682e-01 2.916297876238e-01 2.919339248353e-01 2.922402397593e-01 2.925496509335e-01 2.928603000934e-01 2.931721262501e-01 2.934841887071e-01 2.937972889749e-01 2.941085721853e-01 2.944189839486e-01 2.947270350121e-01 2.950321116553e-01 2.953340621314e-01 2.956311855205e-01 2.959250104588e-01 2.962127417970e-01 2.964946831307e-01 2.967695852760e-01 2.970374194162e-01 2.972980128301e-01 2.975487315538e-01 2.977915255153e-01 2.980243253416e-01 2.982465598831e-01 2.984583265062e-01 2.986587220764e-01 2.988481219594e-01 2.990241780094e-01 2.991875468645e-01 2.993385612793e-01 2.994748185264e-01 2.995976489071e-01 2.997047901524e-01 2.997977035568e-01 2.998743190615e-01 2.999357529273e-01 2.999806452607e-01 3.000081479889e-01 3.000200225998e-01 3.000132643144e-01 2.999895801331e-01 2.999481328721e-01 2.998884529947e-01 2.998116139228e-01 2.997154960835e-01 2.996025684684e-01 2.994708576391e-01 2.993197876459e-01 2.991507766434e-01 2.989622683735e-01 2.987566660955e-01 2.985310467745e-01 2.982882935279e-01 2.980262429262e-01 2.977471535549e-01 2.974503330449e-01 2.971354382628e-01 2.968053066362e-01 2.964563343704e-01 2.960936622138e-01 2.957139145746e-01 2.953191757302e-01 2.949109141526e-01 2.944871864282e-01 2.940522518693e-01 2.936026999525e-01 2.931427864048e-01 2.926717311478e-01 2.921901733749e-01 2.917013068021e-01 2.912025388231e-01 2.906994336953e-01 2.901889554629e-01 2.896754537721e-01 2.891586670168e-01 2.886407835224e-01 2.881226298349e-01 2.876053654838e-01 2.870924594110e-01 2.865821623738e-01 2.860801411102e-01 2.855842503961e-01 2.850983706629e-01 2.846245058654e-01 2.841630757678e-01 2.837182399302e-01 2.832893606112e-01 2.828822276768e-01 2.824945122372e-01 2.821324443596e-01 2.817955960360e-01 2.814869775409e-01 2.812099136836e-01 2.809639989504e-01 2.807552887133e-01 2.805817853286e-01 2.804488076493e-01 2.803579010746e-01 2.803105417203e-01 2.803111333606e-01 2.803577750289e-01 2.804588999592e-01 2.806105651193e-01 2.808196000353e-01 2.810855107521e-01 2.814108387342e-01 2.817994411285e-01 2.822491055472e-01 2.827672531642e-01 2.833494689718e-01 2.840023950258e-01 2.847239712685e-01 2.855172567123e-01 2.863829997209e-01 2.873220033802e-01 2.883371544751e-01 2.894243097082e-01 2.905921619322e-01 2.918325865344e-01 2.931523417449e-01 2.945486408927e-01 2.960216922115e-01 2.975738480958e-01 2.991994684647e-01 3.009046487482e-01 3.026813935188e-01 3.045365478607e-01 3.064617340210e-01 3.084602978952e-01 3.105313665573e-01 3.126680680791e-01 3.148781797345e-01 3.171481576876e-01 3.194886964817e-01 3.218867020629e-01 3.243468675706e-01 3.268656322937e-01 3.294360053217e-01 3.320656068409e-01 3.347376483978e-01 3.374639819363e-01 3.402303022045e-01 3.430396011148e-01 3.458887688154e-01 3.487685710636e-01 3.516884636610e-01 3.546285375107e-01 3.576029958274e-01 3.605937581187e-01 3.636059701816e-01 3.666363367513e-01 3.696738452200e-01 3.727287967414e-01 3.757801095665e-01 3.788409362808e-01 3.818970042939e-01 3.849473363495e-01 3.879936247961e-01 3.910203789218e-01 3.940410854313e-01 3.970332708512e-01 4.000094262496e-01 4.029576396959e-01 4.058740673577e-01 4.087647828891e-01 4.116100348548e-01 4.144260679025e-01 4.171910826029e-01 4.199153443840e-01 4.225905929791e-01 4.252089621892e-01 4.277807088337e-01 4.302837104979e-01 4.327351591376e-01 4.351150807481e-01 4.374313061450e-01 4.396799046691e-01 4.418498164157e-01 4.439545553744e-01 4.459711652385e-01 4.479184622967e-01 4.497771025676e-01 4.515544489629e-01 4.532498847237e-01 4.548487194186e-01 4.563695824523e-01 4.577883745683e-01 4.591233225719e-01 4.603595432635e-01 4.614997791293e-01 4.625506874191e-01 4.634938089305e-01 4.643504050900e-01 4.650985123262e-01 4.657544565677e-01 4.663105568959e-01 4.667628771533e-01 4.671266037865e-01 4.673798280439e-01 4.675469753062e-01 4.676090962297e-01 4.675778927099e-01 4.674556850433e-01 4.672313580440e-01 4.669275742045e-01 4.665211483283e-01 4.660372829526e-01 4.654644429577e-01 4.648061814020e-01 4.640772940221e-01 4.632599078238e-01 4.623837969048e-01 4.614268702508e-01 4.604126902083e-01 4.593376050869e-01 4.582002529196e-01 4.570228899204e-01 4.557874427980e-01 4.545225377385e-01 4.532152891949e-01 4.518810544488e-01 4.505286499436e-01 4.491499564738e-01 4.477743040598e-01 4.463837686612e-01 4.450071655969e-01 4.436381860040e-01 4.422872099932e-01 4.409702370439e-01 4.396773784828e-01 4.384397224615e-01 4.372414092475e-01 4.361098846964e-01 4.350426720110e-01 4.340455012251e-01 4.331419419060e-01 4.323142984377e-01 4.315982484303e-01 4.309777518606e-01 4.304738280705e-01 4.300921367677e-01 4.298270662069e-01 4.297076505692e-01 4.297116759307e-01 4.298707474706e-01 4.301701696484e-01 4.306226030715e-01 4.312361153259e-01 4.319964096046e-01 4.329315360875e-01 4.340144606390e-01 4.352698092765e-01 4.366848278954e-01 4.382575730466e-01 4.400015673090e-01 4.418899954254e-01 4.439502914484e-01 4.461502312340e-01 4.485049111991e-01 4.510046185768e-01 4.536350045987e-01 4.564102015976e-01 4.592965652306e-01 4.623150754632e-01 4.654362801235e-01 4.686619266414e-01 4.719884438026e-01 4.753901127063e-01 4.788818536256e-01 4.824291802957e-01 4.860426595951e-01 4.897037622338e-01 4.933983804659e-01 4.971319081866e-01 5.008718993898e-01 5.046324465370e-01 5.083847106010e-01 5.121262488051e-01 5.158519869582e-01 5.195366683530e-01 5.231917370269e-01 5.267865370960e-01 5.303264577482e-01 5.337974205404e-01 5.371847205098e-01 5.404918309938e-01 5.436951736347e-01 5.467999659169e-01 5.497904642651e-01 5.526591031346e-01 5.554043265780e-01 5.580093124654e-01 5.604777582287e-01 5.627963728446e-01 5.649598260229e-01 5.669679844462e-01 5.688062135532e-01 5.704798768206e-01 5.719780469152e-01 5.732988097821e-01 5.744417748548e-01 5.753976999750e-01 5.761719999220e-01 5.767569661172e-01 5.771539687452e-01 5.773644358412e-01 5.773830952843e-01 5.772175617741e-01 5.768630129739e-01 5.763245064656e-01 5.756060545171e-01 5.747061843397e-01 5.736363991332e-01 5.723940268052e-01 5.709901018159e-01 5.694287061086e-01 5.677163271529e-01 5.658644767603e-01 5.638770302216e-01 5.617676933861e-01 5.595445637301e-01 5.572189486725e-01 5.548053770085e-01 5.523119922267e-01 5.497578298088e-01 5.471536788543e-01 5.445139558972e-01 5.418584423148e-01 5.391981646595e-01 5.365549020090e-01 5.339430945979e-01 5.313799776204e-01 5.288889460932e-01 5.264796256330e-01 5.241777960385e-01 5.219976172779e-01 5.199562653601e-01 5.180768468908e-01 5.163672745079e-01 5.148529154932e-01 5.135421800908e-01 5.124505105313e-01 5.115943982639e-01 5.109777484565e-01 5.106185290217e-01 5.105170897328e-01 5.106817654248e-01 5.111179115827e-01 5.118229652761e-01 5.127990252806e-01 5.140402307051e-01 5.155414645132e-01 5.172963502000e-01 5.192915095750e-01 5.215165587280e-01 5.239565624149e-01 5.265917883651e-01 5.294095153022e-01 5.323840159066e-01 5.354944245768e-01 5.387217267382e-01 5.420351643195e-01 5.454150631737e-01 5.488319833476e-01 5.522593084041e-01 5.556729030752e-01 5.590401261688e-01 5.623388264241e-01 5.655369481622e-01 5.686108735713e-01 5.715322242975e-01 5.742753837193e-01 5.768161173902e-01 5.791279491014e-01 5.811906150100e-01 5.829786129344e-01 5.844735749366e-01 5.856539143333e-01 5.865029323056e-01 5.870053609686e-01 5.871440830999e-01 5.869082735987e-01 5.862856070291e-01 5.852694812426e-01 5.838516760866e-01 5.820285682457e-01 5.797984810169e-01 5.771630119082e-01 5.741257843601e-01 5.706932815704e-01 5.668751916704e-01 5.626829590368e-01 5.581341637509e-01 5.532458376614e-01 5.480416092606e-01 5.425474763164e-01 5.367901345655e-01 5.308053669520e-01 5.246268515875e-01 5.182963004551e-01 5.118554075087e-01 5.053515258009e-01 4.988348645364e-01 4.923561781857e-01 4.859754971560e-01 4.797434114037e-01 4.737248216698e-01 4.679765170303e-01 4.625574827565e-01 4.575296867416e-01 4.529432486081e-01 4.488582332968e-01 4.453166508108e-01 4.423622513134e-01 4.400317582385e-01 4.383477004371e-01 4.373332034036e-01 4.369894297158e-01 4.373180369215e-01 4.383038667744e-01 4.399223480956e-01 4.421440081711e-01 4.449223165481e-01 4.482109939041e-01 4.519520756020e-01 4.560827479452e-01 4.605391852917e-01 4.652498543448e-01 4.701473064140e-01 4.751591163889e-01 4.802153725624e-01 4.852481851856e-01 4.901899782710e-01 4.949826412534e-01 4.995630662503e-01 5.038773383489e-01 5.078792551078e-01 5.115175823122e-01 5.147610832135e-01 5.175712499736e-01 5.199239581970e-01 5.218001641433e-01 5.231832722732e-01 5.240727049623e-01 5.244628297384e-01 5.243688695275e-01 5.238040222758e-01 5.227935683047e-01 5.213741624588e-01 5.195809472053e-01 5.174699480900e-01 5.150934903982e-01 5.125219138883e-01 5.098254501960e-01 5.070835961526e-01 5.043854109719e-01 5.018147758789e-01 4.994726713447e-01 4.974492601864e-01 4.958414782360e-01 4.947410931158e-01 4.942345891062e-01 4.943986068723e-01 4.953022304999e-01 4.970020745518e-01 4.995323512375e-01 5.029222810367e-01 5.071718670398e-01 5.122687708376e-01 5.181848545114e-01 5.248675311804e-01 5.322565595660e-01 5.402731858320e-01 5.488320704935e-01 5.578318099091e-01 5.671741613162e-01 5.767487484199e-01 5.864465378120e-01 5.961606074841e-01 6.057819179242e-01 6.152111980799e-01 6.243453647163e-01 6.330978242889e-01 6.413838784495e-01 6.491271870295e-01 6.562654645571e-01 6.627408672364e-01 6.685128065400e-01 6.735450730955e-01 6.778202821418e-01 6.813301508164e-01 6.840787871314e-01 6.860867318859e-01 6.873812333110e-01 6.880100263342e-01 6.880239090662e-01 6.874946027503e-01 6.864976916681e-01 6.851213716635e-01 6.834613854010e-01 6.816157100987e-01 6.796937992711e-01 6.777951407003e-01 6.760298829143e-01 6.744910391782e-01 6.732707944253e-01 6.724490591620e-01 6.720862221157e-01 6.722340854553e-01 6.729158428632e-01 6.741422242473e-01 6.758967954788e-01 6.781459270725e-01 6.808361328514e-01 6.838909615953e-01 6.872289778848e-01 6.907433255926e-01 6.943304022251e-01 6.978737155571e-01 7.012601430159e-01 7.043774915591e-01 7.071167871252e-01 7.093839280936e-01 7.110875261294e-01 7.121621086385e-01 7.125482012312e-01 7.122110527121e-01 7.111301699035e-01 7.093066617808e-01 7.067628074254e-01 7.035371917554e-01 6.996913815412e-01 6.952980499524e-01 6.904530834374e-01 6.852591874054e-01 6.798303821033e-01 6.742929983963e-01 6.687681471201e-01 6.633882965235e-01 6.582697695878e-01 6.535338736277e-01 6.492832055779e-01 6.456093707318e-01 6.425961503526e-01 6.402998035186e-01 6.387762930394e-01 6.380512638380e-01 6.381550104669e-01 6.390960627457e-01 6.408785823781e-01 6.435077205574e-01 6.469757724906e-01 6.512865815610e-01 6.564298957861e-01 6.624071701001e-01 6.692087153849e-01 6.768239954271e-01 6.852400786659e-01 6.944217344201e-01 7.043375510210e-01 7.149238282684e-01 7.261133160469e-01 7.378135104016e-01 7.499143880924e-01 7.622981777648e-01 7.748198618665e-01 7.873422806753e-01 7.997078758200e-01 8.117700183724e-01 8.233843908637e-01 8.344119948198e-01 8.447386538248e-01 8.542593476716e-01 8.628995918325e-01 8.706007672862e-01 8.773353806653e-01 8.831009494879e-01 8.879127794178e-01 8.918148951423e-01 8.948602370925e-01 8.971252992585e-01 8.986879799805e-01 8.996329180511e-01 9.000505216217e-01 9.000162232330e-01 8.996111027022e-01 8.988971313104e-01 8.979287253462e-01 8.967520079114e-01 8.953911237748e-01 8.938735319164e-01 8.919593301974e-01 8.889811444754e-01 8.855533979427e-01 8.824292817792e-01 8.802050978424e-01 8.790879630052e-01 8.787969543195e-01 8.786843307212e-01 8.780018252830e-01 8.761952090364e-01 8.731167283255e-01 8.691021910700e-01 8.648499219302e-01 8.611475124453e-01 8.585863030964e-01 8.573478185517e-01 8.571344693958e-01 8.573228165945e-01 8.572584007190e-01 8.565280945155e-01 8.551403646186e-01 8.535648592689e-01 8.525590025247e-01 8.528627499833e-01 8.549268935172e-01 8.587394195266e-01 8.638131605300e-01 8.693939715331e-01 8.747784397064e-01 8.795574290450e-01 8.837535180920e-01 8.878181247406e-01 8.924146780653e-01 8.981232189377e-01 9.052135980029e-01 9.135319015848e-01 9.225236774532e-01 9.314651755132e-01 9.397505190344e-01 9.470697941638e-01 9.535029462790e-01 9.594716134351e-01 9.655273701009e-01 9.720934611170e-01 9.793145820252e-01 9.869967734220e-01 9.946749136766e-01 1.001836159972e+00 1.008130867687e+00 1.013464079856e+00 1.017976890858e+00 1.021860852484e+00 1.024470279891e+00 9.715699228165e-01 9.372236400960e-01 9.019569094747e-01 8.611908124953e-01 8.299058509281e-01 8.210712263363e-01 8.379498290462e-01 8.722428293865e-01 9.096439796423e-01 9.369433941982e-01 9.462164138286e-01 9.361360894125e-01 9.115433401645e-01 8.819645278485e-01 8.585981960431e-01 8.500799225551e-01 8.585048823967e-01 8.786924406666e-01 9.013668853137e-01 9.174902587527e-01 9.214359528125e-01 9.121331653529e-01 8.928978978120e-01 8.700991265457e-01 8.509293952795e-01 8.407223326343e-01 8.407909536742e-01 8.482697111074e-01 8.577857983361e-01 8.640163834168e-01 8.635281936653e-01 8.555761085488e-01 8.419872628549e-01 8.262685114746e-01 8.124141960121e-01 8.034001646934e-01 8.001589919813e-01 8.012457107998e-01 8.035424827524e-01 8.035876460103e-01 7.989504104767e-01 7.893651876495e-01 7.770725208058e-01 7.663924817595e-01 7.620814413314e-01 7.669893301647e-01 7.801974834919e-01 7.969749380283e-01 8.108724788331e-01 8.164863462089e-01 8.119201680036e-01 7.999413294941e-01 7.876081314723e-01 7.836930455819e-01 7.942537559147e-01 8.188454181907e-01 8.503972192925e-01 8.790577529107e-01 8.967547452579e-01 9.003946609044e-01 8.928958963751e-01 8.821113619703e-01 8.775384202985e-01 8.854438170430e-01 9.053352101107e-01 9.304048579925e-01 9.517835753521e-01 9.631810574396e-01 9.636163158462e-01 9.575571342091e-01 9.524213488782e-01 9.543890470297e-01 9.643978514888e-01 9.773986549403e-01 9.853357381184e-01 9.818342716985e-01 9.659200050817e-01 9.432853321315e-01 9.245216204852e-01 9.198683557767e-01 9.327586199401e-01 9.568173347072e-01 9.792799362357e-01 9.876830009508e-01 9.753397271258e-01 9.441661746043e-01 9.046313541028e-01 8.725735789744e-01 8.618780505115e-01 8.759906475426e-01 9.055382321528e-01 9.347601882130e-01 9.502921248710e-01 9.462986056155e-01 9.257792164286e-01 8.987373450862e-01 8.777488824569e-01 8.716064500599e-01 8.804722823639e-01 8.966873464538e-01 9.102906014518e-01 9.148052140751e-01 9.098122147343e-01 9.002531786125e-01 8.930489815257e-01 8.926740132754e-01 8.983700238109e-01 9.048705895560e-01 9.062244672119e-01 8.996529474356e-01 8.875618861751e-01 8.765951733984e-01 8.740339838154e-01 8.832178487103e-01 9.018956573891e-01 9.415377289167e-01
 5.709449235360e-01 5.714950477973e-01 5.720040556968e-01 5.723719736414e-01 5.726263885677e-01 5.728607134772e-01 5.731448537230e-01 5.735102613960e-01 5.739667654267e-01 5.744867190207e-01 5.749916745750e-01 5.754081963727e-01 5.757327490611e-01 5.760258442395e-01 5.763501453626e-01 5.767409341400e-01 5.772182199055e-01 5.777718905541e-01 5.783379780544e-01 5.788281922394e-01 5.792114469245e-01 5.795427875986e-01 5.799059122763e-01 5.803484218591e-01 5.808784506380e-01 5.814772365596e-01 5.820902748677e-01 5.826353152501e-01 5.830593761366e-01 5.834023120790e-01 5.837741497054e-01 5.842655512896e-01 5.848841396975e-01 5.855518395866e-01 5.861566599615e-01 5.866239503409e-01 5.869731018691e-01 5.873118957331e-01 5.877523646152e-01 5.883223164196e-01 5.889548502253e-01 5.895590009736e-01 5.900826964424e-01 5.905229657957e-01 5.909106479338e-01 5.913008361932e-01 5.917616455599e-01 5.923352715248e-01 5.930048683716e-01 5.936929200238e-01 5.943031454558e-01 5.947789435705e-01 5.951480997481e-01 5.955269980454e-01 5.960453579484e-01 5.967437943367e-01 5.975297007687e-01 5.982475277070e-01 5.987988327472e-01 5.992058589104e-01 5.995769619523e-01 6.000317040760e-01 6.006283558298e-01 6.013374827567e-01 6.020702414435e-01 6.027400489879e-01 6.033051888164e-01 6.037746085935e-01 6.041973558661e-01 6.046539964935e-01 6.052334449347e-01 6.059663106559e-01 6.067792954546e-01 6.075294364186e-01 6.081042557983e-01 6.085082058028e-01 6.088649034368e-01 6.093429590810e-01 6.100324302545e-01 6.108627472852e-01 6.116541156101e-01 6.122591459590e-01 6.126776709121e-01 6.130392800193e-01 6.134967805187e-01 6.141229587744e-01 6.148658131465e-01 6.155962414218e-01 6.162140350759e-01 6.167208189674e-01 6.172041014931e-01 6.177431061907e-01 6.183521150702e-01 6.189921697167e-01 6.196176310313e-01 6.202220588492e-01 6.208435841634e-01 6.215204072323e-01 6.222329069168e-01 6.229057337881e-01 6.234883204995e-01 6.240186419643e-01 6.246079592432e-01 6.253534729063e-01 6.262503090201e-01 6.271753135116e-01 6.279648135932e-01 6.285462918376e-01 6.290179031477e-01 6.295819496678e-01 6.303898818358e-01 6.314194667636e-01 6.324813625416e-01 6.333529140729e-01 6.339412270110e-01 6.343633800705e-01 6.348654579397e-01 6.356318654384e-01 6.366430780622e-01 6.376968369972e-01 6.385599217925e-01 6.391384862662e-01 6.395395093369e-01 6.399906811889e-01 6.406655325858e-01 6.415589825915e-01 6.425088448192e-01 6.433337299711e-01 6.439574094222e-01 6.444466287323e-01 6.449524804582e-01 6.455958639514e-01 6.463915663388e-01 6.472568867674e-01 6.480904821784e-01 6.488379659564e-01 6.495034271489e-01 6.501389408289e-01 6.508074619633e-01 6.515500274292e-01 6.523613768501e-01 6.532059983402e-01 6.540355205157e-01 6.548066930988e-01 6.555113065424e-01 6.561902489637e-01 6.568990542932e-01 6.576640458949e-01 6.584710952852e-01 6.592831147442e-01 6.600629664559e-01 6.608023877323e-01 6.615272996775e-01 6.622672710751e-01 6.630286153874e-01 6.638031503565e-01 6.645893723365e-01 6.653839777087e-01 6.661808373066e-01 6.669692209720e-01 6.677375420121e-01 6.684823969026e-01 6.692221390513e-01 6.699858017275e-01 6.707768469437e-01 6.715671690383e-01 6.723268099255e-01 6.730527214976e-01 6.737686593254e-01 6.745058731426e-01 6.752768194521e-01 6.760594467082e-01 6.768231294403e-01 6.775664648533e-01 6.783157369696e-01 6.790904394042e-01 6.798873598620e-01 6.806861541973e-01 6.814671206838e-01 6.822325432066e-01 6.830036156147e-01 6.837947774730e-01 6.845923036452e-01 6.853750973040e-01 6.861367735859e-01 6.868879289405e-01 6.876444469871e-01 6.884135965176e-01 6.891866867923e-01 6.899480721789e-01 6.906980715993e-01 6.914487984617e-01 6.922085847285e-01 6.929750542077e-01 6.937415092477e-01 6.945019299062e-01 6.952578937378e-01 6.960185722454e-01 6.967871716576e-01 6.975582657111e-01 6.983213585551e-01 6.990770365512e-01 6.998288192361e-01 7.005826046472e-01 7.013406477646e-01 7.020989282536e-01 7.028498416627e-01 7.035913272124e-01 7.043314391320e-01 7.050738856226e-01 7.058188829967e-01 7.065629063520e-01 7.073013237283e-01 7.080347848829e-01 7.087687530063e-01 7.095077552335e-01 7.102478080066e-01 7.109833963807e-01 7.117150410895e-01 7.124443922540e-01 7.131742076963e-01 7.139038628577e-01 7.146315337369e-01 7.153530473743e-01 7.160700303190e-01 7.167870795592e-01 7.175033359163e-01 7.182167159173e-01 7.189273717194e-01 7.196350884801e-01 7.203397231012e-01 7.210444896395e-01 7.217472719499e-01 7.224466600253e-01 7.231428995677e-01 7.238379545973e-01 7.245301220096e-01 7.252182662286e-01 7.259046902080e-01 7.265879401719e-01 7.272665770700e-01 7.279440128854e-01 7.286188488984e-01 7.292900545380e-01 7.299575224092e-01 7.306217976831e-01 7.312818306241e-01 7.319386221711e-01 7.325952527247e-01 7.332477716062e-01 7.338969028249e-01 7.345424721515e-01 7.351835326686e-01 7.358204491391e-01 7.364565663010e-01 7.370899923467e-01 7.377181302615e-01 7.383421816267e-01 7.389622093354e-01 7.395779019754e-01 7.401913397076e-01 7.408024137770e-01 7.414073668325e-01 7.420062083714e-01 7.426024228488e-01 7.431940921154e-01 7.437819608031e-01 7.443669928921e-01 7.449457163591e-01 7.455182378595e-01 7.460887385049e-01 7.466552230121e-01 7.472166279497e-01 7.477733869468e-01 7.483254312007e-01 7.488715955207e-01 7.494146918027e-01 7.499526842705e-01 7.504849492518e-01 7.510117017290e-01 7.515347314949e-01 7.520524670843e-01 7.525639207285e-01 7.530719071286e-01 7.535733306725e-01 7.540696114006e-01 7.545624928149e-01 7.550492486435e-01 7.555290832760e-01 7.560040453671e-01 7.564729054854e-01 7.569354042865e-01 7.573938865128e-01 7.578467103787e-01 7.582928855337e-01 7.587328615758e-01 7.591671575579e-01 7.595946311849e-01 7.600169716438e-01 7.604344548094e-01 7.608443333938e-01 7.612472793587e-01 7.616443923170e-01 7.620346640190e-01 7.624180386239e-01 7.627962300732e-01 7.631673155738e-01 7.635319715900e-01 7.638904026640e-01 7.642406749882e-01 7.645836227326e-01 7.649199181958e-01 7.652505003804e-01 7.655739916650e-01 7.658909162775e-01 7.661997123738e-01 7.665008563524e-01 7.667948105625e-01 7.670824431112e-01 7.673621940942e-01 7.676352490899e-01 7.679009653735e-01 7.681585126991e-01 7.684075948251e-01 7.686500070931e-01 7.688840207926e-01 7.691105524015e-01 7.693305844712e-01 7.695418189834e-01 7.697453678480e-01 7.699414328729e-01 7.701276215403e-01 7.703060169627e-01 7.704772799967e-01 7.706392950780e-01 7.707937797466e-01 7.709404166304e-01 7.710782640417e-01 7.712073834583e-01 7.713285792049e-01 7.714390368558e-01 7.715411085972e-01 7.716364301445e-01 7.717222991782e-01 7.717999444148e-01 7.718692160680e-01 7.719286377961e-01 7.719786340917e-01 7.720195785735e-01 7.720506296345e-01 7.720727250402e-01 7.720876329560e-01 7.720932845722e-01 7.720896669019e-01 7.720763564496e-01 7.720514030564e-01 7.720173993689e-01 7.719751262618e-01 7.719228611350e-01 7.718620520389e-01 7.717923986020e-01 7.717122475564e-01 7.716216621004e-01 7.715215951058e-01 7.714098652889e-01 7.712889032433e-01 7.711600685684e-01 7.710211151015e-01 7.708720025091e-01 7.707130001404e-01 7.705426273425e-01 7.703618320318e-01 7.701715652952e-01 7.699704258320e-01 7.697602333999e-01 7.695395352372e-01 7.693082391087e-01 7.690672039971e-01 7.688146889712e-01 7.685511739047e-01 7.682775752956e-01 7.679933857858e-01 7.676986414625e-01 7.673936419964e-01 7.670778087650e-01 7.667505563447e-01 7.664137904358e-01 7.660641409056e-01 7.657036969558e-01 7.653333044728e-01 7.649515926210e-01 7.645596131054e-01 7.641567360908e-01 7.637415647289e-01 7.633149370914e-01 7.628775624699e-01 7.624280725762e-01 7.619685104010e-01 7.614988104479e-01 7.610162858994e-01 7.605234830753e-01 7.600177420953e-01 7.595001123064e-01 7.589725215996e-01 7.584338400138e-01 7.578837543091e-01 7.573222520674e-01 7.567489143987e-01 7.561631865396e-01 7.555660649424e-01 7.549572039643e-01 7.543374318690e-01 7.537072438179e-01 7.530641539029e-01 7.524088942981e-01 7.517414586378e-01 7.510623371387e-01 7.503720390241e-01 7.496702797295e-01 7.489559711961e-01 7.482299892401e-01 7.474921962992e-01 7.467414878045e-01 7.459792395832e-01 7.452050039084e-01 7.444181839039e-01 7.436201245919e-01 7.428099017323e-01 7.419873273112e-01 7.411536317572e-01 7.403069809624e-01 7.394480045121e-01 7.385775154191e-01 7.376947518386e-01 7.368003619374e-01 7.358945271772e-01 7.349755010675e-01 7.340443416908e-01 7.331003210264e-01 7.321447904890e-01 7.311774967623e-01 7.301979462291e-01 7.292055519380e-01 7.282010707552e-01 7.271835834622e-01 7.261541589852e-01 7.251130390068e-01 7.240594175688e-01 7.229944486902e-01 7.219165598241e-01 7.208260652162e-01 7.197237155035e-01 7.186095520823e-01 7.174825446321e-01 7.163442209686e-01 7.151932541934e-01 7.140298419580e-01 7.128546379465e-01 7.116668050923e-01 7.104670263079e-01 7.092560544139e-01 7.080324071010e-01 7.067970406648e-01 7.055488747259e-01 7.042888910726e-01 7.030178358796e-01 7.017347556231e-01 7.004396880593e-01 6.991325517340e-01 6.978139682758e-01 6.964820986935e-01 6.951388280023e-01 6.937842890874e-01 6.924180968474e-01 6.910402023247e-01 6.896493268218e-01 6.882464295802e-01 6.868321343140e-01 6.854064979426e-01 6.839698334439e-01 6.825217275748e-01 6.810605837414e-01 6.795878382354e-01 6.781034520584e-01 6.766080811970e-01 6.751025879955e-01 6.735846716216e-01 6.720553796009e-01 6.705147858588e-01 6.689618553265e-01 6.673995202028e-01 6.658263705321e-01 6.642419993853e-01 6.626461490419e-01 6.610395578346e-01 6.594220776600e-01 6.577947023289e-01 6.561555168598e-01 6.545064321553e-01 6.528464666392e-01 6.511750942662e-01 6.494933798286e-01 6.478013471707e-01 6.460988722728e-01 6.443861809489e-01 6.426624693277e-01 6.409288751192e-01 6.391862056290e-01 6.374325590921e-01 6.356693195384e-01 6.338957589292e-01 6.321131737099e-01 6.303212174944e-01 6.285192660108e-01 6.267069296307e-01 6.248858121394e-01 6.230543456899e-01 6.212143169754e-01 6.193654084280e-01 6.175061780003e-01 6.156382346936e-01 6.137612388397e-01 6.118749111640e-01 6.099811038627e-01 6.080781375520e-01 6.061669130882e-01 6.042465222354e-01 6.023177454178e-01 6.003826014861e-01 5.984380313098e-01 5.964852370941e-01 5.945247127256e-01 5.925559657101e-01 5.905791770698e-01 5.885956894825e-01 5.866035105694e-01 5.846045719250e-01 5.825976037150e-01 5.805833844547e-01 5.785627283509e-01 5.765347446682e-01 5.745002112626e-01 5.724594928551e-01 5.704112446224e-01 5.683575978424e-01 5.662972254955e-01 5.642308223684e-01 5.621580531918e-01 5.600791373072e-01 5.579946553820e-01 5.559044227755e-01 5.538076870046e-01 5.517066117021e-01 5.495995767157e-01 5.474876296813e-01 5.453710674335e-01 5.432488482557e-01 5.411227246688e-01 5.389914772932e-01 5.368565523153e-01 5.347179186783e-01 5.325734972448e-01 5.304265496743e-01 5.282744123589e-01 5.261198495935e-01 5.239614226207e-01 5.217989222863e-01 5.196340733537e-01 5.174659891909e-01 5.152944503821e-01 5.131209143585e-01 5.109450313096e-01 5.087665255165e-01 5.065866014766e-01 5.044040128331e-01 5.022199280281e-01 5.000341959739e-01 4.978468227999e-01 4.956588834336e-01 4.934691219156e-01 4.912789159585e-01 4.890882876537e-01 4.868960015356e-01 4.847044793587e-01 4.825120420307e-01 4.803203688957e-01 4.781285387352e-01 4.759374499861e-01 4.737472423065e-01 4.715583347989e-01 4.693699103501e-01 4.671834786001e-01 4.649982479890e-01 4.628153017561e-01 4.606336600088e-01 4.584547673481e-01 4.562780217120e-01 4.541038078836e-01 4.519323509820e-01 4.497639898566e-01 4.475990683580e-01 4.454376947878e-01 4.432807449871e-01 4.411277318966e-01 4.389791203801e-01 4.368353553250e-01 4.346953109744e-01 4.325615982539e-01 4.304329176584e-01 4.283094600703e-01 4.261920396868e-01 4.240809451572e-01 4.219752597301e-01 4.198767150286e-01 4.177855076514e-01 4.157012372114e-01 4.136237571449e-01 4.115546202873e-01 4.094933442800e-01 4.074406836003e-01 4.053960848008e-01 4.033608869341e-01 4.013346646886e-01 3.993175085109e-01 3.973100756604e-01 3.953128893014e-01 3.933260466163e-01 3.913491557454e-01 3.893836777489e-01 3.874292268447e-01 3.854858882280e-01 3.835548475882e-01 3.816354298099e-01 3.797285814875e-01 3.778348922298e-01 3.759536128296e-01 3.740859560286e-01 3.722319355990e-01 3.703918136290e-01 3.685666311244e-01 3.667550830023e-01 3.649584198681e-01 3.631774355150e-01 3.614113159972e-01 3.596613389004e-01 3.579274429287e-01 3.562098244522e-01 3.545092808914e-01 3.528260488327e-01 3.511598228201e-01 3.495116267793e-01 3.478817781882e-01 3.462699451549e-01 3.446771728548e-01 3.431025792410e-01 3.415478100181e-01 3.400125103536e-01 3.384967351705e-01 3.370014531555e-01 3.355265511011e-01 3.340728324089e-01 3.326397332208e-01 3.312283015802e-01 3.298384436236e-01 3.284699162453e-01 3.271245120953e-01 3.258006165865e-01 3.245000818523e-01 3.232225310915e-01 3.219680755047e-01 3.207375674912e-01 3.195301831741e-01 3.183466283604e-01 3.171878196644e-01 3.160529049032e-01 3.149425411938e-01 3.138568061599e-01 3.127967910281e-01 3.117606711317e-01 3.107506736321e-01 3.097660513986e-01 3.088064070340e-01 3.078734138590e-01 3.069651891858e-01 3.060831393833e-01 3.052279017275e-01 3.043976587947e-01 3.035943289184e-01 3.028164107104e-01 3.020650345522e-01 3.013396772239e-01 3.006409170445e-01 2.999680033582e-01 2.993217772254e-01 2.987014773714e-01 2.981069777317e-01 2.975389089719e-01 2.969959314787e-01 2.964793682695e-01 2.959885680352e-01 2.955227888066e-01 2.950827301484e-01 2.946677259626e-01 2.942771960976e-01 2.939118378062e-01 2.935707787886e-01 2.932545881693e-01 2.929619634305e-01 2.926933184253e-01 2.924475635734e-01 2.922246963096e-01 2.920246752314e-01 2.918474138706e-01 2.916917019255e-01 2.915577205560e-01 2.914450859648e-01 2.913530998854e-01 2.912813581027e-01 2.912290169030e-01 2.911969205838e-01 2.911828278404e-01 2.911884305732e-01 2.912107802219e-01 2.912510692086e-01 2.913082566771e-01 2.913808436263e-01 2.914703834913e-01 2.915736407449e-01 2.916926941125e-01 2.918247333947e-01 2.919706058351e-01 2.921294099681e-01 2.922999747415e-01 2.924821488263e-01 2.926744567185e-01 2.928781052678e-01 2.930910157873e-01 2.933123086492e-01 2.935427301700e-01 2.937792299189e-01 2.940243398532e-01 2.942743812640e-01 2.945300081017e-01 2.947901277488e-01 2.950543917013e-01 2.953225953178e-01 2.955928728653e-01 2.958659706951e-01 2.961398225520e-01 2.964146606692e-01 2.966894000770e-01 2.969629280503e-01 2.972355907065e-01 2.975062822518e-01 2.977741187400e-01 2.980380433736e-01 2.982981665275e-01 2.985535468938e-01 2.988026682882e-01 2.990467616453e-01 2.992828338935e-01 2.995119676317e-01 2.997334625205e-01 2.999451124205e-01 3.001489932578e-01 3.003420529763e-01 3.005250727167e-01 3.006971671294e-01 3.008575836134e-01 3.010060643437e-01 3.011409204700e-01 3.012636138883e-01 3.013719095773e-01 3.014663357991e-01 3.015463854010e-01 3.016104767481e-01 3.016595813523e-01 3.016921240239e-01 3.017088009257e-01 3.017083850431e-01 3.016909320405e-01 3.016564774540e-01 3.016041748308e-01 3.015350385552e-01 3.014472714700e-01 3.013414399870e-01 3.012167448820e-01 3.010733658379e-01 3.009112890296e-01 3.007307827107e-01 3.005311910052e-01 3.003119181783e-01 3.000752939085e-01 2.998188991404e-01 2.995448138545e-01 2.992525488775e-01 2.989414624425e-01 2.986140918520e-01 2.982675260538e-01 2.979052794452e-01 2.975257568802e-01 2.971302417216e-01 2.967189131504e-01 2.962918070725e-01 2.958508606442e-01 2.953951650033e-01 2.949271163726e-01 2.944460927559e-01 2.939536699626e-01 2.934518391375e-01 2.929386728775e-01 2.924186659275e-01 2.918908998971e-01 2.913572525097e-01 2.908186413717e-01 2.902762672970e-01 2.897325540783e-01 2.891866576563e-01 2.886433473920e-01 2.881005654718e-01 2.875626272025e-01 2.870299518380e-01 2.865043463014e-01 2.859891060030e-01 2.854833758136e-01 2.849932548716e-01 2.845162353132e-01 2.840580276123e-01 2.836186405191e-01 2.832009779832e-01 2.828086942150e-01 2.824402005748e-01 2.821031477225e-01 2.817937442929e-01 2.815199684655e-01 2.812803989645e-01 2.810790514152e-01 2.809188966647e-01 2.807994353036e-01 2.807284952240e-01 2.807021665226e-01 2.807288888926e-01 2.808060856520e-01 2.809395400018e-01 2.811306581413e-01 2.813791080929e-01 2.816922208522e-01 2.820664816508e-01 2.825088641360e-01 2.830163977373e-01 2.835949949572e-01 2.842441201498e-01 2.849653253398e-01 2.857623486639e-01 2.866321722060e-01 2.875824550753e-01 2.886070748788e-01 2.897130806138e-01 2.908972089267e-01 2.921611735569e-01 2.935079643669e-01 2.949322041984e-01 2.964411964910e-01 2.980257021703e-01 2.996950962584e-01 3.014405907691e-01 3.032654474046e-01 3.051706149761e-01 3.071492237630e-01 3.092086032141e-01 3.113370572286e-01 3.135442204923e-01 3.158188751168e-01 3.181652877896e-01 3.205793803295e-01 3.230563318600e-01 3.256025635278e-01 3.282018874412e-01 3.308673755431e-01 3.335825752133e-01 3.363542366896e-01 3.391751575369e-01 3.420402896595e-01 3.449562589554e-01 3.479051142203e-01 3.508997995012e-01 3.539230165952e-01 3.569805676728e-01 3.600669656845e-01 3.631742008532e-01 3.663100699041e-01 3.694547294258e-01 3.726214358566e-01 3.757945342928e-01 3.789751013302e-01 3.821616241772e-01 3.853427552505e-01 3.885275064322e-01 3.916962476424e-01 3.948607460027e-01 3.980070234626e-01 4.011346093855e-01 4.042451215414e-01 4.073224576518e-01 4.103809978239e-01 4.133975603247e-01 4.163854780812e-01 4.193320133069e-01 4.222337072740e-01 4.250956766132e-01 4.278993273376e-01 4.306607114127e-01 4.333569358097e-01 4.360005858803e-01 4.385817558283e-01 4.410939607762e-01 4.435470047145e-01 4.459191440230e-01 4.482294866404e-01 4.504551468917e-01 4.526080985696e-01 4.546813655983e-01 4.566660063927e-01 4.585756978643e-01 4.603868144206e-01 4.621200671073e-01 4.637549377133e-01 4.652999418044e-01 4.667545466327e-01 4.681050064613e-01 4.693707040707e-01 4.705265185557e-01 4.715933438634e-01 4.725565821939e-01 4.734187322475e-01 4.741876188063e-01 4.748453712737e-01 4.754149733954e-01 4.758739802574e-01 4.762386374146e-01 4.765043157313e-01 4.766655413922e-01 4.767392358102e-01 4.767039583966e-01 4.765855723003e-01 4.763660219774e-01 4.760569074572e-01 4.756635330225e-01 4.751733766510e-01 4.746126946101e-01 4.739579928611e-01 4.732360498519e-01 4.724353419811e-01 4.715621899235e-01 4.706309560502e-01 4.696258104020e-01 4.685757478645e-01 4.674627085632e-01 4.663084771030e-01 4.651118342980e-01 4.638732413782e-01 4.626141205559e-01 4.613194110490e-01 4.600179027495e-01 4.586982137437e-01 4.573762102565e-01 4.560622994449e-01 4.547493875127e-01 4.534664998830e-01 4.521972351876e-01 4.509706259018e-01 4.497816171117e-01 4.486389820343e-01 4.475626904659e-01 4.465376953221e-01 4.456001528873e-01 4.447315982789e-01 4.439594005641e-01 4.432824106424e-01 4.427027963194e-01 4.422453163732e-01 4.418917164127e-01 4.416758638363e-01 4.415802199762e-01 4.416245308641e-01 4.418127765922e-01 4.421376302201e-01 4.426257071163e-01 4.432527684823e-01 4.440476972702e-01 4.449941923540e-01 4.461001436249e-01 4.473740639302e-01 4.487969912595e-01 4.503948007384e-01 4.521377052526e-01 4.540473728037e-01 4.561094483196e-01 4.583162883762e-01 4.606825900712e-01 4.631759027531e-01 4.658216331021e-01 4.685860469088e-01 4.714806881618e-01 4.744956247633e-01 4.776105725405e-01 4.808419322849e-01 4.841525198799e-01 4.875596072301e-01 4.910379406232e-01 4.945816097040e-01 4.981911599232e-01 5.018358305018e-01 5.055321782249e-01 5.092464144805e-01 5.129839353431e-01 5.167303875859e-01 5.204680056787e-01 5.242043608684e-01 5.279068931219e-01 5.315865303442e-01 5.352201077201e-01 5.388003578088e-01 5.423255820854e-01 5.457714337197e-01 5.491460542286e-01 5.524263945221e-01 5.556113624331e-01 5.586925864076e-01 5.616540551382e-01 5.645009966729e-01 5.672129913657e-01 5.697911696733e-01 5.722271296617e-01 5.745092336879e-01 5.766404934068e-01 5.786064462669e-01 5.804075380033e-01 5.820384841676e-01 5.834905354634e-01 5.847672306590e-01 5.858578069779e-01 5.867647451674e-01 5.874841400816e-01 5.880113113384e-01 5.883522331042e-01 5.884988774598e-01 5.884561849974e-01 5.882233629732e-01 5.878002855594e-01 5.871941047877e-01 5.864003570596e-01 5.854292004511e-01 5.842811833320e-01 5.829613845199e-01 5.814786954590e-01 5.798353224051e-01 5.780429060726e-01 5.761060852601e-01 5.740354039221e-01 5.718421305490e-01 5.695333303633e-01 5.671248514550e-01 5.646264318394e-01 5.620503929650e-01 5.594142886540e-01 5.567276473087e-01 5.540116817813e-01 5.512777393860e-01 5.485440656676e-01 5.458317761926e-01 5.431501254982e-01 5.405266911805e-01 5.379733593726e-01 5.355099346276e-01 5.331588404965e-01 5.309311422983e-01 5.288537996653e-01 5.269367774843e-01 5.252002373059e-01 5.236624469329e-01 5.223325117767e-01 5.212330451750e-01 5.203678027505e-01 5.197534880999e-01 5.193978737840e-01 5.193055312830e-01 5.194860534408e-01 5.199376419824e-01 5.206639367273e-01 5.216627064593e-01 5.229279233755e-01 5.244553867139e-01 5.262351259245e-01 5.282546760170e-01 5.305032821018e-01 5.329622181310e-01 5.356149871700e-01 5.384448442428e-01 5.414239966602e-01 5.445378328145e-01 5.477550890413e-01 5.510538028106e-01 5.544092293232e-01 5.577898628364e-01 5.611731988242e-01 5.645265731667e-01 5.678256262789e-01 5.710401892600e-01 5.741427560573e-01 5.771078962794e-01 5.799053757569e-01 5.825130911861e-01 5.849010209802e-01 5.870488645592e-01 5.889307482109e-01 5.905251421194e-01 5.918130990901e-01 5.927727401323e-01 5.933892826365e-01 5.936448241213e-01 5.935271668310e-01 5.930233619108e-01 5.921231264513e-01 5.908212776259e-01 5.891099661988e-01 5.869898879888e-01 5.844592417564e-01 5.815210532477e-01 5.781815368190e-01 5.744499527300e-01 5.703365081161e-01 5.658586692749e-01 5.610325806520e-01 5.558809963056e-01 5.504298935670e-01 5.447060425795e-01 5.387445982725e-01 5.325791876863e-01 5.262509428302e-01 5.198034967473e-01 5.132815100324e-01 5.067399577315e-01 5.002258179654e-01 4.938012008110e-01 4.875199198065e-01 4.814436074550e-01 4.756345393139e-01 4.701479247137e-01 4.650511257696e-01 4.603958810989e-01 4.562380831247e-01 4.526293171807e-01 4.496096307741e-01 4.472210561011e-01 4.454864803299e-01 4.444297549522e-01 4.440566796478e-01 4.443676747284e-01 4.453518434476e-01 4.469835476959e-01 4.492340059766e-01 4.520598657478e-01 4.554110032330e-01 4.592328661200e-01 4.634604474539e-01 4.680292503765e-01 4.728704982949e-01 4.779099603696e-01 4.830790024639e-01 4.883035408674e-01 4.935180568378e-01 4.986524300805e-01 5.036442988568e-01 5.084346971413e-01 5.129633296921e-01 5.171863082778e-01 5.210523946231e-01 5.245245166144e-01 5.275705476315e-01 5.301582082584e-01 5.322749163598e-01 5.338985369532e-01 5.350297706736e-01 5.356661224177e-01 5.358167880543e-01 5.355036485532e-01 5.347445573981e-01 5.335808936730e-01 5.320478778534e-01 5.302012052926e-01 5.280970564001e-01 5.258005184274e-01 5.233897387660e-01 5.209375784529e-01 5.185368691103e-01 5.162741082548e-01 5.142446307130e-01 5.125432681363e-01 5.112627772224e-01 5.104949064257e-01 5.103242394061e-01 5.108287261039e-01 5.120707238550e-01 5.141088100701e-01 5.169743808629e-01 5.206907631460e-01 5.252630029146e-01 5.306703479807e-01 5.368855357508e-01 5.438556317038e-01 5.515184302338e-01 5.597934419788e-01 5.685948724279e-01 5.778241828922e-01 5.873757014046e-01 5.971458926457e-01 6.070207373445e-01 6.168958602634e-01 6.266597061450e-01 6.362117291942e-01 6.454536088297e-01 6.542918647005e-01 6.626470646642e-01 6.704399374326e-01 6.776095213493e-01 6.840954529705e-01 6.898592504312e-01 6.948659365922e-01 6.990963042019e-01 7.025460107086e-01 7.052173385214e-01 7.071316132453e-01 7.083178908919e-01 7.088235375624e-01 7.087031696863e-01 7.080263178658e-01 7.068714307058e-01 7.053232767811e-01 7.034825118982e-01 7.014436306048e-01 6.993177050578e-01 6.972029618909e-01 6.952055353215e-01 6.934219323412e-01 6.919374759425e-01 6.908339363115e-01 6.901673758357e-01 6.899876607065e-01 6.903166314024e-01 6.911618134242e-01 6.925092813005e-01 6.943176651995e-01 6.965408364803e-01 6.990986177103e-01 7.019098777514e-01 7.048735208253e-01 7.078866526730e-01 7.108401797961e-01 7.136207826288e-01 7.161269825754e-01 7.182531147106e-01 7.199146427915e-01 7.210315391458e-01 7.215425657418e-01 7.214027281604e-01 7.205828797090e-01 7.190790841835e-01 7.168985581314e-01 7.140780489898e-01 7.106636828693e-01 7.067274353487e-01 7.023521662799e-01 6.976357705710e-01 6.926903971545e-01 6.876299742519e-01 6.825814983513e-01 6.776640168963e-01 6.730010190215e-01 6.687056697990e-01 6.648808640949e-01 6.616238596321e-01 6.590069561387e-01 6.571003499469e-01 6.559458464340e-01 6.555824934045e-01 6.560330072082e-01 6.573056826344e-01 6.594116760851e-01 6.623444701995e-01 6.661097737876e-01 6.706969985455e-01 6.761077631114e-01 6.823363878902e-01 6.893758826544e-01 6.972221711823e-01 7.058525785949e-01 7.152512568639e-01 7.253736607804e-01 7.361725051578e-01 7.475791555328e-01 7.595035624700e-01 7.718485129757e-01 7.844858590869e-01 7.972904219023e-01 8.101109996567e-01 8.228001697039e-01 8.352100917307e-01 8.471880008370e-01 8.586011385186e-01 8.693213735202e-01 8.792467703282e-01 8.882869823367e-01 8.963808230156e-01 9.034930310857e-01 9.096030006067e-01 9.147253307366e-01 9.188827871567e-01 9.221247583336e-01 9.245106502343e-01 9.261066897915e-01 9.269938232281e-01 9.272411327950e-01 9.269285199372e-01 9.261232723237e-01 9.248847155646e-01 9.232745691389e-01 9.213288233448e-01 9.190935503560e-01 9.165226361335e-01 9.128011148665e-01 9.085636794459e-01 9.045876292553e-01 9.014948395479e-01 8.995134864801e-01 8.983796039984e-01 8.974440403736e-01 8.959512873506e-01 8.933372543731e-01 8.894493573775e-01 8.846214051888e-01 8.795677089736e-01 8.750970831407e-01 8.718182123902e-01 8.699301546507e-01 8.691433411084e-01 8.688259903351e-01 8.683095823905e-01 8.671767864771e-01 8.654366907892e-01 8.635665719241e-01 8.623512538988e-01 8.625599924087e-01 8.646585906885e-01 8.686468869890e-01 8.740321257362e-01 8.800357780207e-01 8.859251214535e-01 8.912686532202e-01 8.960680335978e-01 9.007541514828e-01 9.059859311027e-01 9.123374501335e-01 9.200652623764e-01 9.290079372812e-01 9.386031095504e-01 9.481168707466e-01 9.569340119819e-01 9.647487829027e-01 9.716359298503e-01 9.780043434264e-01 9.843919253691e-01 9.911919345195e-01 9.984991066303e-01 1.006074430257e+00 1.013418087341e+00 1.020004053021e+00 1.025518983994e+00 1.029970783989e+00 1.033684251017e+00 1.037345895146e+00 1.036884843592e+00 9.566147150393e-01 9.390567760073e-01 9.027178348320e-01 8.645547996544e-01 8.404978842380e-01 8.403948934462e-01 8.631211937982e-01 8.978349451278e-01 9.305807850002e-01 9.503024071181e-01 9.517504888477e-01 9.360460657467e-01 9.097736586299e-01 8.829980145720e-01 8.658026351100e-01 8.641815350297e-01 8.772849610545e-01 8.982662717180e-01 9.180098502480e-01 9.288989833370e-01 9.271816981674e-01 9.135689198803e-01 8.927251703243e-01 8.716180310491e-01 8.570102932974e-01 8.527814046685e-01 8.583097833521e-01 8.691674354666e-01 8.793508834129e-01 8.838475825233e-01 8.801664946654e-01 8.688108407298e-01 8.528373523253e-01 8.366490953023e-01 8.244819597731e-01 8.187520113851e-01 8.192264796072e-01 8.232132066302e-01 8.267976409956e-01 8.264271688698e-01 8.201946286577e-01 8.086845040003e-01 7.949360316218e-01 7.836738215351e-01 7.794588449885e-01 7.844771968164e-01 7.971314268750e-01 8.124708156166e-01 8.244165943467e-01 8.283055439956e-01 8.229825430556e-01 8.115551580494e-01 8.007015046520e-01 7.980536798285e-01 8.082960938455e-01 8.303098914335e-01 8.575601156904e-01 8.816234530626e-01 8.960738463445e-01 8.991006269798e-01 8.940911812930e-01 8.881815821391e-01 8.889457635268e-01 9.002767417951e-01 9.202152371078e-01 9.422199998106e-01 9.591073120933e-01 9.667821370384e-01 9.661145702838e-01 9.624180998021e-01 9.625013597648e-01 9.706088060484e-01 9.853873906205e-01 1.000394455244e+00 1.007651341259e+00 1.001987291069e+00 9.840522657431e-01 9.608704606446e-01 9.434673908182e-01 9.413135628499e-01 9.563344211510e-01 9.810068456557e-01 1.002472376580e+00 1.009050807174e+00 9.951454291900e-01 9.635299177766e-01 9.248533561885e-01 8.941404118824e-01 8.837421617111e-01 8.959657725729e-01 9.216787405497e-01 9.464523755518e-01 9.584481407738e-01 9.529196525059e-01 9.331820478387e-01 9.085745771148e-01 8.901124347559e-01 8.848619373674e-01 8.922482836528e-01 9.053700239268e-01 9.159103671255e-01 9.189466447861e-01 9.148304337936e-01 9.081571481315e-01 9.044914897838e-01 9.066442911737e-01 9.128996664748e-01 9.183056628142e-01 9.181841514212e-01 9.111939216462e-01 9.005379640199e-01 8.925040639681e-01 8.929042438653e-01 9.033587929368e-01 9.206694043172e-01 9.572429444562e-01
```
