## Supplementary Data 1 for "Heart cockle shells transmit sunlight to photosymbiotic algae using bundled fiber optic cables and condensing lenses": overallwindows-small_625nm_XZ_1.txt (part 2 of 12)

```
 5.676641060137e-01 5.681917188570e-01 5.686743840978e-01 5.690201133111e-01 5.692603982415e-01 5.694822469365e-01 5.697494947911e-01 5.700938894892e-01 5.705302845975e-01 5.710314889648e-01 5.715173905381e-01 5.719155229222e-01 5.722251037571e-01 5.725045024220e-01 5.728108212394e-01 5.731800232851e-01 5.736373219282e-01 5.741763080149e-01 5.747294361738e-01 5.752053779114e-01 5.755715026234e-01 5.758852337986e-01 5.762297340874e-01 5.766540850770e-01 5.771681021972e-01 5.777535905418e-01 5.783534236946e-01 5.788808055779e-01 5.792855465092e-01 5.796103526212e-01 5.799665158294e-01 5.804422861299e-01 5.810449130177e-01 5.816954948585e-01 5.822837414812e-01 5.827336573297e-01 5.830659987209e-01 5.833904399424e-01 5.838173245996e-01 5.843720300526e-01 5.849863456555e-01 5.855718973544e-01 5.860795052045e-01 5.865065751601e-01 5.868825375428e-01 5.872610771203e-01 5.877083449613e-01 5.882669246185e-01 5.889206641289e-01 5.895949772598e-01 5.901935286235e-01 5.906575743483e-01 5.910139188385e-01 5.913798762028e-01 5.918874483642e-01 5.925758716088e-01 5.933495897405e-01 5.940522625580e-01 5.945877563262e-01 5.949795764286e-01 5.953392285746e-01 5.957857021290e-01 5.963750256413e-01 5.970734488916e-01 5.977914704282e-01 5.984448978994e-01 5.989965060970e-01 5.994565601098e-01 5.998716651929e-01 6.003215543584e-01 6.008927216528e-01 6.016148957217e-01 6.024145664498e-01 6.031515734478e-01 6.037159490966e-01 6.041120186764e-01 6.044620640825e-01 6.049334548336e-01 6.056143045209e-01 6.064340368005e-01 6.072136437666e-01 6.078088973380e-01 6.082201509154e-01 6.085756445480e-01 6.090274414335e-01 6.096469361200e-01 6.103819496397e-01 6.111033318109e-01 6.117107238338e-01 6.122091873320e-01 6.126869005953e-01 6.132217310186e-01 6.138258517819e-01 6.144589483490e-01 6.150741366946e-01 6.156679890226e-01 6.162821038133e-01 6.169567774998e-01 6.176681211988e-01 6.183373678743e-01 6.189120562814e-01 6.194324986193e-01 6.200132466174e-01 6.207549402653e-01 6.216527278324e-01 6.225788639608e-01 6.233643212248e-01 6.239378151540e-01 6.244006280654e-01 6.249595369852e-01 6.257681755919e-01 6.267999702302e-01 6.278630605285e-01 6.287307085675e-01 6.293114178967e-01 6.297274443317e-01 6.302282687339e-01 6.309976755680e-01 6.320116306732e-01 6.330650313942e-01 6.339238508194e-01 6.344973687320e-01 6.348960027071e-01 6.353489974470e-01 6.360275823323e-01 6.369226715084e-01 6.378711861905e-01 6.386934698568e-01 6.393154943278e-01 6.398064219665e-01 6.403153563205e-01 6.409623362461e-01 6.417596287129e-01 6.426241889848e-01 6.434586097054e-01 6.442084527235e-01 6.448781993204e-01 6.455174970163e-01 6.461902280274e-01 6.469358888747e-01 6.477504082875e-01 6.485989889883e-01 6.494335203812e-01 6.502096398859e-01 6.509200674611e-01 6.516059692230e-01 6.523215427283e-01 6.530923907649e-01 6.539051053967e-01 6.547237187305e-01 6.555110837285e-01 6.562585830298e-01 6.569929390325e-01 6.577409495304e-01 6.585084045540e-01 6.592902316909e-01 6.600850710610e-01 6.608894955427e-01 6.616955467085e-01 6.624923652940e-01 6.632679315473e-01 6.640202298767e-01 6.647702164049e-01 6.655460868009e-01 6.663484851290e-01 6.671476947457e-01 6.679155151824e-01 6.686518951175e-01 6.693804359561e-01 6.701324837976e-01 6.709176276368e-01 6.717120893906e-01 6.724868093192e-01 6.732427864920e-01 6.740075327166e-01 6.747987384227e-01 6.756106764716e-01 6.764227165617e-01 6.772169197175e-01 6.779966773601e-01 6.787850029465e-01 6.795927860448e-01 6.804060673091e-01 6.812027746863e-01 6.819795496271e-01 6.827476001642e-01 6.835220465706e-01 6.843099999954e-01 6.850997742220e-01 6.858785410012e-01 6.866464196290e-01 6.874169566351e-01 6.881968166329e-01 6.889833194156e-01 6.897691515411e-01 6.905491840670e-01 6.913255681146e-01 6.921077068596e-01 6.928982377420e-01 6.936900874397e-01 6.944746529026e-01 6.952514141047e-01 6.960256855313e-01 6.968026716064e-01 6.975837830596e-01 6.983655110514e-01 6.991388838045e-01 6.999041203037e-01 7.006686933768e-01 7.014364723508e-01 7.022066970997e-01 7.029759371982e-01 7.037395377111e-01 7.044990041266e-01 7.052598561850e-01 7.060257128860e-01 7.067927546029e-01 7.075553719859e-01 7.083146492250e-01 7.090722855347e-01 7.098302739505e-01 7.105890073974e-01 7.113454775428e-01 7.120960847974e-01 7.128430256450e-01 7.135902838919e-01 7.143371838165e-01 7.150813234231e-01 7.158232213598e-01 7.165618619061e-01 7.172987740685e-01 7.180354191709e-01 7.187710585265e-01 7.195031182357e-01 7.202332346930e-01 7.209615809172e-01 7.216877182972e-01 7.224102743490e-01 7.231319933988e-01 7.238494798847e-01 7.245641328539e-01 7.252768875427e-01 7.259883191031e-01 7.266960115281e-01 7.274004760045e-01 7.281019284861e-01 7.287992093907e-01 7.294943271575e-01 7.301893937309e-01 7.308808568524e-01 7.315683798714e-01 7.322537582372e-01 7.329343175296e-01 7.336114869723e-01 7.342880802785e-01 7.349627821763e-01 7.356316044348e-01 7.362973860891e-01 7.369596927986e-01 7.376173670257e-01 7.382737871226e-01 7.389284619140e-01 7.395763295921e-01 7.402194475673e-01 7.408593766776e-01 7.414961103810e-01 7.421286921815e-01 7.427591711825e-01 7.433832580877e-01 7.440019337057e-01 7.446192961606e-01 7.452325127833e-01 7.458411881935e-01 7.464453243414e-01 7.470452693753e-01 7.476399599442e-01 7.482317888582e-01 7.488189465865e-01 7.494002448590e-01 7.499770625229e-01 7.505505561909e-01 7.511186118718e-01 7.516813257620e-01 7.522403908609e-01 7.527934800079e-01 7.533421761000e-01 7.538877089914e-01 7.544269198231e-01 7.549601515343e-01 7.554886222082e-01 7.560115615470e-01 7.565282013046e-01 7.570416697023e-01 7.575494886263e-01 7.580511060113e-01 7.585470137564e-01 7.590374439931e-01 7.595216965681e-01 7.600010151365e-01 7.604757392887e-01 7.609432652059e-01 7.614042635532e-01 7.618599598913e-01 7.623086822765e-01 7.627514854855e-01 7.631892775283e-01 7.636203115053e-01 7.640452034431e-01 7.644643384110e-01 7.648757178251e-01 7.652794519595e-01 7.656786118523e-01 7.660705475187e-01 7.664570294342e-01 7.668364046683e-01 7.672087896900e-01 7.675731849393e-01 7.679311063528e-01 7.682831770364e-01 7.686276897085e-01 7.689658182549e-01 7.692969943971e-01 7.696200110421e-01 7.699356433671e-01 7.702446596310e-01 7.705452697966e-01 7.708390229787e-01 7.711262234747e-01 7.714058636418e-01 7.716774007345e-01 7.719420914916e-01 7.721969807915e-01 7.724450586337e-01 7.726857637855e-01 7.729179218336e-01 7.731424663751e-01 7.733601802633e-01 7.735687181597e-01 7.737692321948e-01 7.739621233821e-01 7.741443820856e-01 7.743189793387e-01 7.744870439748e-01 7.746457308133e-01 7.747971684085e-01 7.749399742604e-01 7.750732684793e-01 7.751974137088e-01 7.753130511089e-01 7.754188736696e-01 7.755162491996e-01 7.756069923435e-01 7.756882112155e-01 7.757610182517e-01 7.758242350766e-01 7.758758779903e-01 7.759192639051e-01 7.759544084174e-01 7.759794828438e-01 7.759971914818e-01 7.760059128364e-01 7.760039801096e-01 7.759929429412e-01 7.759716083031e-01 7.759393152972e-01 7.758979088508e-01 7.758495946938e-01 7.757901494272e-01 7.757228170130e-01 7.756438241811e-01 7.755543736302e-01 7.754556254099e-01 7.753467483611e-01 7.752275570014e-01 7.750994893533e-01 7.749617669591e-01 7.748128213413e-01 7.746551745033e-01 7.744856080841e-01 7.743053801115e-01 7.741156740577e-01 7.739153375446e-01 7.737045074040e-01 7.734842924441e-01 7.732531671082e-01 7.730105436096e-01 7.727590978813e-01 7.724947728630e-01 7.722197467297e-01 7.719350446577e-01 7.716395071656e-01 7.713336164377e-01 7.710168612256e-01 7.706885052824e-01 7.703488320097e-01 7.699985058730e-01 7.696356314594e-01 7.692640591110e-01 7.688813868520e-01 7.684869461989e-01 7.680818174838e-01 7.676642001547e-01 7.672351156327e-01 7.667957117459e-01 7.663456098405e-01 7.658840267105e-01 7.654120489537e-01 7.649272150723e-01 7.644307560371e-01 7.639228537375e-01 7.634036358199e-01 7.628738134471e-01 7.623333445934e-01 7.617798348659e-01 7.612144964886e-01 7.606374984959e-01 7.600481822041e-01 7.594485962408e-01 7.588367472928e-01 7.582132216842e-01 7.575780282683e-01 7.569305323767e-01 7.562707405758e-01 7.555995731554e-01 7.549160041065e-01 7.542203970640e-01 7.535133242666e-01 7.527936326030e-01 7.520628245834e-01 7.513202339616e-01 7.505647343839e-01 7.497971655693e-01 7.490182724605e-01 7.482263744793e-01 7.474240042162e-01 7.466094459840e-01 7.457818529859e-01 7.449419978447e-01 7.440896136113e-01 7.432250455577e-01 7.423500517739e-01 7.414610996622e-01 7.405607180661e-01 7.396479627900e-01 7.387216138001e-01 7.377837133971e-01 7.368333323993e-01 7.358712835572e-01 7.348974560305e-01 7.339109832313e-01 7.329114033308e-01 7.319002723003e-01 7.308768390671e-01 7.298411095964e-01 7.287933679462e-01 7.277330196406e-01 7.266601016487e-01 7.255756690676e-01 7.244779064211e-01 7.233685280248e-01 7.222472538611e-01 7.211141024946e-01 7.199680787929e-01 7.188102262470e-01 7.176392749710e-01 7.164572871092e-01 7.152638805255e-01 7.140576763381e-01 7.128397950428e-01 7.116092569773e-01 7.103657794709e-01 7.091109141077e-01 7.078445349069e-01 7.065660071428e-01 7.052759206490e-01 7.039721054258e-01 7.026562126497e-01 7.013288358964e-01 6.999900582295e-01 6.986396824178e-01 6.972772087173e-01 6.959024312435e-01 6.945151762083e-01 6.931155026467e-01 6.917052815616e-01 6.902843296512e-01 6.888507033611e-01 6.874051308603e-01 6.859479509678e-01 6.844789410435e-01 6.829990332236e-01 6.815087027038e-01 6.800066031020e-01 6.784926428785e-01 6.769668809925e-01 6.754308395227e-01 6.738835681985e-01 6.723254165574e-01 6.707557814593e-01 6.691751624332e-01 6.675828641829e-01 6.659794802224e-01 6.643656435947e-01 6.627404521027e-01 6.611051066902e-01 6.594579589733e-01 6.578003761712e-01 6.561334525967e-01 6.544544083625e-01 6.527660283411e-01 6.510666911410e-01 6.493572940907e-01 6.476383670320e-01 6.459088804947e-01 6.441686292178e-01 6.424185975313e-01 6.406574376822e-01 6.388878839759e-01 6.371083166661e-01 6.353179125356e-01 6.335184821051e-01 6.317086883327e-01 6.298895593457e-01 6.280619425585e-01 6.262245025273e-01 6.243784808634e-01 6.225223705742e-01 6.206574987890e-01 6.187850269266e-01 6.169025405942e-01 6.150108701783e-01 6.131116656749e-01 6.112022286309e-01 6.092852105696e-01 6.073591201526e-01 6.054252030855e-01 6.034831699890e-01 6.015321825191e-01 5.995727982330e-01 5.976071786333e-01 5.956323993665e-01 5.936507828389e-01 5.916615090866e-01 5.896645200660e-01 5.876610049125e-01 5.856500072622e-01 5.836315903108e-01 5.816063472376e-01 5.795736037084e-01 5.775351988192e-01 5.754885192865e-01 5.734362109877e-01 5.713775464964e-01 5.693117129919e-01 5.672405107706e-01 5.651636085374e-01 5.630804144325e-01 5.609913506720e-01 5.588968925222e-01 5.567966706455e-01 5.546926390077e-01 5.525815302547e-01 5.504661696512e-01 5.483457406345e-01 5.462207255560e-01 5.440908352664e-01 5.419558893702e-01 5.398172995763e-01 5.376742809031e-01 5.355265907335e-01 5.333760016032e-01 5.312212469391e-01 5.290633736198e-01 5.269018237789e-01 5.247370243142e-01 5.225695572948e-01 5.203984617591e-01 5.182250222686e-01 5.160494010101e-01 5.138706762487e-01 5.116900901142e-01 5.095070525087e-01 5.073222950547e-01 5.051361296648e-01 5.029475425663e-01 5.007583599857e-01 4.985674216389e-01 4.963762997045e-01 4.941839130332e-01 4.919911746894e-01 4.897980150050e-01 4.876051780580e-01 4.854116125648e-01 4.832187441343e-01 4.810258898311e-01 4.788340726702e-01 4.766425737639e-01 4.744522874110e-01 4.722627168932e-01 4.700750605756e-01 4.678886017654e-01 4.657042153106e-01 4.635223614811e-01 4.613427145780e-01 4.591659610521e-01 4.569917283115e-01 4.548201186015e-01 4.526522619365e-01 4.504879891169e-01 4.483272847946e-01 4.461701552619e-01 4.440173177988e-01 4.418692771256e-01 4.397249970328e-01 4.375869039247e-01 4.354534131187e-01 4.333250354114e-01 4.312028500118e-01 4.290860809774e-01 4.269767312937e-01 4.248728146299e-01 4.227764659362e-01 4.206871444352e-01 4.186040229092e-01 4.165298807500e-01 4.144627409571e-01 4.124034196778e-01 4.103532485080e-01 4.083115155112e-01 4.062789677905e-01 4.042552200789e-01 4.022412861291e-01 4.002372494684e-01 3.982431556218e-01 3.962600033370e-01 3.942872221630e-01 3.923258570959e-01 3.903757831095e-01 3.884370641787e-01 3.865113286467e-01 3.845969221404e-01 3.826952218467e-01 3.808065432922e-01 3.789308546207e-01 3.770687142470e-01 3.752207377966e-01 3.733861839605e-01 3.715671103627e-01 3.697622593789e-01 3.679730211951e-01 3.661989952839e-01 3.644406177076e-01 3.626989141059e-01 3.609734883135e-01 3.592643956399e-01 3.575724817609e-01 3.558980219026e-01 3.542411039455e-01 3.526020558021e-01 3.509816237906e-01 3.493799271600e-01 3.477973814047e-01 3.462337776144e-01 3.446901150149e-01 3.431659507379e-01 3.416620215650e-01 3.401790361828e-01 3.387165642177e-01 3.372754772129e-01 3.358555053947e-01 3.344578988716e-01 3.330815553180e-01 3.317275654715e-01 3.303970685909e-01 3.290880122718e-01 3.278032196585e-01 3.265404842211e-01 3.253024784592e-01 3.240873774978e-01 3.228969527183e-01 3.217308423994e-01 3.205887070166e-01 3.194716341732e-01 3.183792255019e-01 3.173118522178e-01 3.162701182718e-01 3.152529740111e-01 3.142623548868e-01 3.132965823474e-01 3.123568803886e-01 3.114432624388e-01 3.105553822429e-01 3.096942343948e-01 3.088584784121e-01 3.080498046540e-01 3.072669841042e-01 3.065104745170e-01 3.057795534549e-01 3.050758607062e-01 3.043983690675e-01 3.037467478076e-01 3.031215147198e-01 3.025224291855e-01 3.019490564663e-01 3.014014538293e-01 3.008801020316e-01 3.003843035683e-01 2.999143025260e-01 2.994690950597e-01 2.990491989355e-01 2.986542397296e-01 2.982830279153e-01 2.979368714351e-01 2.976150296740e-01 2.973166453804e-01 2.970419858541e-01 2.967899680765e-01 2.965613774085e-01 2.963544132336e-01 2.961703130759e-01 2.960069910223e-01 2.958665568119e-01 2.957452028642e-01 2.956453630807e-01 2.955649531570e-01 2.955034371366e-01 2.954617730414e-01 2.954374352631e-01 2.954317514590e-01 2.954426619068e-01 2.954702374369e-01 2.955155432606e-01 2.955745272218e-01 2.956497733290e-01 2.957386743515e-01 2.958416740483e-01 2.959583875657e-01 2.960864883297e-01 2.962279730890e-01 2.963788436246e-01 2.965419532404e-01 2.967140241826e-01 2.968954369009e-01 2.970854846576e-01 2.972824422512e-01 2.974870511766e-01 2.976981423926e-01 2.979152272741e-01 2.981368393359e-01 2.983635265992e-01 2.985931465059e-01 2.988254092026e-01 2.990607307762e-01 2.992967503437e-01 2.995342311723e-01 2.997712712534e-01 3.000072079019e-01 3.002425984174e-01 3.004742875105e-01 3.007048985367e-01 3.009304758329e-01 3.011522042914e-01 3.013691460489e-01 3.015796557471e-01 3.017853172002e-01 3.019824964094e-01 3.021738750714e-01 3.023554411414e-01 3.025286392640e-01 3.026927641565e-01 3.028454948813e-01 3.029883967208e-01 3.031193438957e-01 3.032385366861e-01 3.033454571444e-01 3.034385430398e-01 3.035186634217e-01 3.035835982452e-01 3.036349277875e-01 3.036701988978e-01 3.036909510886e-01 3.036945640947e-01 3.036826521056e-01 3.036540392107e-01 3.036080681643e-01 3.035455776865e-01 3.034640607323e-01 3.033646952279e-01 3.032476968804e-01 3.031114403333e-01 3.029568504807e-01 3.027825586369e-01 3.025900530263e-01 3.023779977889e-01 3.021480402600e-01 3.018983897826e-01 3.016298649234e-01 3.013431571974e-01 3.010368646013e-01 3.007129052912e-01 3.003705955736e-01 3.000102435631e-01 2.996325145380e-01 2.992362689846e-01 2.988246653916e-01 2.983953561532e-01 2.979509476396e-01 2.974905173738e-01 2.970162879642e-01 2.965286435565e-01 2.960261384895e-01 2.955140197245e-01 2.949890022609e-01 2.944552002564e-01 2.939116186360e-01 2.933597485878e-01 2.928015924761e-01 2.922367935723e-01 2.916695776910e-01 2.910974666950e-01 2.905249609478e-01 2.899518779193e-01 2.893804094769e-01 2.888129753467e-01 2.882492041579e-01 2.876942797274e-01 2.871468446535e-01 2.866114927631e-01 2.860880430564e-01 2.855799852302e-01 2.850901346147e-01 2.846174072123e-01 2.841691745222e-01 2.837419433784e-01 2.833428760196e-01 2.829709011536e-01 2.826309673091e-01 2.823248267294e-01 2.820526567845e-01 2.818221161612e-01 2.816297867141e-01 2.814841163479e-01 2.813830775589e-01 2.813315282260e-01 2.813320289695e-01 2.813850368189e-01 2.814971444045e-01 2.816648392663e-01 2.818975079828e-01 2.821906682070e-01 2.825500452538e-01 2.829784718287e-01 2.834749158883e-01 2.840453361283e-01 2.846872906014e-01 2.854075224602e-01 2.862021461843e-01 2.870777677955e-01 2.880320420005e-01 2.890671843014e-01 2.901862083651e-01 2.913855727663e-01 2.926721238455e-01 2.940381568314e-01 2.954924158526e-01 2.970277032046e-01 2.986482427934e-01 3.003530548304e-01 3.021392355019e-01 3.040120367035e-01 3.059617596787e-01 3.079975695562e-01 3.101091217570e-01 3.123021945921e-01 3.145705219799e-01 3.169130628066e-01 3.193329878619e-01 3.218181947137e-01 3.243787154452e-01 3.270002766232e-01 3.296901153156e-01 3.324393576986e-01 3.352463826442e-01 3.381139868296e-01 3.410281793860e-01 3.439993059928e-01 3.470117358530e-01 3.500716756352e-01 3.531710423883e-01 3.563060456417e-01 3.594802265581e-01 3.626771981513e-01 3.659093290423e-01 3.691581045291e-01 3.724295153457e-01 3.757173758697e-01 3.790141798665e-01 3.823258289847e-01 3.856337250973e-01 3.889504446374e-01 3.922599179578e-01 3.955639711465e-01 3.988609216099e-01 4.021381730401e-01 4.054071735803e-01 4.086452623818e-01 4.118667706355e-01 4.150564438065e-01 4.182131756130e-01 4.213398822488e-01 4.244183032710e-01 4.274654289742e-01 4.304556883087e-01 4.334044718408e-01 4.362974126976e-01 4.391325570144e-01 4.419156145413e-01 4.446268742993e-01 4.472838327462e-01 4.498627061191e-01 4.523781160614e-01 4.548180587421e-01 4.571784585181e-01 4.594676952569e-01 4.616649103423e-01 4.637899221620e-01 4.658194268537e-01 4.677663986795e-01 4.696235049043e-01 4.713828723963e-01 4.730581800197e-01 4.746268645141e-01 4.761094795592e-01 4.774874344304e-01 4.787682083223e-01 4.799525109047e-01 4.810284830980e-01 4.820141491788e-01 4.828868432624e-01 4.836659458640e-01 4.843396598655e-01 4.849087666160e-01 4.853840246093e-01 4.857468858124e-01 4.860216916382e-01 4.861868981006e-01 4.862593034760e-01 4.862362556817e-01 4.861111065212e-01 4.859044305910e-01 4.855945766066e-01 4.852077199520e-01 4.847283434375e-01 4.841680965682e-01 4.835333659918e-01 4.828124674702e-01 4.820322503214e-01 4.811724562425e-01 4.802572704628e-01 4.792795693383e-01 4.782452817376e-01 4.771697324009e-01 4.760395229621e-01 4.748826789786e-01 4.736859658916e-01 4.724676669446e-01 4.712319199625e-01 4.699771212347e-01 4.687270073278e-01 4.674669606788e-01 4.662266536227e-01 4.649962111523e-01 4.637907162068e-01 4.626221072351e-01 4.614828586300e-01 4.604041968611e-01 4.593679808486e-01 4.584053237243e-01 4.575097486017e-01 4.566909558549e-01 4.559670736733e-01 4.553255694718e-01 4.547994588066e-01 4.543708111151e-01 4.540649856712e-01 4.538805794648e-01 4.538186268935e-01 4.539015074481e-01 4.541097302632e-01 4.544742166464e-01 4.549776837844e-01 4.556345511966e-01 4.564503892607e-01 4.574119585427e-01 4.585454654821e-01 4.598231640734e-01 4.612717294601e-01 4.628735429628e-01 4.646301961995e-01 4.665515280976e-01 4.686115762032e-01 4.708371626272e-01 4.731943673465e-01 4.756998560001e-01 4.783408765579e-01 4.811047817743e-01 4.840043789330e-01 4.870053163502e-01 4.901290668956e-01 4.933450006197e-01 4.966563584068e-01 5.000574536467e-01 5.035223657934e-01 5.070682811876e-01 5.106576175942e-01 5.143034268262e-01 5.179837557774e-01 5.216871422945e-01 5.254182750894e-01 5.291434153718e-01 5.328783804208e-01 5.365920536618e-01 5.402849814857e-01 5.439487142958e-01 5.475613913165e-01 5.511311005777e-01 5.546302266897e-01 5.580630048970e-01 5.614145542436e-01 5.646712537517e-01 5.678368673225e-01 5.708875715200e-01 5.738288132792e-01 5.766442588157e-01 5.793272032582e-01 5.818759336922e-01 5.842740273607e-01 5.865253170548e-01 5.886170799210e-01 5.905437754978e-01 5.923052687050e-01 5.938893984159e-01 5.952987300301e-01 5.965241672249e-01 5.975639885240e-01 5.984186396563e-01 5.990800903501e-01 5.995515873111e-01 5.998294133969e-01 5.999134335283e-01 5.998055824264e-01 5.995031691811e-01 5.990118719518e-01 5.983302241893e-01 5.974625122925e-01 5.964148256055e-01 5.951864930468e-01 5.937880321578e-01 5.922206423616e-01 5.904945929675e-01 5.886160264776e-01 5.865921483037e-01 5.844359418511e-01 5.821537249410e-01 5.797585231598e-01 5.772618248031e-01 5.746747146002e-01 5.720145401801e-01 5.692907145862e-01 5.665220296332e-01 5.637246660074e-01 5.609102542280e-01 5.581034149617e-01 5.553140871270e-01 5.525654873446e-01 5.498758369350e-01 5.472593414652e-01 5.447429560487e-01 5.423369415003e-01 5.400653099934e-01 5.379464203325e-01 5.359923632692e-01 5.342307807610e-01 5.326665240613e-01 5.313230692550e-01 5.302112042970e-01 5.293412632783e-01 5.287292130921e-01 5.283766437812e-01 5.282976530443e-01 5.284911653956e-01 5.289612741752e-01 5.297096723273e-01 5.307313268222e-01 5.320230692138e-01 5.335764143393e-01 5.353813909754e-01 5.374264860335e-01 5.396982400030e-01 5.421761985036e-01 5.448475715229e-01 5.476849707769e-01 5.506708981056e-01 5.537815622557e-01 5.569878271443e-01 5.602690797361e-01 5.635926172195e-01 5.669340961593e-01 5.702644897063e-01 5.735534886756e-01 5.767769152234e-01 5.799010014556e-01 5.829016272436e-01 5.857481030454e-01 5.884154920521e-01 5.908757551061e-01 5.931038719925e-01 5.950766022911e-01 5.967685991786e-01 5.981608159801e-01 5.992300006735e-01 5.999593159934e-01 6.003320499495e-01 6.003312263966e-01 5.999470842177e-01 5.991651518724e-01 5.979812732004e-01 5.963862399748e-01 5.943779991874e-01 5.919559763672e-01 5.891216008693e-01 5.858800989938e-01 5.822396303028e-01 5.782110208085e-01 5.738084890954e-01 5.690515900500e-01 5.639585961117e-01 5.585571806337e-01 5.528745103030e-01 5.469429426611e-01 5.407985476539e-01 5.344807673043e-01 5.280354380934e-01 5.215061344122e-01 5.149472378913e-01 5.084097498175e-01 5.019511911779e-01 4.956325085636e-01 4.895083109090e-01 4.836492021748e-01 4.781086100110e-01 4.729529001191e-01 4.682398380222e-01 4.640234426534e-01 4.603596740025e-01 4.572881736956e-01 4.548536376756e-01 4.530823737143e-01 4.519967954952e-01 4.516091344803e-01 4.519158579464e-01 4.529112522334e-01 4.545703899783e-01 4.568623635294e-01 4.597479668789e-01 4.631759832347e-01 4.670891641763e-01 4.714289310242e-01 4.761230565363e-01 4.811052859054e-01 4.863008278590e-01 4.916396245432e-01 4.970480345084e-01 5.024559639883e-01 5.077969508919e-01 5.130013974020e-01 5.180139159519e-01 5.227726622006e-01 5.272290743805e-01 5.313369615805e-01 5.350512432749e-01 5.383457735650e-01 5.411836559840e-01 5.435510615653e-01 5.454303854381e-01 5.468146834860e-01 5.477111364059e-01 5.481203950957e-01 5.480690062702e-01 5.475747040968e-01 5.466771124064e-01 5.454169628980e-01 5.438446964059e-01 5.420218295735e-01 5.400094927413e-01 5.378890341651e-01 5.357343244204e-01 5.336370606659e-01 5.316843404228e-01 5.299696204601e-01 5.285904239012e-01 5.276352209065e-01 5.271976450127e-01 5.273575980852e-01 5.281956454815e-01 5.297700451946e-01 5.321342077179e-01 5.353247817111e-01 5.393563247283e-01 5.442342593725e-01 5.499383848580e-01 5.564370725960e-01 5.636769961098e-01 5.715953265337e-01 5.801126485305e-01 5.891381184197e-01 5.985764447443e-01 6.083201907895e-01 6.182658285436e-01 6.282993256039e-01 6.383129379556e-01 6.481992624782e-01 6.578532880082e-01 6.671799014021e-01 6.760828426790e-01 6.844830134713e-01 6.923005108614e-01 6.994732655770e-01 7.059452114800e-01 7.116720067154e-01 7.166261569119e-01 7.207833038154e-01 7.241417543582e-01 7.267027877146e-01 7.284909581333e-01 7.295364807371e-01 7.298852158818e-01 7.295962618379e-01 7.287342239688e-01 7.273832525740e-01 7.256279331264e-01 7.235669621145e-01 7.212983932692e-01 7.189268003397e-01 7.165584104286e-01 7.142889850293e-01 7.122220968018e-01 7.104359551947e-01 7.090118557101e-01 7.080066846744e-01 7.074633556970e-01 7.074083143728e-01 7.078408096173e-01 7.087517754253e-01 7.100975506797e-01 7.118299735442e-01 7.138731612906e-01 7.161455259622e-01 7.185533053653e-01 7.209910666438e-01 7.233596226106e-01 7.255493536716e-01 7.274654393783e-01 7.290127277428e-01 7.301109378544e-01 7.306947221814e-01 7.307074237910e-01 7.301194959798e-01 7.289105789523e-01 7.270883143006e-01 7.246724643361e-01 7.217059653814e-01 7.182516447380e-01 7.143828486673e-01 7.101951889630e-01 7.057860910928e-01 7.012746412647e-01 6.967719888005e-01 6.924014341854e-01 6.882778671533e-01 6.845113299015e-01 6.812078814217e-01 6.784517365803e-01 6.763262529648e-01 6.748877284605e-01 6.741856410272e-01 6.742545137642e-01 6.751119555749e-01 6.767743257626e-01 6.792388564011e-01 6.825117336056e-01 6.865841710809e-01 6.914558872064e-01 6.971221840183e-01 7.035777819824e-01 7.108234049309e-01 7.188451756820e-01 7.276380040843e-01 7.371757802630e-01 7.474292493375e-01 7.583524612591e-01 7.698783117126e-01 7.819342560782e-01 7.944135065160e-01 8.072084178352e-01 8.201848397754e-01 8.332028325388e-01 8.461179161239e-01 8.587733752852e-01 8.710273383234e-01 8.827356969660e-01 8.937729802490e-01 9.040254206620e-01 9.133991119774e-01 9.218294713082e-01 9.292604701950e-01 9.356739331011e-01 9.410627282371e-01 9.454439378611e-01 9.488543351629e-01 9.513340543517e-01 9.529493997861e-01 9.537547950220e-01 9.538212535334e-01 9.532148902085e-01 9.519917237177e-01 9.502203800277e-01 9.479442974538e-01 9.452191556512e-01 9.421511952837e-01 9.378240601268e-01 9.328913961133e-01 9.281533225659e-01 9.242565078715e-01 9.214489630457e-01 9.194834977595e-01 9.177130936123e-01 9.153742214855e-01 9.118968194865e-01 9.071244476204e-01 9.013899049219e-01 8.954207588343e-01 8.900497916316e-01 8.859066576510e-01 8.832061976658e-01 8.816708340041e-01 8.806643043938e-01 8.795029894209e-01 8.777640133884e-01 8.754578673443e-01 8.730688269456e-01 8.714068820883e-01 8.712763056072e-01 8.731671568826e-01 8.770918066353e-01 8.825638966895e-01 8.887884974598e-01 8.950067983647e-01 9.007682264768e-01 9.060601343316e-01 9.112939356888e-01 9.171205189156e-01 9.241075495427e-01 9.324951761714e-01 9.421046164229e-01 9.523643423763e-01 9.625259711046e-01 9.719679960070e-01 9.803927376221e-01 9.878829323549e-01 9.948462734090e-01 1.001812370233e+00 1.009151385447e+00 1.016902858558e+00 1.024764258685e+00 1.032173284263e+00 1.038557336152e+00 1.043599178407e+00 1.047356098271e+00 1.050121564651e+00 1.051659397639e+00 1.022911135241e+00 9.713674063853e-01 9.427915313023e-01 9.049893239478e-01 8.721609709763e-01 8.576047630101e-01 8.664593224963e-01 8.931979926472e-01 9.255119702717e-01 9.509237081142e-01 9.612888831379e-01 9.544587936270e-01 9.341049079998e-01 9.082226289621e-01 8.865753866964e-01 8.769948197987e-01 8.820669193526e-01 8.981387510429e-01 9.175192608650e-01 9.321426624496e-01 9.364239774766e-01 9.287714775459e-01 9.116489780981e-01 8.907102511639e-01 8.728707424633e-01 8.637116003726e-01 8.651881581039e-01 8.748578256579e-01 8.873384598714e-01 8.967181961934e-01 8.988100655534e-01 8.922659108635e-01 8.787088549767e-01 8.620242290213e-01 8.469200960562e-01 8.372878138941e-01 8.346603042924e-01 8.377782210327e-01 8.432473426052e-01 8.470406197273e-01 8.460418344473e-01 8.390655490988e-01 8.273679131844e-01 8.142799634968e-01 8.042325981300e-01 8.009682421097e-01 8.057658853439e-01 8.166207137204e-01 8.289756088628e-01 8.377675858181e-01 8.395187204845e-01 8.339425451261e-01 8.242739301252e-01 8.163108100279e-01 8.159566978424e-01 8.261279451640e-01 8.450044778796e-01 8.668642365141e-01 8.851184374316e-01 8.953499147385e-01 8.972216105522e-01 8.945405902564e-01 8.934763741487e-01 8.994248942883e-01 9.138592164618e-01 9.334982913491e-01 9.522201932092e-01 9.645847660239e-01 9.686739497590e-01 9.671050213701e-01 9.658260413805e-01 9.707940350770e-01 9.842550873776e-01 1.002819756117e+00 1.019074818795e+00 1.025450454468e+00 1.018103568247e+00 9.992237950285e-01 9.768793902835e-01 9.620704309348e-01 9.630519198384e-01 9.800953165761e-01 1.004772376277e+00 1.024550634486e+00 1.028910753579e+00 1.013579867703e+00 9.822441624287e-01 9.455707296547e-01 9.174095160253e-01 9.081780720997e-01 9.188153255711e-01 9.404670527768e-01 9.602738722822e-01 9.682065959814e-01 9.608109895643e-01 9.417548712900e-01 9.195919139537e-01 9.035917797858e-01 8.989892932820e-01 9.044874009856e-01 9.140222287913e-01 9.210273546672e-01 9.222277655236e-01 9.187577018845e-01 9.147757689955e-01 9.143747106369e-01 9.186704331815e-01 9.250698897825e-01 9.290453651357e-01 9.272932970925e-01 9.199734072242e-01 9.110767336257e-01 9.064149702808e-01 9.101723269078e-01 9.221500647731e-01 9.381518406130e-01 9.719600496107e-01
 5.641622997668e-01 5.646660867700e-01 5.651212883652e-01 5.654447010660e-01 5.656705056839e-01 5.658786698442e-01 5.661273267855e-01 5.664501486077e-01 5.668654544653e-01 5.673472875756e-01 5.678129973846e-01 5.681919059485e-01 5.684861312436e-01 5.687502265369e-01 5.690373789551e-01 5.693839948188e-01 5.698206653054e-01 5.703442050324e-01 5.708836930938e-01 5.713435481321e-01 5.716918805436e-01 5.719867545824e-01 5.723119921870e-01 5.727171080566e-01 5.732140919412e-01 5.737856514314e-01 5.743705515483e-01 5.748794132298e-01 5.752633310086e-01 5.755697201921e-01 5.759091710830e-01 5.763683979731e-01 5.769533822612e-01 5.775861661487e-01 5.781561288749e-01 5.785877498738e-01 5.789029054441e-01 5.792116689071e-01 5.796243975448e-01 5.801621072794e-01 5.807571310439e-01 5.813231029196e-01 5.818140177439e-01 5.822270333774e-01 5.825901205312e-01 5.829554884732e-01 5.833883392466e-01 5.839306953135e-01 5.845677365589e-01 5.852270997232e-01 5.858129078029e-01 5.862638270515e-01 5.866059752726e-01 5.869580779208e-01 5.874538386961e-01 5.881307776983e-01 5.888909598599e-01 5.895775540822e-01 5.900960954805e-01 5.904719067670e-01 5.908189846088e-01 5.912566722929e-01 5.918367298521e-01 5.925231585682e-01 5.932252538329e-01 5.938613503681e-01 5.943986484602e-01 5.948478972468e-01 5.952544624679e-01 5.956959960310e-01 5.962580025346e-01 5.969679688691e-01 5.977529480655e-01 5.984754493071e-01 5.990283488315e-01 5.994155024973e-01 5.997579098625e-01 6.002211045000e-01 6.008921805198e-01 6.016992771189e-01 6.024662185744e-01 6.030503795716e-01 6.034536010804e-01 6.038022059223e-01 6.042464293882e-01 6.048584833206e-01 6.055838327079e-01 6.062946232057e-01 6.068908185411e-01 6.073799058214e-01 6.078510452437e-01 6.083797900186e-01 6.089781824390e-01 6.096025691774e-01 6.102062825428e-01 6.107880633525e-01 6.113939319613e-01 6.120650395786e-01 6.127739364971e-01 6.134379644803e-01 6.140032293922e-01 6.145120547904e-01 6.150837630249e-01 6.158205264906e-01 6.167180616874e-01 6.176430915905e-01 6.184229362261e-01 6.189866053309e-01 6.194397380081e-01 6.199926377509e-01 6.208005682645e-01 6.218330522875e-01 6.228952922076e-01 6.237572808976e-01 6.243291488072e-01 6.247381229335e-01 6.252370223757e-01 6.260074373734e-01 6.270225627363e-01 6.280736152167e-01 6.289266390341e-01 6.294936238691e-01 6.298890303421e-01 6.303426630383e-01 6.310235405710e-01 6.319184459398e-01 6.328639960536e-01 6.336818330535e-01 6.343016035094e-01 6.347923535056e-01 6.353034325113e-01 6.359527344935e-01 6.367491980622e-01 6.376118685050e-01 6.384455496725e-01 6.391964310548e-01 6.398690452348e-01 6.405109749861e-01 6.411861760587e-01 6.419335559470e-01 6.427496405054e-01 6.436006037909e-01 6.444389089900e-01 6.452183998387e-01 6.459335807735e-01 6.466244277660e-01 6.473450478711e-01 6.481202188616e-01 6.489374219750e-01 6.497608617208e-01 6.505540908679e-01 6.513090225402e-01 6.520503294011e-01 6.528046541860e-01 6.535771544485e-01 6.543647055834e-01 6.551662868381e-01 6.559792123940e-01 6.567929105917e-01 6.575964330564e-01 6.583775882474e-01 6.591358699055e-01 6.598944584612e-01 6.606811904241e-01 6.614928257354e-01 6.622995976269e-01 6.630744694974e-01 6.638194359895e-01 6.645593418079e-01 6.653246538334e-01 6.661221725252e-01 6.669270641095e-01 6.677105894328e-01 6.684785274502e-01 6.692568415934e-01 6.700626684405e-01 6.708879818786e-01 6.717121273618e-01 6.725174009094e-01 6.733106447913e-01 6.741141293618e-01 6.749372996139e-01 6.757640411312e-01 6.765733392823e-01 6.773636337315e-01 6.781470983298e-01 6.789381720539e-01 6.797423622409e-01 6.805481622141e-01 6.813421028994e-01 6.821267314349e-01 6.829149270279e-01 6.837136843606e-01 6.845183565157e-01 6.853218743053e-01 6.861197347220e-01 6.869155415036e-01 6.877175109230e-01 6.885281933946e-01 6.893391875640e-01 6.901432887371e-01 6.909399063122e-01 6.917348174512e-01 6.925333701254e-01 6.933360083725e-01 6.941394116994e-01 6.949335275441e-01 6.957213163515e-01 6.965086430054e-01 6.973002475474e-01 6.980938944837e-01 6.988860236072e-01 6.996740704951e-01 7.004576211079e-01 7.012439966910e-01 7.020351552590e-01 7.028271890487e-01 7.036156169381e-01 7.044008058817e-01 7.051849643171e-01 7.059695960556e-01 7.067559594709e-01 7.075393832087e-01 7.083176797626e-01 7.090929562453e-01 7.098688219378e-01 7.106443986318e-01 7.114180219431e-01 7.121893873503e-01 7.129579940767e-01 7.137248644977e-01 7.144922200410e-01 7.152590935404e-01 7.160224299923e-01 7.167842760948e-01 7.175450097038e-01 7.183028752048e-01 7.190590541952e-01 7.198135915611e-01 7.205647158058e-01 7.213128644184e-01 7.220604595892e-01 7.228063603320e-01 7.235487023504e-01 7.242887998686e-01 7.250258417960e-01 7.257586188667e-01 7.264910237390e-01 7.272225886587e-01 7.279511113721e-01 7.286761738884e-01 7.293992748968e-01 7.301181214853e-01 7.308342867272e-01 7.315497443671e-01 7.322636074975e-01 7.329723519714e-01 7.336784126334e-01 7.343808186415e-01 7.350798326458e-01 7.357773608972e-01 7.364735022638e-01 7.371634200516e-01 7.378488113779e-01 7.385320431609e-01 7.392111282253e-01 7.398879134776e-01 7.405619606026e-01 7.412298919354e-01 7.418940118684e-01 7.425557059031e-01 7.432150225160e-01 7.438689701062e-01 7.445189984326e-01 7.451658035754e-01 7.458075383024e-01 7.464463658404e-01 7.470818161050e-01 7.477106141951e-01 7.483361945822e-01 7.489586460171e-01 7.495755549334e-01 7.501883203236e-01 7.507967880909e-01 7.514006640230e-01 7.520005617482e-01 7.525967164948e-01 7.531877009707e-01 7.537725508271e-01 7.543534047184e-01 7.549290209703e-01 7.554988115970e-01 7.560654871938e-01 7.566273436634e-01 7.571829078566e-01 7.577337302738e-01 7.582791165256e-01 7.588185164460e-01 7.593539045995e-01 7.598843696270e-01 7.604080432217e-01 7.609265147755e-01 7.614392896202e-01 7.619455806256e-01 7.624462252970e-01 7.629425310830e-01 7.634324469244e-01 7.639163990373e-01 7.643951625698e-01 7.648660486492e-01 7.653304503521e-01 7.657902078677e-01 7.662434856804e-01 7.666909996871e-01 7.671324275180e-01 7.675668458650e-01 7.679933806684e-01 7.684145664683e-01 7.688301640168e-01 7.692383293979e-01 7.696401526792e-01 7.700360010443e-01 7.704235777617e-01 7.708047073748e-01 7.711790837888e-01 7.715455544447e-01 7.719053206289e-01 7.722598853427e-01 7.726061872049e-01 7.729450484232e-01 7.732774787622e-01 7.736000450228e-01 7.739169199233e-01 7.742261688219e-01 7.745276642559e-01 7.748216560745e-01 7.751094509156e-01 7.753882440424e-01 7.756590331042e-01 7.759228086492e-01 7.761761525724e-01 7.764229145547e-01 7.766627030918e-01 7.768938497730e-01 7.771179128665e-01 7.773340875215e-01 7.775400615647e-01 7.777380086578e-01 7.779279138867e-01 7.781079196864e-01 7.782801179784e-01 7.784457925137e-01 7.786024121137e-01 7.787510341377e-01 7.788902885370e-01 7.790179693914e-01 7.791385728044e-01 7.792501024674e-01 7.793527003787e-01 7.794478889182e-01 7.795352309939e-01 7.796110933703e-01 7.796784379846e-01 7.797363559331e-01 7.797824780175e-01 7.798215574864e-01 7.798521855894e-01 7.798732793157e-01 7.798858772764e-01 7.798877792718e-01 7.798788730782e-01 7.798617309771e-01 7.798341666546e-01 7.797968255484e-01 7.797511046473e-01 7.796956319479e-01 7.796297282169e-01 7.795540851590e-01 7.794685302377e-01 7.793712808220e-01 7.792656770647e-01 7.791491059462e-01 7.790227388091e-01 7.788868563890e-01 7.787402054960e-01 7.785835073630e-01 7.784164395634e-01 7.782377636126e-01 7.780485339333e-01 7.778503766636e-01 7.776405312451e-01 7.774209587897e-01 7.771911495693e-01 7.769494159318e-01 7.766973855844e-01 7.764337959075e-01 7.761588796630e-01 7.758747438068e-01 7.755801450421e-01 7.752741328788e-01 7.749569215897e-01 7.746282935543e-01 7.742879064815e-01 7.739374353332e-01 7.735765328604e-01 7.732044072903e-01 7.728221539491e-01 7.724269425646e-01 7.720198097370e-01 7.716026909936e-01 7.711734798336e-01 7.707341143580e-01 7.702841944954e-01 7.698212136035e-01 7.693467011498e-01 7.688611502710e-01 7.683625611069e-01 7.678543591490e-01 7.673342057864e-01 7.668017409132e-01 7.662582323111e-01 7.657022528725e-01 7.651345629982e-01 7.645552250099e-01 7.639638250069e-01 7.633601543916e-01 7.627457190277e-01 7.621184034155e-01 7.614797331036e-01 7.608297975901e-01 7.601668960891e-01 7.594921730216e-01 7.588059801355e-01 7.581069014334e-01 7.573974949530e-01 7.566759212108e-01 7.559410958222e-01 7.551943455367e-01 7.544351538176e-01 7.536636467524e-01 7.528813549151e-01 7.520859666527e-01 7.512785826032e-01 7.504591957463e-01 7.496259518407e-01 7.487810703007e-01 7.479239176149e-01 7.470554395531e-01 7.461746859259e-01 7.452811237691e-01 7.443748498952e-01 7.434567388203e-01 7.425262768790e-01 7.415834415726e-01 7.406286911231e-01 7.396611164023e-01 7.386810760993e-01 7.376891086783e-01 7.366840609680e-01 7.356677190586e-01 7.346385120320e-01 7.335976185142e-01 7.325445491921e-01 7.314781364599e-01 7.303998759489e-01 7.293092867047e-01 7.282077619720e-01 7.270935465827e-01 7.259666554245e-01 7.248274433917e-01 7.236750310694e-01 7.225118794371e-01 7.213357397529e-01 7.201481950873e-01 7.189485028748e-01 7.177349137537e-01 7.165091822421e-01 7.152718908572e-01 7.140224965166e-01 7.127616497311e-01 7.114889364499e-01 7.102025040200e-01 7.089039954388e-01 7.075933883778e-01 7.062708181167e-01 7.049381132238e-01 7.035916617180e-01 7.022341633582e-01 7.008635169362e-01 6.994815664704e-01 6.980885865694e-01 6.966839933297e-01 6.952677882445e-01 6.938396437499e-01 6.923989839574e-01 6.909474992856e-01 6.894851279949e-01 6.880109554343e-01 6.865251381634e-01 6.850279109731e-01 6.835184369009e-01 6.819981058575e-01 6.804662194768e-01 6.789228444457e-01 6.773688152105e-01 6.758023860995e-01 6.742254948502e-01 6.726381857428e-01 6.710392186003e-01 6.694292917435e-01 6.678092182833e-01 6.661776257802e-01 6.645364012650e-01 6.628834791854e-01 6.612202586395e-01 6.595465458030e-01 6.578606949152e-01 6.561661009817e-01 6.544610861986e-01 6.527442929986e-01 6.510185072017e-01 6.492811997240e-01 6.475343561700e-01 6.457782218074e-01 6.440118903990e-01 6.422361233825e-01 6.404496261514e-01 6.386540071224e-01 6.368497433448e-01 6.350348204483e-01 6.332106200337e-01 6.313773932196e-01 6.295340102308e-01 6.276815642266e-01 6.258199977342e-01 6.239494650038e-01 6.220704444133e-01 6.201810474848e-01 6.182836125529e-01 6.163786987505e-01 6.144634080796e-01 6.125409108270e-01 6.106096515643e-01 6.086702573316e-01 6.067234379463e-01 6.047679430999e-01 6.028043767349e-01 6.008334170451e-01 5.988537679404e-01 5.968674579013e-01 5.948725437666e-01 5.928705096803e-01 5.908617898594e-01 5.888444045309e-01 5.868209892775e-01 5.847908561217e-01 5.827532065236e-01 5.807098940838e-01 5.786585441028e-01 5.766019368980e-01 5.745386580810e-01 5.724694805009e-01 5.703935563671e-01 5.683120655094e-01 5.662245185132e-01 5.641315158048e-01 5.620319363581e-01 5.599277884820e-01 5.578180547189e-01 5.557029297900e-01 5.535831127462e-01 5.514580800762e-01 5.493293296590e-01 5.471950162116e-01 5.450564604501e-01 5.429143886529e-01 5.407674339934e-01 5.386163252523e-01 5.364622782188e-01 5.343034052158e-01 5.321416699238e-01 5.299761009121e-01 5.278076511687e-01 5.256362988985e-01 5.234613929034e-01 5.212839578888e-01 5.191047227234e-01 5.169221814005e-01 5.147382398895e-01 5.125520426247e-01 5.103641896943e-01 5.081747417789e-01 5.059834351165e-01 5.037907751960e-01 5.015974894722e-01 4.994031702171e-01 4.972078475861e-01 4.950121474541e-01 4.928158518065e-01 4.906190137036e-01 4.884229215278e-01 4.862266992594e-01 4.840309664557e-01 4.818361828034e-01 4.796431611802e-01 4.774498626008e-01 4.752582221943e-01 4.730688141561e-01 4.708803460092e-01 4.686941709077e-01 4.665099163419e-01 4.643281244108e-01 4.621490268250e-01 4.599723731595e-01 4.577995495177e-01 4.556293220426e-01 4.534632088624e-01 4.513005015320e-01 4.491418412432e-01 4.469880205780e-01 4.448386897855e-01 4.426941526863e-01 4.405545310116e-01 4.384200235725e-01 4.362915587561e-01 4.341683779829e-01 4.320513190467e-01 4.299408412327e-01 4.278367839870e-01 4.257401850474e-01 4.236500373267e-01 4.215671501386e-01 4.194927716696e-01 4.174261376649e-01 4.153676464991e-01 4.133178361222e-01 4.112774472559e-01 4.092451693553e-01 4.072235191606e-01 4.052109546001e-01 4.032085627964e-01 4.012166552006e-01 3.992349614230e-01 3.972645214852e-01 3.953051982971e-01 3.933573599842e-01 3.914218866189e-01 3.894979681957e-01 3.875870332062e-01 3.856891243677e-01 3.838038099265e-01 3.819322192243e-01 3.800750885817e-01 3.782315304163e-01 3.764024260615e-01 3.745882813117e-01 3.727892570429e-01 3.710048819593e-01 3.692368682069e-01 3.674849121781e-01 3.657496552309e-01 3.640308822577e-01 3.623289869555e-01 3.606453383924e-01 3.589784168771e-01 3.573301850531e-01 3.557000124942e-01 3.540894131162e-01 3.524966638806e-01 3.509235461066e-01 3.493711892873e-01 3.478376276307e-01 3.463253716293e-01 3.448330795319e-01 3.433620889400e-01 3.419122040343e-01 3.404837099736e-01 3.390768237900e-01 3.376927581155e-01 3.363310573913e-01 3.349913383599e-01 3.336754925251e-01 3.323826242347e-01 3.311128280590e-01 3.298673092064e-01 3.286451688368e-01 3.274477280573e-01 3.262746311597e-01 3.251263373262e-01 3.240025560488e-01 3.229040893209e-01 3.218307098708e-01 3.207831508193e-01 3.197613187948e-01 3.187648213704e-01 3.177945563970e-01 3.168500345777e-01 3.159315254912e-01 3.150391729443e-01 3.141734801434e-01 3.133339626501e-01 3.125207377348e-01 3.117342331755e-01 3.109733878254e-01 3.102398470898e-01 3.095319264591e-01 3.088510301198e-01 3.081965039017e-01 3.075677485439e-01 3.069663359843e-01 3.063892382550e-01 3.058393634086e-01 3.053147900498e-01 3.048154382992e-01 3.043426376711e-01 3.038939313623e-01 3.034707166590e-01 3.030721283378e-01 3.026980035762e-01 3.023482925333e-01 3.020221306413e-01 3.017201390932e-01 3.014409812854e-01 3.011852073507e-01 3.009517290289e-01 3.007399913184e-01 3.005508002121e-01 3.003816627726e-01 3.002342936279e-01 3.001063709084e-01 2.999988365050e-01 2.999109326883e-01 2.998413370742e-01 2.997910916459e-01 2.997570726512e-01 2.997412668932e-01 2.997419836605e-01 2.997587504164e-01 2.997909987102e-01 2.998378298101e-01 2.998994823980e-01 2.999738968064e-01 3.000620239748e-01 3.001618156745e-01 3.002723975221e-01 3.003949936220e-01 3.005266184680e-01 3.006691215582e-01 3.008192748890e-01 3.009783107478e-01 3.011449667993e-01 3.013168016735e-01 3.014965256398e-01 3.016796579810e-01 3.018693969835e-01 3.020606813738e-01 3.022555262713e-01 3.024539662665e-01 3.026514022316e-01 3.028518250993e-01 3.030501194907e-01 3.032494425834e-01 3.034462792013e-01 3.036400709401e-01 3.038330657700e-01 3.040202998481e-01 3.042048407543e-01 3.043830356459e-01 3.045559735698e-01 3.047226573076e-01 3.048812270420e-01 3.050332623249e-01 3.051744890314e-01 3.053087418353e-01 3.054316134122e-01 3.055438580692e-01 3.056458682255e-01 3.057344139554e-01 3.058124513305e-01 3.058760675286e-01 3.059267177273e-01 3.059632250653e-01 3.059848208001e-01 3.059920746594e-01 3.059830593462e-01 3.059591622352e-01 3.059175742831e-01 3.058594579353e-01 3.057847667025e-01 3.056910005682e-01 3.055803790173e-01 3.054505627242e-01 3.053027541056e-01 3.051355581360e-01 3.049505942859e-01 3.047464151831e-01 3.045224226148e-01 3.042803430137e-01 3.040179645032e-01 3.037375892196e-01 3.034372670781e-01 3.031181419031e-01 3.027808797657e-01 3.024229864068e-01 3.020484554505e-01 3.016542352429e-01 3.012428573774e-01 3.008133137769e-01 3.003674896457e-01 2.999054479727e-01 2.994262350237e-01 2.989334555727e-01 2.984250950159e-01 2.979043005674e-01 2.973700125362e-01 2.968241387850e-01 2.962670700053e-01 2.956994658812e-01 2.951246253163e-01 2.945401932711e-01 2.939506877190e-01 2.933552785031e-01 2.927561517814e-01 2.921549260139e-01 2.915524230322e-01 2.909527168323e-01 2.903535800676e-01 2.897611729831e-01 2.891734684271e-01 2.885950714488e-01 2.880273641681e-01 2.874705453046e-01 2.869307160063e-01 2.864052684058e-01 2.859008355445e-01 2.854154182552e-01 2.849553674628e-01 2.845217053035e-01 2.841143147488e-01 2.837412576610e-01 2.833991153405e-01 2.830963046634e-01 2.828309262246e-01 2.826082638740e-01 2.824306436287e-01 2.822984470019e-01 2.822192245515e-01 2.821894166380e-01 2.822179384059e-01 2.823019483990e-01 2.824469228978e-01 2.826550797938e-01 2.829272306489e-01 2.832696110430e-01 2.836789863699e-01 2.841638967085e-01 2.847205300938e-01 2.853560004835e-01 2.860685001177e-01 2.868607556561e-01 2.877362730112e-01 2.886927048084e-01 2.897366321241e-01 2.908616210705e-01 2.920772578884e-01 2.933763967680e-01 2.947642185358e-01 2.962401323343e-01 2.978018265673e-01 2.994554216097e-01 3.011920109434e-01 3.030208676838e-01 3.049317520933e-01 3.069325479450e-01 3.090164203027e-01 3.111829501531e-01 3.134351220461e-01 3.157633919007e-01 3.181758334560e-01 3.206599603777e-01 3.232227354740e-01 3.258563313951e-01 3.285592095382e-01 3.313332208455e-01 3.341665396371e-01 3.370688397667e-01 3.400243338437e-01 3.430406821993e-01 3.461076615402e-01 3.492247087405e-01 3.523920760857e-01 3.555972391053e-01 3.588489452696e-01 3.621305591202e-01 3.654488938614e-01 3.687956822502e-01 3.721648986042e-01 3.755621844420e-01 3.789684783122e-01 3.823970562731e-01 3.858300517926e-01 3.892722001422e-01 3.927180238635e-01 3.961581241385e-01 3.996013164560e-01 4.030260754108e-01 4.064471515778e-01 4.098462448591e-01 4.132265662878e-01 4.165860747910e-01 4.199106747874e-01 4.232133873023e-01 4.264708729312e-01 4.296974442561e-01 4.328768891922e-01 4.360115008861e-01 4.391007829784e-01 4.421291830178e-01 4.451128062815e-01 4.480257320684e-01 4.508856291109e-01 4.536751107563e-01 4.563967924024e-01 4.590510952878e-01 4.616227233928e-01 4.641279199792e-01 4.665436460732e-01 4.688839498399e-01 4.711372816051e-01 4.733010916653e-01 4.753824640353e-01 4.773626195031e-01 4.792608166680e-01 4.810552810185e-01 4.827581685037e-01 4.843635696131e-01 4.858641899267e-01 4.872746029536e-01 4.885723866056e-01 4.897777408347e-01 4.908739432918e-01 4.918676726230e-01 4.927624988461e-01 4.935441106864e-01 4.942339581969e-01 4.948090402875e-01 4.952897176396e-01 4.956645325537e-01 4.959362164385e-01 4.961168559379e-01 4.961865243578e-01 4.961727863193e-01 4.960544390566e-01 4.958493784216e-01 4.955548188076e-01 4.951663496005e-01 4.947039064818e-01 4.941491953459e-01 4.935268370737e-01 4.928245175256e-01 4.920530097728e-01 4.912210307714e-01 4.903190871734e-01 4.893724436713e-01 4.883656235640e-01 4.873203096738e-01 4.862338195967e-01 4.851104494179e-01 4.839684772737e-01 4.827940104732e-01 4.816180608681e-01 4.804250964779e-01 4.792375291694e-01 4.780579212007e-01 4.768863028541e-01 4.757481314010e-01 4.746268041384e-01 4.735554569328e-01 4.725228619424e-01 4.715444709140e-01 4.706333638201e-01 4.697815039775e-01 4.690196918494e-01 4.683309424178e-01 4.677438000963e-01 4.672531374706e-01 4.668659602790e-01 4.666017899342e-01 4.664444328276e-01 4.664265969229e-01 4.665299458033e-01 4.667756595773e-01 4.671641138044e-01 4.676897511257e-01 4.683771194970e-01 4.692025026531e-01 4.701954628748e-01 4.713349416731e-01 4.726339252713e-01 4.740951949991e-01 4.757014279093e-01 4.774784395255e-01 4.793938483883e-01 4.814714288324e-01 4.836920700904e-01 4.860538437556e-01 4.885648764284e-01 4.911955492980e-01 4.939697793102e-01 4.968541487729e-01 4.998595055933e-01 5.029756156243e-01 5.061821214056e-01 5.094949549287e-01 5.128764200225e-01 5.163450085660e-01 5.198728950338e-01 5.234555451378e-01 5.270925018292e-01 5.307539178629e-01 5.344558606298e-01 5.381630599052e-01 5.418831972745e-01 5.455999019184e-01 5.492966741612e-01 5.529794833448e-01 5.566182464031e-01 5.602215749911e-01 5.637674604021e-01 5.672486414223e-01 5.706625241126e-01 5.739867114752e-01 5.772275116349e-01 5.803629798493e-01 5.833908683683e-01 5.863044874715e-01 5.890872054516e-01 5.917438323363e-01 5.942559326413e-01 5.966225139673e-01 5.988364196906e-01 6.008875319306e-01 6.027770626163e-01 6.044914920283e-01 6.060321335297e-01 6.073928492253e-01 6.085670228423e-01 6.095565275649e-01 6.103532703339e-01 6.109583333818e-01 6.113692292914e-01 6.115827745749e-01 6.116030564677e-01 6.114244792927e-01 6.110527746037e-01 6.104878416485e-01 6.097306104603e-01 6.087863897456e-01 6.076559987417e-01 6.063476975581e-01 6.048637135771e-01 6.032106267179e-01 6.013971997979e-01 5.994295908494e-01 5.973175189608e-01 5.950694245010e-01 5.926958054734e-01 5.902100595131e-01 5.876206315313e-01 5.849450126237e-01 5.821943018001e-01 5.793820314800e-01 5.765290428147e-01 5.736438832061e-01 5.707502847451e-01 5.678628919523e-01 5.649976827737e-01 5.621793238342e-01 5.594185913012e-01 5.567427603911e-01 5.541661127359e-01 5.517069582985e-01 5.493905187328e-01 5.472269493057e-01 5.452431736568e-01 5.434491556465e-01 5.418638354152e-01 5.405060460095e-01 5.393818371833e-01 5.385111905880e-01 5.378981313985e-01 5.375536836063e-01 5.374860492315e-01 5.376957379984e-01 5.381867979318e-01 5.389578061747e-01 5.400046679109e-01 5.413233579047e-01 5.429040382852e-01 5.447361109846e-01 5.468085821599e-01 5.491011111029e-01 5.516003403006e-01 5.542854275213e-01 5.571328031689e-01 5.601230908472e-01 5.632259353052e-01 5.664201369853e-01 5.696756930459e-01 5.729650701272e-01 5.762622643575e-01 5.795341618044e-01 5.827551809278e-01 5.858935336733e-01 5.889220353927e-01 5.918109741819e-01 5.945326053816e-01 5.970595273688e-01 5.993645369702e-01 6.014238188476e-01 6.032102262065e-01 6.047033442672e-01 6.058805281079e-01 6.067222032757e-01 6.072105700344e-01 6.073286601302e-01 6.070644613291e-01 6.064039486743e-01 6.053394618795e-01 6.038636896292e-01 6.019712497636e-01 5.996618148671e-01 5.969351578039e-01 5.937967337995e-01 5.902523953403e-01 5.863144668128e-01 5.819940411287e-01 5.773109879502e-01 5.722843285669e-01 5.669397909558e-01 5.613052248561e-01 5.554108757210e-01 5.492975272365e-01 5.429994769129e-01 5.365652641210e-01 5.300393660912e-01 5.234734809162e-01 5.169234322429e-01 5.104418941676e-01 5.040954679179e-01 4.979383640192e-01 4.920385707342e-01 4.864576243431e-01 4.812556900168e-01 4.764985169887e-01 4.722376104700e-01 4.685314152124e-01 4.654242411223e-01 4.629575021488e-01 4.611645661550e-01 4.600655232036e-01 4.596761907772e-01 4.599958199386e-01 4.610156672853e-01 4.627158866318e-01 4.650653760277e-01 4.680231985774e-01 4.715418564013e-01 4.755627288954e-01 4.800250741154e-01 4.848588862719e-01 4.899952546505e-01 4.953622064179e-01 5.008833683887e-01 5.064903933593e-01 5.121052442220e-01 5.176645394010e-01 5.230973074371e-01 5.283439399489e-01 5.333476864551e-01 5.380502490436e-01 5.424124888176e-01 5.463840231520e-01 5.499374444827e-01 5.530395823790e-01 5.556691766420e-01 5.578173160382e-01 5.594693918615e-01 5.606351480675e-01 5.613162369137e-01 5.615363752857e-01 5.613190071553e-01 5.606983384502e-01 5.597203726379e-01 5.584301511487e-01 5.568947419750e-01 5.551750346728e-01 5.533499432832e-01 5.514977586784e-01 5.497039293733e-01 5.480638591471e-01 5.466639106920e-01 5.456031754717e-01 5.449702431131e-01 5.448571724903e-01 5.453431262829e-01 5.465025787173e-01 5.483992898361e-01 5.510775245354e-01 5.545769711576e-01 5.589087531763e-01 5.640764017035e-01 5.700576008742e-01 5.768209587776e-01 5.843129398582e-01 5.924665242941e-01 6.012042994222e-01 6.104326848909e-01 6.200596200934e-01 6.299745656669e-01 6.400723628829e-01 6.502417951706e-01 6.603707973132e-01 6.703559356123e-01 6.800879181453e-01 6.894727111491e-01 6.984149744273e-01 7.068308202959e-01 7.146459636074e-01 7.217932755122e-01 7.282216215040e-01 7.338826027617e-01 7.387507173684e-01 7.428014930538e-01 7.460336304199e-01 7.484530190241e-01 7.500793283300e-01 7.509484896862e-01 7.511031570645e-01 7.506061917567e-01 7.495232601461e-01 7.479372965224e-01 7.459360773330e-01 7.436151356401e-01 7.410772355930e-01 7.384219712356e-01 7.357599850768e-01 7.331831999887e-01 7.307928915725e-01 7.286715861577e-01 7.268917192481e-01 7.255149492096e-01 7.245787398116e-01 7.241105309486e-01 7.241078698571e-01 7.245594785097e-01 7.254260589020e-01 7.266536645293e-01 7.281773060724e-01 7.299090070368e-01 7.317649906122e-01 7.336418804119e-01 7.354448714123e-01 7.370754470944e-01 7.384401584316e-01 7.394604658641e-01 7.400586650750e-01 7.401826910927e-01 7.397877373552e-01 7.388530878627e-01 7.373727467918e-01 7.353604039357e-01 7.328540989511e-01 7.299015865789e-01 7.265756340753e-01 7.229554916191e-01 7.191424728622e-01 7.152383802066e-01 7.113557787940e-01 7.076092344013e-01 7.041064116431e-01 7.009589790702e-01 6.982586997060e-01 6.960984197129e-01 6.945461734806e-01 6.936613234545e-01 6.934899909020e-01 6.940592357908e-01 6.953916070850e-01 6.974901473800e-01 7.003620409366e-01 7.039996831139e-01 7.084009546929e-01 7.135610844888e-01 7.194734311542e-01 7.261386736699e-01 7.335485814667e-01 7.417063646009e-01 7.505963054664e-01 7.602062448455e-01 7.705106371888e-01 7.814643821712e-01 7.930204948787e-01 8.050974177271e-01 8.176112240088e-01 8.304487678196e-01 8.434879055254e-01 8.565954241449e-01 8.696199504469e-01 8.824205120001e-01 8.948437317435e-01 9.067511712746e-01 9.180110998159e-01 9.285027412542e-01 9.381344775851e-01 9.468207204796e-01 9.545094449930e-01 9.611623096606e-01 9.667647335349e-01 9.713246409092e-01 9.748554254092e-01 9.773997031034e-01 9.789946364183e-01 9.796936628456e-01 9.795550526057e-01 9.786251247281e-01 9.769714146586e-01 9.746394885160e-01 9.716839242672e-01 9.683115304043e-01 9.635572767690e-01 9.580903027789e-01 9.527328231181e-01 9.481526199019e-01 9.446149237441e-01 9.418883583401e-01 9.393295202664e-01 9.361666421441e-01 9.318249464271e-01 9.261458101939e-01 9.194625715024e-01 9.125135619800e-01 9.061579322720e-01 9.010475747030e-01 8.974137732629e-01 8.949929362124e-01 8.931481074478e-01 8.911807533442e-01 8.886600425486e-01 8.855977082200e-01 8.824837363073e-01 8.801520321792e-01 8.794429773860e-01 8.808799843114e-01 8.844917055476e-01 8.898041755068e-01 8.960167946504e-01 9.023519683394e-01 9.083434225374e-01 9.139680393306e-01 9.196255112385e-01 9.259562740136e-01 9.335225290000e-01 9.425454313244e-01 9.528208337401e-01 9.637635503714e-01 9.746086801106e-01 9.847268679453e-01 9.938316810108e-01 1.002024335662e+00 1.009727846204e+00 1.017473284730e+00 1.025618114129e+00 1.034154291718e+00 1.042703022074e+00 1.050620513187e+00 1.057254942485e+00 1.062250675402e+00 1.065756813723e+00 1.068602395191e+00 1.071238278954e+00 9.988270754725e-01 9.801812640187e-01 9.457812310224e-01 9.092051500907e-01 8.844303769666e-01 8.808941435305e-01 8.981881452356e-01 9.269008301320e-01 9.543491961957e-01 9.703693843044e-01 9.702438100554e-01 9.552095954525e-01 9.314821127578e-01 9.080083575892e-01 8.933117526399e-01 8.919892450401e-01 9.028856944189e-01 9.200571476779e-01 9.358094016093e-01 9.438041874899e-01 9.408719901791e-01 9.276872100202e-01 9.082782904120e-01 8.887845017656e-01 8.753422291007e-01 8.717173425795e-01 8.777882875071e-01 8.897320862628e-01 9.019535156341e-01 9.092937107765e-01 9.087693208190e-01 9.002245947856e-01 8.861273443342e-01 8.706477639373e-01 8.581150845797e-01 8.515070576355e-01 8.512953407170e-01 8.555166244709e-01 8.607316807234e-01 8.634967225885e-01 8.616147588906e-01 8.547680490532e-01 8.446570732030e-01 8.343641710212e-01 8.273316603943e-01 8.259169662809e-01 8.303065288752e-01 8.383360956752e-01 8.463575126581e-01 8.508793945857e-01 8.500205765224e-01 8.445063806838e-01 8.375332734223e-01 8.336150169596e-01 8.364902750724e-01 8.470502563812e-01 8.627415283403e-01 8.787637519075e-01 8.905598272786e-01 8.959323449375e-01 8.961451526711e-01 8.953879663000e-01 8.987081930550e-01 9.092406326042e-01 9.261706537253e-01 9.451287284966e-01 9.605417225722e-01 9.686795918956e-01 9.696568972687e-01 9.675999782790e-01 9.687850101228e-01 9.780742197380e-01 9.957571334488e-01 1.016777629669e+00 1.033241679319e+00 1.038339878984e+00 1.029685499432e+00 1.010906329542e+00 9.907845883543e-01 9.797877617721e-01 9.845009902295e-01 1.003428405518e+00 1.027485405105e+00 1.044866361267e+00 1.046571055518e+00 1.029886094764e+00 9.994749740956e-01 9.658723934008e-01 9.414306828854e-01 9.342943107899e-01 9.438448099282e-01 9.614954922219e-01 9.760928659506e-01 9.796350594902e-01 9.701423335530e-01 9.516900014965e-01 9.319662167939e-01 9.183682083407e-01 9.142435929318e-01 9.175889797272e-01 9.232074645133e-01 9.263319592702e-01 9.253864756184e-01 9.222913709031e-01 9.206947166754e-01 9.231463572012e-01 9.290822816618e-01 9.351297067636e-01 9.372871499943e-01 9.337028798516e-01 9.260815188743e-01 9.191741545849e-01 9.181991134101e-01 9.255801522167e-01 9.392368167707e-01 9.539798039197e-01 9.853581551253e-01
 5.604406862072e-01 5.609184132093e-01 5.613457739945e-01 5.616468691672e-01 5.618572913624e-01 5.620508805224e-01 5.622799217907e-01 5.625795825568e-01 5.629734645119e-01 5.634346865904e-01 5.638792011144e-01 5.642383998264e-01 5.645161438552e-01 5.647640497431e-01 5.650308590080e-01 5.653536176131e-01 5.657693089606e-01 5.662766002060e-01 5.668011273093e-01 5.672434059371e-01 5.675729733064e-01 5.678483615196e-01 5.681529735979e-01 5.685376171657e-01 5.690172502457e-01 5.695740366130e-01 5.701427056503e-01 5.706315645915e-01 5.709935708218e-01 5.712809022312e-01 5.716026000095e-01 5.720445549101e-01 5.726103678218e-01 5.732237617732e-01 5.737747656981e-01 5.741871630014e-01 5.744836971900e-01 5.747765817588e-01 5.751737256586e-01 5.756932490687e-01 5.762673907002e-01 5.768131321964e-01 5.772867553988e-01 5.776849117488e-01 5.780335334678e-01 5.783848314108e-01 5.788021924732e-01 5.793268680941e-01 5.799464707804e-01 5.805894740029e-01 5.811613986287e-01 5.815979338515e-01 5.819250058869e-01 5.822621161923e-01 5.827450918133e-01 5.834090193673e-01 5.841541489513e-01 5.848233310346e-01 5.853237028527e-01 5.856829862593e-01 5.860168426563e-01 5.864443008457e-01 5.870139486762e-01 5.876869245330e-01 5.883716526596e-01 5.889895713743e-01 5.895114549408e-01 5.899487320782e-01 5.903456381992e-01 5.907779889166e-01 5.913294650994e-01 5.920253475755e-01 5.927943515546e-01 5.935010677190e-01 5.940413353913e-01 5.944186174707e-01 5.947520136696e-01 5.952059452179e-01 5.958653050344e-01 5.966586454725e-01 5.974114043766e-01 5.979838063990e-01 5.983778969920e-01 5.987186222071e-01 5.991542295548e-01 5.997565446498e-01 6.004716354122e-01 6.011700551645e-01 6.017536027373e-01 6.022328038337e-01 6.026957666974e-01 6.032173791690e-01 6.038085372233e-01 6.044223770064e-01 6.050133470068e-01 6.055818883617e-01 6.061785563747e-01 6.068449149004e-01 6.075500536569e-01 6.082067970622e-01 6.087611379717e-01 6.092574457968e-01 6.098183273917e-01 6.105498584376e-01 6.114445326266e-01 6.123674518596e-01 6.131396269266e-01 6.136925153101e-01 6.141344392183e-01 6.146807425334e-01 6.154853470460e-01 6.165176457141e-01 6.175771035653e-01 6.184319174412e-01 6.189936172874e-01 6.193944094250e-01 6.198899070021e-01 6.206600190444e-01 6.216745935860e-01 6.227210969202e-01 6.235668555180e-01 6.241262151888e-01 6.245173232515e-01 6.249705412525e-01 6.256520570451e-01 6.265446267338e-01 6.274855337632e-01 6.282975865784e-01 6.289138219007e-01 6.294032081079e-01 6.299151507287e-01 6.305651271810e-01 6.313586917349e-01 6.322183052274e-01 6.330493283451e-01 6.338006285957e-01 6.344740125523e-01 6.351172812761e-01 6.357939356852e-01 6.365409832599e-01 6.373567808476e-01 6.382090455673e-01 6.390490007983e-01 6.398312823808e-01 6.405489947318e-01 6.412434555602e-01 6.419675977008e-01 6.427456531712e-01 6.435656364511e-01 6.443925112959e-01 6.451898420556e-01 6.459502185788e-01 6.466972196550e-01 6.474557549525e-01 6.482321880846e-01 6.490233095819e-01 6.498305762756e-01 6.506499875622e-01 6.514702010930e-01 6.522785385185e-01 6.530630344900e-01 6.538263787737e-01 6.545923884962e-01 6.553878473224e-01 6.562073621253e-01 6.570196360872e-01 6.578002119555e-01 6.585520625034e-01 6.593021796075e-01 6.600788447604e-01 6.608875369852e-01 6.617003646316e-01 6.624916847416e-01 6.632696946214e-01 6.640603488059e-01 6.648787821350e-01 6.657160705689e-01 6.665502752628e-01 6.673650304973e-01 6.681700499876e-01 6.689872412256e-01 6.698240650714e-01 6.706617069143e-01 6.714830169650e-01 6.722848465207e-01 6.730820495485e-01 6.738881678615e-01 6.747071792886e-01 6.755270203211e-01 6.763343020239e-01 6.771339275353e-01 6.779386969175e-01 6.787543117682e-01 6.795753415311e-01 6.803950193535e-01 6.812091142724e-01 6.820225143869e-01 6.828427533590e-01 6.836718124188e-01 6.845006537781e-01 6.853218263196e-01 6.861372687735e-01 6.869512027013e-01 6.877688407767e-01 6.885924292276e-01 6.894142919887e-01 6.902288643825e-01 6.910370862317e-01 6.918459019902e-01 6.926591377762e-01 6.934741759706e-01 6.942883760125e-01 6.950985961912e-01 6.959049521771e-01 6.967146411174e-01 6.975299181132e-01 6.983452926239e-01 6.991573668977e-01 6.999672789610e-01 7.007752631223e-01 7.015860864664e-01 7.023976261449e-01 7.032067499317e-01 7.040110247679e-01 7.048129253949e-01 7.056157721489e-01 7.064185963277e-01 7.072194487882e-01 7.080190806348e-01 7.088159825212e-01 7.096109298669e-01 7.104076623164e-01 7.112035668133e-01 7.119969421039e-01 7.127883461200e-01 7.135797163254e-01 7.143686295018e-01 7.151560054103e-01 7.159417907978e-01 7.167251573642e-01 7.175053880021e-01 7.182855972634e-01 7.190640781446e-01 7.198400164718e-01 7.206135314486e-01 7.213848019990e-01 7.221521078193e-01 7.229187428649e-01 7.236863484104e-01 7.244496341466e-01 7.252111712860e-01 7.259704043511e-01 7.267258907579e-01 7.274789519213e-01 7.282320426446e-01 7.289835008186e-01 7.297303505476e-01 7.304749380959e-01 7.312163204660e-01 7.319546279197e-01 7.326919745347e-01 7.334278561718e-01 7.341582800679e-01 7.348845777144e-01 7.356091304342e-01 7.363294222076e-01 7.370484860608e-01 7.377647298432e-01 7.384751616947e-01 7.391823528043e-01 7.398878545219e-01 7.405908475177e-01 7.412890807007e-01 7.419839180758e-01 7.426757125836e-01 7.433623798456e-01 7.440479314574e-01 7.447286811373e-01 7.454043968315e-01 7.460769008689e-01 7.467467455152e-01 7.474115977921e-01 7.480721835744e-01 7.487293861682e-01 7.493821550672e-01 7.500316933840e-01 7.506773586222e-01 7.513184908114e-01 7.519536277404e-01 7.525855092765e-01 7.532119740633e-01 7.538337716070e-01 7.544525730674e-01 7.550666928364e-01 7.556749288039e-01 7.562789308203e-01 7.568782928782e-01 7.574715287179e-01 7.580611008655e-01 7.586463877515e-01 7.592250402177e-01 7.597995772252e-01 7.603677449860e-01 7.609304269114e-01 7.614879672654e-01 7.620412756489e-01 7.625883427467e-01 7.631307541914e-01 7.636673242197e-01 7.641967902287e-01 7.647207854354e-01 7.652394361674e-01 7.657531575408e-01 7.662605786537e-01 7.667626325149e-01 7.672576738145e-01 7.677459353602e-01 7.682289984725e-01 7.687068589738e-01 7.691771820529e-01 7.696422598550e-01 7.701012932730e-01 7.705520335085e-01 7.709978821141e-01 7.714362157950e-01 7.718678266280e-01 7.722928759520e-01 7.727132208749e-01 7.731249055557e-01 7.735307882150e-01 7.739290087291e-01 7.743191790375e-01 7.747032243079e-01 7.750803232859e-01 7.754501114312e-01 7.758129556354e-01 7.761693312329e-01 7.765177711835e-01 7.768581163306e-01 7.771917689445e-01 7.775153780444e-01 7.778333186424e-01 7.781441792218e-01 7.784464968658e-01 7.787429271516e-01 7.790308510003e-01 7.793097733988e-01 7.795804557502e-01 7.798437397251e-01 7.800971572739e-01 7.803436578779e-01 7.805835467402e-01 7.808147668569e-01 7.810388419010e-01 7.812529452036e-01 7.814566717987e-01 7.816531828311e-01 7.818409856923e-01 7.820205737069e-01 7.821927204207e-01 7.823572588989e-01 7.825112202994e-01 7.826563737779e-01 7.827925858203e-01 7.829176417201e-01 7.830359986295e-01 7.831453889976e-01 7.832464646618e-01 7.833388911160e-01 7.834211305308e-01 7.834927330010e-01 7.835562115415e-01 7.836101390815e-01 7.836542424167e-01 7.836907749596e-01 7.837169100319e-01 7.837336839362e-01 7.837407310500e-01 7.837379745630e-01 7.837244678181e-01 7.837024924142e-01 7.836697897244e-01 7.836270024396e-01 7.835763578304e-01 7.835140741124e-01 7.834422037034e-01 7.833606043336e-01 7.832671860617e-01 7.831642859672e-01 7.830519971165e-01 7.829281383669e-01 7.827953702914e-01 7.826521421706e-01 7.824975652966e-01 7.823324772114e-01 7.821565626554e-01 7.819694905083e-01 7.817733615494e-01 7.815673935079e-01 7.813492958740e-01 7.811214826914e-01 7.808811614294e-01 7.806302636756e-01 7.803693929304e-01 7.800977688234e-01 7.798158775705e-01 7.795233805878e-01 7.792181938288e-01 7.789017727538e-01 7.785749520398e-01 7.782367914845e-01 7.778885621277e-01 7.775296513463e-01 7.771580206290e-01 7.767756574614e-01 7.763805260180e-01 7.759751091447e-01 7.755585497989e-01 7.751305243761e-01 7.746903517874e-01 7.742392222918e-01 7.737760281436e-01 7.733007819856e-01 7.728144588704e-01 7.723160628114e-01 7.718060522416e-01 7.712847885416e-01 7.707508152861e-01 7.702056624169e-01 7.696494624990e-01 7.690801300279e-01 7.684996344158e-01 7.679070135660e-01 7.673026454807e-01 7.666870492289e-01 7.660593539533e-01 7.654194279795e-01 7.647671801504e-01 7.641019388754e-01 7.634254840690e-01 7.627373837255e-01 7.620370419658e-01 7.613242772177e-01 7.605989594013e-01 7.598612390291e-01 7.591111048161e-01 7.583492914650e-01 7.575750927244e-01 7.567893758847e-01 7.559907550789e-01 7.551793509673e-01 7.543561962043e-01 7.535207263979e-01 7.526725578503e-01 7.518128323162e-01 7.509400104072e-01 7.500551797737e-01 7.491574378374e-01 7.482477670700e-01 7.473254925861e-01 7.463914900680e-01 7.454446038358e-01 7.444865600285e-01 7.435143672809e-01 7.425305038868e-01 7.415345445265e-01 7.405269935543e-01 7.395066152454e-01 7.384739180842e-01 7.374284266642e-01 7.363703764812e-01 7.353002567492e-01 7.342176547224e-01 7.331237628444e-01 7.320171319845e-01 7.308966672087e-01 7.297638971712e-01 7.286190937677e-01 7.274624591622e-01 7.262943386516e-01 7.251133055689e-01 7.239189243683e-01 7.227123570503e-01 7.214932976147e-01 7.202625945898e-01 7.190202184438e-01 7.177653115550e-01 7.164979838600e-01 7.152183206761e-01 7.139259174497e-01 7.126233102695e-01 7.113084401038e-01 7.099813400905e-01 7.086422967627e-01 7.072909483149e-01 7.059273984882e-01 7.045534603104e-01 7.031667782625e-01 7.017690450168e-01 7.003587329445e-01 6.989359957782e-01 6.975023126554e-01 6.960568299633e-01 6.945990373870e-01 6.931301504988e-01 6.916491054584e-01 6.901566563470e-01 6.886535937338e-01 6.871383222240e-01 6.856122074901e-01 6.840743558336e-01 6.825258776206e-01 6.809663234587e-01 6.793949076656e-01 6.778132149325e-01 6.762199541892e-01 6.746148502546e-01 6.729994738150e-01 6.713734225103e-01 6.697361484563e-01 6.680877921094e-01 6.664283556372e-01 6.647589952604e-01 6.630790777406e-01 6.613886633153e-01 6.596882272937e-01 6.579770830592e-01 6.562554781143e-01 6.545248148191e-01 6.527832257932e-01 6.510318855819e-01 6.492698450542e-01 6.474979863411e-01 6.457158496317e-01 6.439245059514e-01 6.421229451317e-01 6.403123280573e-01 6.384908227996e-01 6.366610264712e-01 6.348222437401e-01 6.329728651098e-01 6.311156320326e-01 6.292488063639e-01 6.273726160008e-01 6.254888598475e-01 6.235949748457e-01 6.216930936843e-01 6.197826977620e-01 6.178630165582e-01 6.159346780021e-01 6.139984172760e-01 6.120534373029e-01 6.101007570525e-01 6.081392858893e-01 6.061705607801e-01 6.041937551806e-01 6.022091316110e-01 6.002178575095e-01 5.982177553519e-01 5.962112572657e-01 5.941973316369e-01 5.921757317447e-01 5.901476438195e-01 5.881121056786e-01 5.860699377761e-01 5.840212279722e-01 5.819652783117e-01 5.799029187055e-01 5.778344295809e-01 5.757597618120e-01 5.736786832230e-01 5.715922509760e-01 5.694998064053e-01 5.674015194348e-01 5.652979521370e-01 5.631889719328e-01 5.610747974951e-01 5.589548687146e-01 5.568303606147e-01 5.547011236024e-01 5.525664344363e-01 5.504275271170e-01 5.482842866038e-01 5.461367315384e-01 5.439847273702e-01 5.418288431076e-01 5.396697093819e-01 5.375060252848e-01 5.353398019866e-01 5.331696416046e-01 5.309967324827e-01 5.288205163218e-01 5.266413792291e-01 5.244594564905e-01 5.222753874837e-01 5.200885998368e-01 5.178998999873e-01 5.157090966643e-01 5.135162440414e-01 5.113214879546e-01 5.091257467996e-01 5.069288238826e-01 5.047305867305e-01 5.025312433642e-01 5.003322399662e-01 4.981317624989e-01 4.959312665077e-01 4.937309461115e-01 4.915304506980e-01 4.893302578647e-01 4.871304156413e-01 4.849315860002e-01 4.827333348379e-01 4.805360829201e-01 4.783403900935e-01 4.761462809535e-01 4.739540259449e-01 4.717634944734e-01 4.695750368983e-01 4.673900382890e-01 4.652072568639e-01 4.630274963216e-01 4.608507385895e-01 4.586772759807e-01 4.565076700376e-01 4.543418672310e-01 4.521803343969e-01 4.500226650126e-01 4.478700193694e-01 4.457222141374e-01 4.435796110974e-01 4.414422614743e-01 4.393104477366e-01 4.371850906787e-01 4.350656409745e-01 4.329524553648e-01 4.308467588106e-01 4.287475929789e-01 4.266556528079e-01 4.245720908358e-01 4.224958288523e-01 4.204274306917e-01 4.183681592656e-01 4.163165593868e-01 4.142751706895e-01 4.122423904164e-01 4.102197050974e-01 4.082064729129e-01 4.062041201699e-01 4.042120370018e-01 4.022306268630e-01 4.002607219061e-01 3.983025084550e-01 3.963561546479e-01 3.944216319501e-01 3.924996946598e-01 3.905907510026e-01 3.886944755328e-01 3.868117285408e-01 3.849427184949e-01 3.830885191342e-01 3.812479582763e-01 3.794229595962e-01 3.776125744670e-01 3.758176726053e-01 3.740391708580e-01 3.722760782396e-01 3.705303726838e-01 3.688002209987e-01 3.670880519475e-01 3.653937796079e-01 3.637167743072e-01 3.620579790255e-01 3.604174300812e-01 3.587966453325e-01 3.571944172828e-01 3.556117659411e-01 3.540488945187e-01 3.525062328808e-01 3.509842669234e-01 3.494831009259e-01 3.480028152240e-01 3.465446750922e-01 3.451071410937e-01 3.436928414917e-01 3.423001865249e-01 3.409299354041e-01 3.395836774535e-01 3.382597130426e-01 3.369596585280e-01 3.356830885820e-01 3.344308907069e-01 3.332027326754e-01 3.319992786985e-01 3.308210819887e-01 3.296670222742e-01 3.285383318188e-01 3.274345148664e-01 3.263568207140e-01 3.253049269799e-01 3.242785740720e-01 3.232783777891e-01 3.223045027986e-01 3.213563827149e-01 3.204349204053e-01 3.195396026799e-01 3.186711340118e-01 3.178291004506e-01 3.170135659427e-01 3.162257387827e-01 3.154627409415e-01 3.147274216508e-01 3.140187644540e-01 3.133358112638e-01 3.126803844610e-01 3.120500208636e-01 3.114470362028e-01 3.108696874719e-01 3.103180086581e-01 3.097927019350e-01 3.092919193212e-01 3.088181569935e-01 3.083683058137e-01 3.079444722103e-01 3.075446221125e-01 3.071688799997e-01 3.068181931228e-01 3.064896515452e-01 3.061857645612e-01 3.059034480312e-01 3.056450697081e-01 3.054079552823e-01 3.051925781644e-01 3.050003415423e-01 3.048260417018e-01 3.046739979167e-01 3.045409456527e-01 3.044275633014e-01 3.043337110258e-01 3.042563532357e-01 3.041987266543e-01 3.041562266188e-01 3.041319933322e-01 3.041222682379e-01 3.041277680943e-01 3.041487123851e-01 3.041816548426e-01 3.042298562825e-01 3.042894998259e-01 3.043615954332e-01 3.044453323444e-01 3.045385377003e-01 3.046426452808e-01 3.047544948502e-01 3.048767002063e-01 3.050043527874e-01 3.051397119482e-01 3.052814420232e-01 3.054273469731e-01 3.055793851197e-01 3.057328807321e-01 3.058917051273e-01 3.060516921929e-01 3.062124834472e-01 3.063750772851e-01 3.065365389128e-01 3.066989275311e-01 3.068577432022e-01 3.070159899918e-01 3.071698847268e-01 3.073202138655e-01 3.074669791563e-01 3.076060103237e-01 3.077414508017e-01 3.078682038620e-01 3.079878169479e-01 3.080992226119e-01 3.082010564908e-01 3.082948235144e-01 3.083763891825e-01 3.084479214700e-01 3.085078945343e-01 3.085552312563e-01 3.085904117904e-01 3.086108456323e-01 3.086190591258e-01 3.086109380539e-01 3.085892709024e-01 3.085505413351e-01 3.084963372768e-01 3.084257470202e-01 3.083370270412e-01 3.082321417622e-01 3.081078341773e-01 3.079671793031e-01 3.078071567507e-01 3.076286576739e-01 3.074322177019e-01 3.072150846357e-01 3.069805565354e-01 3.067249706804e-01 3.064516222497e-01 3.061579832369e-01 3.058443942802e-01 3.055123680215e-01 3.051593616924e-01 3.047891023935e-01 3.043977033004e-01 3.039893486087e-01 3.035617487075e-01 3.031158856846e-01 3.026536460566e-01 3.021726483501e-01 3.016776363986e-01 3.011649888487e-01 3.006383159541e-01 3.000969676201e-01 2.995409542951e-01 2.989739500271e-01 2.983928521118e-01 2.978034507808e-01 2.972021124638e-01 2.965933386953e-01 2.959772301908e-01 2.953541574286e-01 2.947286570782e-01 2.940978735126e-01 2.934681635057e-01 2.928364234780e-01 2.922086384653e-01 2.915838309266e-01 2.909644536666e-01 2.903544683849e-01 2.897511656856e-01 2.891633328899e-01 2.885858858285e-01 2.880272958503e-01 2.874862072652e-01 2.869652220191e-01 2.864694905486e-01 2.859975497871e-01 2.855575602988e-01 2.851457207099e-01 2.847705308906e-01 2.844315849257e-01 2.841308893367e-01 2.838751487330e-01 2.836616236227e-01 2.834995656660e-01 2.833848550241e-01 2.833259906126e-01 2.833222785111e-01 2.833768314405e-01 2.834960921117e-01 2.836764234677e-01 2.839270032964e-01 2.842449928996e-01 2.846376868873e-01 2.851037857014e-01 2.856460814960e-01 2.862692212653e-01 2.869713211363e-01 2.877595112524e-01 2.886278718924e-01 2.895866772964e-01 2.906301855966e-01 2.917628237404e-01 2.929857550432e-01 2.942968948007e-01 2.957028804343e-01 2.971960519549e-01 2.987852446205e-01 3.004629497026e-01 3.022350294988e-01 3.040974152094e-01 3.060495184015e-01 3.080944817608e-01 3.102238902393e-01 3.124460750316e-01 3.147492887496e-01 3.171414470706e-01 3.196134278003e-01 3.221661385522e-01 3.248005154891e-01 3.275059043096e-01 3.302917037162e-01 3.331427116671e-01 3.360673852236e-01 3.390545595291e-01 3.421050995560e-01 3.452181255309e-01 3.483833048738e-01 3.516066311949e-01 3.548745689271e-01 3.581925665316e-01 3.615512157109e-01 3.649479273031e-01 3.683837095677e-01 3.718446071539e-01 3.753401341489e-01 3.788531954551e-01 3.823903237565e-01 3.859426461362e-01 3.895048105681e-01 3.930809823205e-01 3.966532995365e-01 4.002350608408e-01 4.038057659729e-01 4.073733721636e-01 4.109296005412e-01 4.144651709453e-01 4.179902333371e-01 4.214818538118e-01 4.249552903765e-01 4.283910884285e-01 4.317953912175e-01 4.351628060119e-01 4.384824637086e-01 4.417662381949e-01 4.449897859824e-01 4.481703291441e-01 4.512886771607e-01 4.543501045940e-01 4.573513876721e-01 4.602797535083e-01 4.631492344618e-01 4.659361745247e-01 4.686567188318e-01 4.712942675366e-01 4.738522926545e-01 4.763310716218e-01 4.787161277421e-01 4.810238799147e-01 4.832316254361e-01 4.853540529644e-01 4.873804242020e-01 4.893070568575e-01 4.911448644360e-01 4.928725972529e-01 4.945105823221e-01 4.960381224356e-01 4.974669990288e-01 4.987937046747e-01 5.000081244794e-01 5.011292295824e-01 5.021328851983e-01 5.030410330266e-01 5.038375385854e-01 5.045303406197e-01 5.051240786065e-01 5.056034975214e-01 5.059933933390e-01 5.062696869565e-01 5.064549899074e-01 5.065384373141e-01 5.065228315114e-01 5.064209392757e-01 5.062158047111e-01 5.059335839535e-01 5.055563228545e-01 5.050998956022e-01 5.045655574855e-01 5.039489591714e-01 5.032712489039e-01 5.025159075395e-01 5.017067622836e-01 5.008354348613e-01 4.999119285681e-01 4.989471616030e-01 4.979315441572e-01 4.968923192268e-01 4.958139890318e-01 4.947201193347e-01 4.936085939844e-01 4.924841354431e-01 4.913673344899e-01 4.902431007755e-01 4.891446257980e-01 4.880576339282e-01 4.870025796236e-01 4.859861037272e-01 4.850055808424e-01 4.840884997439e-01 4.832192773759e-01 4.824283085262e-01 4.817061052089e-01 4.810673267618e-01 4.805246884518e-01 4.800692122855e-01 4.797314897485e-01 4.794928433892e-01 4.793806802334e-01 4.793898006442e-01 4.795240641887e-01 4.798028114463e-01 4.802075204359e-01 4.807692360797e-01 4.814680763094e-01 4.823207133868e-01 4.833284188132e-01 4.844802029778e-01 4.858015647780e-01 4.872613054915e-01 4.888901841893e-01 4.906641780853e-01 4.925900786873e-01 4.946726359011e-01 4.968885947134e-01 4.992622934791e-01 5.017592134322e-01 5.043985082007e-01 5.071637043955e-01 5.100433385039e-01 5.130491732448e-01 5.161477748544e-01 5.193596866359e-01 5.226528325547e-01 5.260318419982e-01 5.294889688854e-01 5.330006285846e-01 5.365813684252e-01 5.401947625583e-01 5.438535222739e-01 5.475347272911e-01 5.512290929962e-01 5.549378447262e-01 5.586312195808e-01 5.623208797243e-01 5.659788737873e-01 5.696038004163e-01 5.731881858343e-01 5.767102134687e-01 5.801774206254e-01 5.835623941141e-01 5.868685443353e-01 5.900825056526e-01 5.931905962747e-01 5.961953540839e-01 5.990747716218e-01 6.018326926077e-01 6.044537529935e-01 6.069318032316e-01 6.092644753856e-01 6.114367480744e-01 6.134513261311e-01 6.152955837997e-01 6.169659325225e-01 6.184608068748e-01 6.197691451431e-01 6.208936842444e-01 6.218270263625e-01 6.225661342256e-01 6.231120725178e-01 6.234580942530e-01 6.236082411891e-01 6.235585035570e-01 6.233101202944e-01 6.228654108792e-01 6.222226045433e-01 6.213882332696e-01 6.203618841262e-01 6.191488524884e-01 6.177542222100e-01 6.161825011896e-01 6.144412343815e-01 6.125364127322e-01 6.104759206251e-01 6.082707247595e-01 6.059275668734e-01 6.034607358193e-01 6.008796755345e-01 5.981959237212e-01 5.954271243859e-01 5.925817771999e-01 5.896803750225e-01 5.867351847155e-01 5.837636234872e-01 5.807862630134e-01 5.778138554648e-01 5.748746069781e-01 5.719793418411e-01 5.691512018663e-01 5.664109375168e-01 5.637725555731e-01 5.612645875260e-01 5.588973941704e-01 5.566950210389e-01 5.546764836890e-01 5.528531753569e-01 5.512493718000e-01 5.498733116288e-01 5.487425296604e-01 5.478676803641e-01 5.472582256398e-01 5.469246856972e-01 5.468691554610e-01 5.470980733625e-01 5.476115052159e-01 5.484065574050e-01 5.494823165814e-01 5.508299339699e-01 5.524387176417e-01 5.542995180053e-01 5.563973654108e-01 5.587137037436e-01 5.612341060838e-01 5.639308621697e-01 5.667879398495e-01 5.697765515595e-01 5.728717479904e-01 5.760495801400e-01 5.792766815619e-01 5.825296319510e-01 5.857745200970e-01 5.889848709346e-01 5.921298948669e-01 5.951785984340e-01 5.981032366921e-01 6.008728496557e-01 6.034611004056e-01 6.058376637175e-01 6.079791707434e-01 6.098570586926e-01 6.114493213024e-01 6.127326150595e-01 6.136849163810e-01 6.142897654176e-01 6.145270381024e-01 6.143844425428e-01 6.138471654687e-01 6.129049199661e-01 6.115508051563e-01 6.097782889969e-01 6.075853656577e-01 6.049714194443e-01 6.019408044337e-01 5.984978916279e-01 5.946561778007e-01 5.904242390668e-01 5.858216770054e-01 5.808692218328e-01 5.755877183604e-01 5.700106482260e-01 5.641638573807e-01 5.580893916435e-01 5.518219981505e-01 5.454092537639e-01 5.388968758643e-01 5.323348400188e-01 5.257828794791e-01 5.192923129410e-01 5.129287344370e-01 5.067522151366e-01 5.008249132425e-01 4.952164881161e-01 4.899840831775e-01 4.851960752605e-01 4.809068339316e-01 4.771733529156e-01 4.740453030383e-01 4.715634808372e-01 4.697640791878e-01 4.686693312863e-01 4.682934184273e-01 4.686411014468e-01 4.697017743019e-01 4.714578456065e-01 4.738793537474e-01 4.769256129102e-01 4.805489132798e-01 4.846914454707e-01 4.892900070059e-01 4.942791783303e-01 4.995845645444e-01 5.051365391924e-01 5.108553212534e-01 5.166716502341e-01 5.225092068669e-01 5.282989271645e-01 5.339749810978e-01 5.394689691031e-01 5.447289105236e-01 5.496930297786e-01 5.543198353632e-01 5.585624358043e-01 5.623859392531e-01 5.657650771541e-01 5.686708372259e-01 5.710970741479e-01 5.730292104226e-01 5.744741632681e-01 5.754397942345e-01 5.759413812925e-01 5.760102612835e-01 5.756749561957e-01 5.749846404561e-01 5.739858445739e-01 5.727431588182e-01 5.713207096336e-01 5.697924774824e-01 5.682451851861e-01 5.667571585845e-01 5.654257491802e-01 5.643390022595e-01 5.635922350412e-01 5.632765104815e-01 5.634772966158e-01 5.642788858602e-01 5.657485108309e-01 5.679515361168e-01 5.709301994856e-01 5.747201247377e-01 5.793334015539e-01 5.847701922617e-01 5.910103063809e-01 5.980155426821e-01 6.057365987692e-01 6.141017063005e-01 6.230367394856e-01 6.324474740963e-01 6.422359686273e-01 6.522985706228e-01 6.625217576154e-01 6.728013538383e-01 6.830200812849e-01 6.930757087056e-01 7.028589704006e-01 7.122719189315e-01 7.212233220160e-01 7.296251808593e-01 7.374066259958e-01 7.444975886729e-01 7.508473175826e-01 7.564092202353e-01 7.611549828533e-01 7.650654030162e-01 7.681355572496e-01 7.703750789537e-01 7.718020945999e-01 7.724558082056e-01 7.723781849231e-01 7.716328954258e-01 7.702898634811e-01 7.684294175987e-01 7.661421380556e-01 7.635218045714e-01 7.606753467760e-01 7.577006721132e-01 7.547048243605e-01 7.517865166529e-01 7.490382428078e-01 7.465487971633e-01 7.443844774318e-01 7.426077794639e-01 7.412550518303e-01 7.403513013783e-01 7.398981243474e-01 7.398761542974e-01 7.402572061361e-01 7.409792555047e-01 7.419865774970e-01 7.431924726542e-01 7.445144293988e-01 7.458601433510e-01 7.471358316761e-01 7.482562465522e-01 7.491317544102e-01 7.496951422152e-01 7.498802409649e-01 7.496437566596e-01 7.489537008788e-01 7.477989689528e-01 7.461887968585e-01 7.441451581909e-01 7.417155721772e-01 7.389577146357e-01 7.359497697601e-01 7.327795859640e-01 7.295433603112e-01 7.263481582367e-01 7.232959217074e-01 7.204966694322e-01 7.180459076581e-01 7.160393101996e-01 7.145551014833e-01 7.136602334157e-01 7.134113578261e-01 7.138435732899e-01 7.149863604298e-01 7.168497807192e-01 7.194427515679e-01 7.227586904585e-01 7.267946344124e-01 7.315437428742e-01 7.369961046938e-01 7.431510899260e-01 7.500001831770e-01 7.575493278435e-01 7.657912824153e-01 7.747236024789e-01 7.843367386944e-01 7.946081158283e-01 8.055103387066e-01 8.169910159885e-01 8.289912567891e-01 8.414245775877e-01 8.541909282053e-01 8.671792199025e-01 8.802508528124e-01 8.932749667502e-01 9.060989405850e-01 9.185801776296e-01 9.305765753549e-01 9.419506860327e-01 9.525874123927e-01 9.623760416451e-01 9.712354534158e-01 9.790976274193e-01 9.859143429374e-01 9.916654327945e-01 9.963351364764e-01 9.999376202024e-01 1.002489304888e+00 1.004020448704e+00 1.004576327683e+00 1.004187156944e+00 1.002911491218e+00 1.000791854038e+00 9.978757557655e-01 9.944061928316e-01 9.894274939486e-01 9.836173150068e-01 9.778210282825e-01 9.727228944609e-01 9.686017402226e-01 9.652368539033e-01 9.619895270606e-01 9.580805111803e-01 9.529295718923e-01 9.463768730070e-01 9.387570833714e-01 9.308190729494e-01 9.234481578242e-01 9.173207722657e-01 9.126843071839e-01 9.092899113626e-01 9.065028071354e-01 9.036114012055e-01 9.001734569675e-01 8.962017711714e-01 8.921916566513e-01 8.889971477401e-01 8.874957415270e-01 8.882474049663e-01 8.913042276563e-01 8.962089943474e-01 9.021651162933e-01 9.083820844046e-01 9.143855179546e-01 9.201477942682e-01 9.260626109230e-01 9.327616668744e-01 9.408051627145e-01 9.503938930634e-01 9.612933267626e-01 9.728959557128e-01 9.844185995999e-01 9.952206526537e-01 1.005028200344e+00 1.013968827864e+00 1.022494724172e+00 1.031155352887e+00 1.040309164401e+00 1.049916103716e+00 1.059521112183e+00 1.068387695392e+00 1.075755266562e+00 1.081155455697e+00 1.084575574065e+00 1.086278941641e+00 1.076666783016e+00 1.007359597804e+00 9.834738597708e-01 9.473367171051e-01 9.154600839641e-01 9.012551181109e-01 9.094348251320e-01 9.340020032122e-01 9.626245873316e-01 9.832281968495e-01 9.885246648998e-01 9.775172200709e-01 9.549566445390e-01 9.294455436751e-01 9.102609003099e-01 9.037224870992e-01 9.105063532485e-01 9.258620991117e-01 9.423067399198e-01 9.528969398829e-01 9.534834060480e-01 9.434903003738e-01 9.257841794399e-01 9.055987926802e-01 8.889234413085e-01 8.804025271716e-01 8.815885708294e-01 8.904790932471e-01 9.025331392960e-01 9.126893354214e-01 9.170810673026e-01 9.141628657699e-01 9.048730673964e-01 8.921217444543e-01 8.797185927159e-01 8.709306662582e-01 8.673757913804e-01 8.684745148069e-01 8.720041067157e-01 8.751440846853e-01 8.756555133206e-01 8.726593821793e-01 8.667830666386e-01 8.599021040502e-01 8.543053885428e-01 8.518389985231e-01 8.530609380617e-01 8.569870327439e-01 8.615028043837e-01 8.642304556001e-01 8.636478998417e-01 8.597860818623e-01 8.545092575545e-01 8.508523540770e-01 8.517563535108e-01 8.585480096960e-01 8.700174674637e-01 8.828829589681e-01 8.932584893866e-01 8.986051569788e-01 8.989635389683e-01 8.972038152597e-01 8.978385753963e-01 9.047296209700e-01 9.188445624259e-01 9.373795704565e-01 9.551937204371e-01 9.673858778338e-01 9.718491802843e-01 9.704790115187e-01 9.685531798413e-01 9.722782034151e-01 9.851853046109e-01 1.005732684771e+00 1.027650800738e+00 1.043081068447e+00 1.046330635572e+00 1.036602179584e+00 1.018853140035e+00 1.002224943974e+00 9.961319186458e-01 1.005069854445e+00 1.025710336985e+00 1.048555779567e+00 1.062874189300e+00 1.061497702761e+00 1.043487990104e+00 1.014544026830e+00 9.849272991612e-01 9.652169875455e-01 9.610323265899e-01 9.700804053704e-01 9.840153036768e-01 9.934393249654e-01 9.925061314211e-01 9.808416090293e-01 9.629818359080e-01 9.456967118311e-01 9.344482574113e-01 9.306985809337e-01 9.317655491913e-01 9.333186985869e-01 9.323803853938e-01 9.290778999741e-01 9.260990457614e-01 9.265242830400e-01 9.313275978910e-01 9.383269587338e-01 9.434768687347e-01 9.433961234753e-01 9.377342998094e-01 9.297684120396e-01 9.249685633792e-01 9.278535716477e-01 9.389855441678e-01 9.543834636128e-01 9.679133533589e-01 9.971922211172e-01
 5.565004091720e-01 5.569509180144e-01 5.573496890826e-01 5.576283360837e-01 5.578227052760e-01 5.580005315782e-01 5.582085557251e-01 5.584841700015e-01 5.588558551136e-01 5.592955247469e-01 5.597181013887e-01 5.600565747692e-01 5.603168649021e-01 5.605474558872e-01 5.607927977480e-01 5.610906495313e-01 5.614846958233e-01 5.619747833140e-01 5.624827189712e-01 5.629068724019e-01 5.632163383910e-01 5.634712257462e-01 5.637540587239e-01 5.641176674640e-01 5.645790362173e-01 5.651202794049e-01 5.656711250966e-01 5.661383090843e-01 5.664781415550e-01 5.667448384675e-01 5.670485273596e-01 5.674715957742e-01 5.680171094494e-01 5.686100486651e-01 5.691405640527e-01 5.695329455438e-01 5.698101885608e-01 5.700862788483e-01 5.704664967540e-01 5.709664004788e-01 5.715184306289e-01 5.720433646813e-01 5.724991147276e-01 5.728808801833e-01 5.732145105156e-01 5.735500565477e-01 5.739504687422e-01 5.744570726085e-01 5.750574274144e-01 5.756836586560e-01 5.762400004574e-01 5.766612325477e-01 5.769717365028e-01 5.772932229174e-01 5.777620824379e-01 5.784115026962e-01 5.791400541743e-01 5.797904305182e-01 5.802717123662e-01 5.806139634828e-01 5.809338695514e-01 5.813490866879e-01 5.819073672792e-01 5.825654633407e-01 5.832315227963e-01 5.838303166911e-01 5.843357296553e-01 5.847601304097e-01 5.851460733571e-01 5.855682624195e-01 5.861073315686e-01 5.867883222842e-01 5.875391902126e-01 5.882291980322e-01 5.887557324033e-01 5.891220835003e-01 5.894452016109e-01 5.898888147422e-01 5.905346911009e-01 5.913129394837e-01 5.920499432876e-01 5.926094679631e-01 5.929938115248e-01 5.933248667710e-01 5.937507128405e-01 5.943420461458e-01 5.950451897387e-01 5.957299516805e-01 5.962997741991e-01 5.967678639935e-01 5.972211778844e-01 5.977350968276e-01 5.983167567994e-01 5.989188782377e-01 5.994956360883e-01 6.000499457375e-01 6.006361341128e-01 6.012963596980e-01 6.019960159262e-01 6.026441719410e-01 6.031857400464e-01 6.036683160118e-01 6.042175015712e-01 6.049415030231e-01 6.058331703687e-01 6.067512624526e-01 6.075150041975e-01 6.080553417500e-01 6.084846603416e-01 6.090226518917e-01 6.098230755434e-01 6.108536211025e-01 6.119086438342e-01 6.127541159599e-01 6.133042897809e-01 6.136958597080e-01 6.141863948755e-01 6.149554404750e-01 6.159668857177e-01 6.170073745311e-01 6.178441081033e-01 6.183944606062e-01 6.187803147724e-01 6.192318653334e-01 6.199120918718e-01 6.208006635772e-01 6.217350367054e-01 6.225398884702e-01 6.231508780388e-01 6.236383715338e-01 6.241499068129e-01 6.247980844590e-01 6.255876578422e-01 6.264422489785e-01 6.272692821836e-01 6.280190672619e-01 6.286924462961e-01 6.293354067007e-01 6.300117949123e-01 6.307567733634e-01 6.315705966248e-01 6.324227182628e-01 6.332632711248e-01 6.340463852139e-01 6.347654016648e-01 6.354617336149e-01 6.361876855384e-01 6.369669463921e-01 6.377875670919e-01 6.386163321416e-01 6.394168417758e-01 6.401802765735e-01 6.409317281754e-01 6.416928706285e-01 6.424708698727e-01 6.432641291351e-01 6.440759492930e-01 6.449004767776e-01 6.457249594707e-01 6.465361025443e-01 6.473227906615e-01 6.480895346554e-01 6.488615797109e-01 6.496638604309e-01 6.504895024612e-01 6.513054181714e-01 6.520897984261e-01 6.528475426841e-01 6.536061312214e-01 6.543927918875e-01 6.552103503255e-01 6.560293173152e-01 6.568271511436e-01 6.576135112390e-01 6.584150901863e-01 6.592444052157e-01 6.600914993407e-01 6.609336354952e-01 6.617567066579e-01 6.625718366543e-01 6.634012778678e-01 6.642489488633e-01 6.650971804526e-01 6.659269621485e-01 6.667401511500e-01 6.675487277189e-01 6.683684872271e-01 6.692006764252e-01 6.700319427192e-01 6.708516151298e-01 6.716643954775e-01 6.724845389600e-01 6.733146284257e-01 6.741506139180e-01 6.749841690512e-01 6.758132603843e-01 6.766419176169e-01 6.774793215615e-01 6.783248626012e-01 6.791692775564e-01 6.800067042536e-01 6.808381633809e-01 6.816700354072e-01 6.825054710158e-01 6.833469182367e-01 6.841867828887e-01 6.850192851363e-01 6.858463152574e-01 6.866752285380e-01 6.875079930450e-01 6.883431277669e-01 6.891778550332e-01 6.900075980833e-01 6.908352767222e-01 6.916668290356e-01 6.925038607293e-01 6.933412493397e-01 6.941754014397e-01 6.950074328929e-01 6.958389660059e-01 6.966732865782e-01 6.975083789083e-01 6.983413466002e-01 6.991699373960e-01 6.999969082886e-01 7.008247979233e-01 7.016530757573e-01 7.024796602600e-01 7.033056873061e-01 7.041280910353e-01 7.049507725619e-01 7.057746112329e-01 7.065979812106e-01 7.074187995196e-01 7.082392636667e-01 7.090590312465e-01 7.098769152932e-01 7.106938557727e-01 7.115097937614e-01 7.123227503323e-01 7.131340002238e-01 7.139444424468e-01 7.147546714332e-01 7.155616863874e-01 7.163676067663e-01 7.171708494041e-01 7.179708639080e-01 7.187708742580e-01 7.195714048545e-01 7.203692572644e-01 7.211646308479e-01 7.219584385300e-01 7.227487938718e-01 7.235370364411e-01 7.243260152530e-01 7.251138031166e-01 7.258967221104e-01 7.266780743187e-01 7.274572813901e-01 7.282325992353e-01 7.290084583572e-01 7.297823577796e-01 7.305514237884e-01 7.313168612991e-01 7.320806112597e-01 7.328414579782e-01 7.336005719707e-01 7.343573262803e-01 7.351090693779e-01 7.358572826059e-01 7.366053121500e-01 7.373502081248e-01 7.380912377942e-01 7.388291457564e-01 7.395640296927e-01 7.402944419407e-01 7.410241870368e-01 7.417497718921e-01 7.424699871708e-01 7.431883588688e-01 7.439039719169e-01 7.446149461923e-01 7.453218872313e-01 7.460262375360e-01 7.467264768415e-01 7.474234718861e-01 7.481180043613e-01 7.488070496798e-01 7.494909937639e-01 7.501723675911e-01 7.508483180461e-01 7.515207999939e-01 7.521900098774e-01 7.528548637966e-01 7.535144420235e-01 7.541701604670e-01 7.548214642736e-01 7.554673595764e-01 7.561100268123e-01 7.567485496791e-01 7.573810318221e-01 7.580089853499e-01 7.586320542247e-01 7.592495141060e-01 7.598626137194e-01 7.604712755190e-01 7.610748555636e-01 7.616731631664e-01 7.622670390840e-01 7.628537119354e-01 7.634348712673e-01 7.640124855115e-01 7.645842023338e-01 7.651507037048e-01 7.657117750055e-01 7.662665309089e-01 7.668149491965e-01 7.673588484264e-01 7.678969167458e-01 7.684290623729e-01 7.689561045298e-01 7.694765497548e-01 7.699898898986e-01 7.704983362509e-01 7.710002791683e-01 7.714952171331e-01 7.719848400078e-01 7.724691834284e-01 7.729453524838e-01 7.734170515927e-01 7.738807093484e-01 7.743364999344e-01 7.747868590914e-01 7.752309733790e-01 7.756675436184e-01 7.760980015881e-01 7.765225404445e-01 7.769389665912e-01 7.773484741497e-01 7.777506703642e-01 7.781437411579e-01 7.785313925667e-01 7.789123997773e-01 7.792854923417e-01 7.796529776324e-01 7.800119458139e-01 7.803627480249e-01 7.807055462717e-01 7.810408847575e-01 7.813667534880e-01 7.816869553213e-01 7.820001952088e-01 7.823052140484e-01 7.826035878015e-01 7.828921543684e-01 7.831710051045e-01 7.834427748617e-01 7.837065284571e-01 7.839614996739e-01 7.842106482518e-01 7.844512832366e-01 7.846825271974e-01 7.849055189152e-01 7.851188015818e-01 7.853223131444e-01 7.855191185124e-01 7.857072992120e-01 7.858874424718e-01 7.860599300217e-01 7.862208547374e-01 7.863730472514e-01 7.865166991792e-01 7.866515872712e-01 7.867768544016e-01 7.868942479657e-01 7.870028098222e-01 7.871012010850e-01 7.871915233097e-01 7.872703707128e-01 7.873401363836e-01 7.874015597083e-01 7.874526030483e-01 7.874939172222e-01 7.875271265706e-01 7.875495075237e-01 7.875624551292e-01 7.875658937229e-01 7.875577627866e-01 7.875409979861e-01 7.875136526603e-01 7.874768599324e-01 7.874306764744e-01 7.873738775630e-01 7.873062364853e-01 7.872284907601e-01 7.871401815324e-01 7.870413802106e-01 7.869329565881e-01 7.868153305054e-01 7.866861494661e-01 7.865469766968e-01 7.863956171667e-01 7.862342052419e-01 7.860632171414e-01 7.858815618787e-01 7.856894247187e-01 7.854874110456e-01 7.852725960932e-01 7.850474129514e-01 7.848112036277e-01 7.845644611506e-01 7.843076202987e-01 7.840405525992e-01 7.837603898619e-01 7.834702957514e-01 7.831671928387e-01 7.828548071507e-01 7.825309066697e-01 7.821952367629e-01 7.818486195062e-01 7.814905111869e-01 7.811204578327e-01 7.807386719511e-01 7.803461952628e-01 7.799413652002e-01 7.795257300022e-01 7.790983601451e-01 7.786588036648e-01 7.782084445200e-01 7.777467082718e-01 7.772721159107e-01 7.767865693564e-01 7.762889478448e-01 7.757797924178e-01 7.752596294934e-01 7.747275697059e-01 7.741827839707e-01 7.736262449121e-01 7.730565322011e-01 7.724762316548e-01 7.718841030714e-01 7.712794190382e-01 7.706628252109e-01 7.700337318520e-01 7.693919363032e-01 7.687385976777e-01 7.680728663826e-01 7.673950128108e-01 7.667060193010e-01 7.660039252373e-01 7.652891488201e-01 7.645626198318e-01 7.638233825371e-01 7.630721828507e-01 7.623088394290e-01 7.615331237701e-01 7.607444483651e-01 7.599439649374e-01 7.591305418494e-01 7.583049239740e-01 7.574674500696e-01 7.566176242299e-01 7.557553245976e-01 7.548806896175e-01 7.539928816198e-01 7.530936755906e-01 7.521824391426e-01 7.512581512115e-01 7.503222143210e-01 7.493727275087e-01 7.484107010067e-01 7.474364286689e-01 7.464503002866e-01 7.454521070528e-01 7.444411365919e-01 7.434163458148e-01 7.423793184671e-01 7.413294209899e-01 7.402685171452e-01 7.391957944622e-01 7.381089848295e-01 7.370097517609e-01 7.358982458093e-01 7.347735313206e-01 7.336368681613e-01 7.324890472262e-01 7.313280226617e-01 7.301543284444e-01 7.289678957971e-01 7.277693004654e-01 7.265599155491e-01 7.253375162912e-01 7.241033756834e-01 7.228569405916e-01 7.215973181433e-01 7.203260991138e-01 7.190433318441e-01 7.177487879701e-01 7.164415631301e-01 7.151220287065e-01 7.137899524671e-01 7.124467905873e-01 7.110908185245e-01 7.097227757422e-01 7.083432039388e-01 7.069507984399e-01 7.055473859733e-01 7.041323182749e-01 7.027046462901e-01 7.012662752844e-01 6.998155009318e-01 6.983534672890e-01 6.968804213575e-01 6.953948564631e-01 6.938987040817e-01 6.923904362029e-01 6.908700759208e-01 6.893390387972e-01 6.877967207943e-01 6.862425704006e-01 6.846771445214e-01 6.830999071910e-01 6.815125483651e-01 6.799140638477e-01 6.783043144746e-01 6.766844441501e-01 6.750530747419e-01 6.734108642548e-01 6.717588786560e-01 6.700957475263e-01 6.684217619599e-01 6.667370544169e-01 6.650412945976e-01 6.633358890863e-01 6.616189970502e-01 6.598922485748e-01 6.581557878655e-01 6.564077931299e-01 6.546508523301e-01 6.528838207789e-01 6.511066553646e-01 6.493203292792e-01 6.475232343442e-01 6.457169577204e-01 6.439016285416e-01 6.420758847824e-01 6.402416240128e-01 6.383975097354e-01 6.365437874331e-01 6.346810782574e-01 6.328085926430e-01 6.309275938401e-01 6.290374891583e-01 6.271385854700e-01 6.252309993545e-01 6.233141641599e-01 6.213896214589e-01 6.194566033348e-01 6.175150899824e-01 6.155650887498e-01 6.136078192115e-01 6.116410034813e-01 6.096677043698e-01 6.076854440290e-01 6.056961107744e-01 6.036987501696e-01 6.016935689130e-01 5.996810848093e-01 5.976613305453e-01 5.956344207651e-01 5.936003583095e-01 5.915595028279e-01 5.895120978487e-01 5.874572600708e-01 5.853964608455e-01 5.833294566663e-01 5.812554990577e-01 5.791752897376e-01 5.770890531129e-01 5.749970136959e-01 5.728987981756e-01 5.707945252783e-01 5.686850724921e-01 5.665703392712e-01 5.644500426607e-01 5.623243474277e-01 5.601940986150e-01 5.580587613652e-01 5.559189946142e-01 5.537742217542e-01 5.516253824833e-01 5.494724925437e-01 5.473147549881e-01 5.451533265543e-01 5.429877526774e-01 5.408185061560e-01 5.386462712682e-01 5.364700321569e-01 5.342908365821e-01 5.321085687323e-01 5.299232259225e-01 5.277354276690e-01 5.255450891784e-01 5.233522740217e-01 5.211572627788e-01 5.189606697109e-01 5.167624398987e-01 5.145615856196e-01 5.123598550401e-01 5.101576452994e-01 5.079531917122e-01 5.057476960732e-01 5.035423123772e-01 5.013356727958e-01 4.991292265679e-01 4.969222066833e-01 4.947159464081e-01 4.925092405299e-01 4.903032016135e-01 4.880989034450e-01 4.858947648233e-01 4.836922050407e-01 4.814910995309e-01 4.792904306807e-01 4.770929617051e-01 4.748967588026e-01 4.727033109557e-01 4.705116318042e-01 4.683230856530e-01 4.661377193720e-01 4.639550583161e-01 4.617765174827e-01 4.596009447550e-01 4.574301198614e-01 4.552629138225e-01 4.531006143458e-01 4.509427582430e-01 4.487905190563e-01 4.466429322429e-01 4.445013205513e-01 4.423651528286e-01 4.402352653319e-01 4.381112039173e-01 4.359942056076e-01 4.338835685138e-01 4.317810269548e-01 4.296854705613e-01 4.275976005886e-01 4.255178122824e-01 4.234464849415e-01 4.213837231885e-01 4.193300053625e-01 4.172855625755e-01 4.152509100435e-01 4.132258211824e-01 4.112113664426e-01 4.092066520702e-01 4.072136328672e-01 4.052306275468e-01 4.032600385316e-01 4.013013066441e-01 3.993541737213e-01 3.974201902423e-01 3.954984590205e-01 3.935901585367e-01 3.916951673148e-01 3.898146195267e-01 3.879477667176e-01 3.860949723751e-01 3.842580542673e-01 3.824357295044e-01 3.806289974905e-01 3.788382856753e-01 3.770638415670e-01 3.753058069390e-01 3.735653551514e-01 3.718414339507e-01 3.701358544637e-01 3.684477278217e-01 3.667781505442e-01 3.651279119619e-01 3.634959855700e-01 3.618837232729e-01 3.602912531139e-01 3.587187999995e-01 3.571667792287e-01 3.556349458210e-01 3.541253167082e-01 3.526362333374e-01 3.511695342021e-01 3.497245640761e-01 3.483021120961e-01 3.469021802805e-01 3.455254163464e-01 3.441719622317e-01 3.428423611170e-01 3.415359187729e-01 3.402537544869e-01 3.389955670777e-01 3.377630386605e-01 3.365544545919e-01 3.353716433125e-01 3.342139487562e-01 3.330815813701e-01 3.319746209988e-01 3.308937656373e-01 3.298389858014e-01 3.288106162722e-01 3.278079842646e-01 3.268326348698e-01 3.258834036438e-01 3.249608928861e-01 3.240647930667e-01 3.231955923851e-01 3.223540768021e-01 3.215378601805e-01 3.207494727411e-01 3.199879983803e-01 3.192525656708e-01 3.185446242137e-01 3.178623900067e-01 3.172081979021e-01 3.165791100237e-01 3.159775036016e-01 3.154014069453e-01 3.148514974795e-01 3.143276004500e-01 3.138285233816e-01 3.133554343558e-01 3.129068933293e-01 3.124829776282e-01 3.120838614004e-01 3.117088488628e-01 3.113584445184e-01 3.110298825206e-01 3.107257876134e-01 3.104434941499e-01 3.101831359763e-01 3.099459951539e-01 3.097282477283e-01 3.095334704610e-01 3.093568172664e-01 3.092014516629e-01 3.090648255931e-01 3.089462237151e-01 3.088467091067e-01 3.087627398988e-01 3.086980480605e-01 3.086473282804e-01 3.086142132291e-01 3.085952957757e-01 3.085899755936e-01 3.085997106240e-01 3.086207189706e-01 3.086559774358e-01 3.087007423319e-01 3.087574431323e-01 3.088238629316e-01 3.088982392234e-01 3.089833520338e-01 3.090735478761e-01 3.091733445850e-01 3.092772689602e-01 3.093872052573e-01 3.095020875827e-01 3.096192856495e-01 3.097423531607e-01 3.098648542306e-01 3.099909289345e-01 3.101162039421e-01 3.102418818829e-01 3.103674520369e-01 3.104893639229e-01 3.106106788757e-01 3.107262041811e-01 3.108395041751e-01 3.109466640854e-01 3.110481092677e-01 3.111448277808e-01 3.112314067665e-01 3.113131352303e-01 3.113840310754e-01 3.114469909188e-01 3.114991289016e-01 3.115399561769e-01 3.115710377642e-01 3.115877832758e-01 3.115940405833e-01 3.115845860253e-01 3.115626028900e-01 3.115254225866e-01 3.114729072025e-01 3.114055924778e-01 3.113196717818e-01 3.112202092910e-01 3.111013099494e-01 3.109659295990e-01 3.108130031091e-01 3.106406145107e-01 3.104512233509e-01 3.102415598504e-01 3.100144152149e-01 3.097664885173e-01 3.094995571313e-01 3.092135130284e-01 3.089060334887e-01 3.085810623950e-01 3.082336061333e-01 3.078684982042e-01 3.074831308764e-01 3.070778325027e-01 3.066545613934e-01 3.062107071141e-01 3.057511726801e-01 3.052708244396e-01 3.047749882488e-01 3.042610543198e-01 3.037299103560e-01 3.031842634897e-01 3.026212908110e-01 3.020465769719e-01 3.014552634600e-01 3.008532128342e-01 3.002390971603e-01 2.996136851068e-01 2.989802219269e-01 2.983368781876e-01 2.976893079878e-01 2.970337055057e-01 2.963769319980e-01 2.957166581505e-01 2.950554968479e-01 2.943968460877e-01 2.937394493777e-01 2.930891190970e-01 2.924426164082e-01 2.918083747078e-01 2.911827068587e-01 2.905707606642e-01 2.899759054123e-01 2.893965743865e-01 2.888413830655e-01 2.883064280979e-01 2.877996795209e-01 2.873206296207e-01 2.868723721282e-01 2.864599529368e-01 2.860817057579e-01 2.857471005391e-01 2.854516821256e-01 2.852039115417e-01 2.850035790885e-01 2.848542680280e-01 2.847618789354e-01 2.847232221090e-01 2.847489583666e-01 2.848345482777e-01 2.849894852027e-01 2.852114425404e-01 2.855054299564e-01 2.858749575883e-01 2.863190196949e-01 2.868452674810e-01 2.874497727576e-01 2.881410294593e-01 2.889155055550e-01 2.897790822814e-01 2.907310647832e-01 2.917722578853e-01 2.929086720255e-01 2.941339938312e-01 2.954575893314e-01 2.968722874151e-01 2.983862006632e-01 2.999932973001e-01 3.016968137877e-01 3.034976919640e-01 3.053906418641e-01 3.073826004976e-01 3.094637083587e-01 3.116421700048e-01 3.139086484677e-01 3.162666712119e-01 3.187145282456e-01 3.212455025917e-01 3.238664689288e-01 3.265648641803e-01 3.293485760394e-01 3.322063950475e-01 3.351407634719e-01 3.381495521851e-01 3.412235220778e-01 3.443693652972e-01 3.475728131031e-01 3.508407850265e-01 3.541613115386e-01 3.575358148087e-01 3.609613908942e-01 3.644275235835e-01 3.679415582659e-01 3.714871235606e-01 3.750719012341e-01 3.786848179044e-01 3.823225456260e-01 3.859870244648e-01 3.896632142797e-01 3.933613139617e-01 3.970622300906e-01 4.007742793181e-01 4.044875603313e-01 4.081944208524e-01 4.119028799876e-01 4.155912023025e-01 4.192748402118e-01 4.229321366717e-01 4.265713987629e-01 4.301838568005e-01 4.337632559348e-01 4.373160747130e-01 4.408211228573e-01 4.442937948295e-01 4.477145922713e-01 4.510901020979e-01 4.544139697090e-01 4.576762247979e-01 4.608883542029e-01 4.640265926656e-01 4.671080509418e-01 4.701136803840e-01 4.730498309272e-01 4.759116376869e-01 4.786894402356e-01 4.813950369231e-01 4.840069860291e-01 4.865409673049e-01 4.889817288802e-01 4.913309811694e-01 4.935927578373e-01 4.957494880753e-01 4.978206084127e-01 4.997826678324e-01 5.016508477742e-01 5.034145643614e-01 5.050715205760e-01 5.066330585187e-01 5.080777019838e-01 5.094272753725e-01 5.106621354290e-01 5.117939023355e-01 5.128206165626e-01 5.137329147200e-01 5.145504118733e-01 5.152488622392e-01 5.158528066767e-01 5.163464612838e-01 5.167369987113e-01 5.170306618278e-01 5.172148313366e-01 5.173121271202e-01 5.173034077482e-01 5.172066604350e-01 5.170182984880e-01 5.167374199951e-01 5.163803714210e-01 5.159317205661e-01 5.154161412567e-01 5.148196045731e-01 5.141580891532e-01 5.134340632920e-01 5.126441283120e-01 5.118098908323e-01 5.109167035222e-01 5.099891453687e-01 5.090196727682e-01 5.080192736353e-01 5.070001205470e-01 5.059532897618e-01 5.049075924400e-01 5.038473538826e-01 5.027980839448e-01 5.017586175871e-01 5.007331024806e-01 4.997434278910e-01 4.987760453217e-01 4.978629584576e-01 4.969902969736e-01 4.961797042937e-01 4.954367824628e-01 4.947586782467e-01 4.941731046294e-01 4.936635388465e-01 4.932595846183e-01 4.929528948655e-01 4.927538067901e-01 4.926785445853e-01 4.927120352441e-01 4.928861083456e-01 4.931817596450e-01 4.936213373864e-01 4.942012976833e-01 4.949192716949e-01 4.957970276839e-01 4.968100152434e-01 4.979886375795e-01 4.993094856795e-01 5.007873625608e-01 5.024212125550e-01 5.041966461157e-01 5.061364328439e-01 5.082084526644e-01 5.104367168399e-01 5.128008500008e-01 5.152986817333e-01 5.179375628067e-01 5.206887413888e-01 5.235747750809e-01 5.265611289105e-01 5.296598317940e-01 5.328585962687e-01 5.361388561276e-01 5.395147560244e-01 5.429488517014e-01 5.464596212992e-01 5.500175257198e-01 5.536212814680e-01 5.572669237845e-01 5.609269667823e-01 5.646144592365e-01 5.682975986515e-01 5.719805133297e-01 5.756495240568e-01 5.792870584184e-01 5.828989807712e-01 5.864547216963e-01 5.899631527552e-01 5.934029635538e-01 5.967656938694e-01 6.000502956054e-01 6.032328285741e-01 6.063208025265e-01 6.092913733628e-01 6.121430410404e-01 6.148689888620e-01 6.174540588934e-01 6.199007744817e-01 6.221917523627e-01 6.243272706817e-01 6.262989273754e-01 6.280979334236e-01 6.297239393409e-01 6.311671124298e-01 6.324258344086e-01 6.334954206583e-01 6.343705169936e-01 6.350517856651e-01 6.355330630133e-01 6.358158539421e-01 6.358969114391e-01 6.357758756654e-01 6.354545743458e-01 6.349322491044e-01 6.342106869651e-01 6.332936794788e-01 6.321830989820e-01 6.308838801051e-01 6.293997389168e-01 6.277367000727e-01 6.259022696845e-01 6.239022223984e-01 6.217470698878e-01 6.194435803135e-01 6.170037678318e-01 6.144383777833e-01 6.117578965636e-01 6.089782576776e-01 6.061096869227e-01 6.031685926055e-01 6.001729622252e-01 5.971322394806e-01 5.940735724069e-01 5.910057844119e-01 5.879519739612e-01 5.849316496520e-01 5.819591420981e-01 5.790635947832e-01 5.762541489162e-01 5.735597358045e-01 5.709968194526e-01 5.685816117279e-01 5.663414223412e-01 5.642852654145e-01 5.624377148871e-01 5.608118534253e-01 5.594219861844e-01 5.582859892660e-01 5.574089770213e-01 5.568069230781e-01 5.564836106245e-01 5.564450490609e-01 5.566959720348e-01 5.572340284175e-01 5.580573993873e-01 5.591626712441e-01 5.605404064795e-01 5.621802164414e-01 5.640719620059e-01 5.661952519706e-01 5.685371623413e-01 5.710738477488e-01 5.737851504109e-01 5.766490680944e-01 5.796354464412e-01 5.827226588427e-01 5.858776470027e-01 5.890760186599e-01 5.922855985145e-01 5.954762170115e-01 5.986186465640e-01 6.016800353179e-01 6.046331988050e-01 6.074448076168e-01 6.100882575314e-01 6.125326378255e-01 6.147514184841e-01 6.167183138005e-01 6.184064400538e-01 6.197940564709e-01 6.208572278119e-01 6.215784599252e-01 6.219360404775e-01 6.219158578394e-01 6.215036091631e-01 6.206869285073e-01 6.194581152192e-01 6.178085015713e-01 6.157363343756e-01 6.132392657380e-01 6.103219478033e-01 6.069871198833e-01 6.032458524528e-01 5.991106976623e-01 5.945959707928e-01 5.897246617238e-01 5.845173210464e-01 5.790049176525e-01 5.732165120954e-01 5.671902256479e-01 5.609644246676e-01 5.545821904219e-01 5.480958484703e-01 5.415506941142e-01 5.350079344622e-01 5.285214807801e-01 5.221537657789e-01 5.159710766080e-01 5.100329733962e-01 5.044106940816e-01 4.991639725599e-01 4.943606127469e-01 4.900593360043e-01 4.863159094951e-01 4.831844155701e-01 4.807058276749e-01 4.789158740742e-01 4.778418043081e-01 4.774980413973e-01 4.778880678675e-01 4.790074550383e-01 4.808361799673e-01 4.833455620280e-01 4.864955617903e-01 4.902381036531e-01 4.945179492313e-01 4.992691530261e-01 5.044279713762e-01 5.099171927940e-01 5.156661362788e-01 5.215979003155e-01 5.276369928753e-01 5.337113662824e-01 5.397452102774e-01 5.456755770672e-01 5.514318268704e-01 5.569579752024e-01 5.621969450155e-01 5.670992996329e-01 5.716256918136e-01 5.757317353207e-01 5.793976570406e-01 5.825920154537e-01 5.853054946824e-01 5.875302736021e-01 5.892641554099e-01 5.905219865879e-01 5.913152177287e-01 5.916761102591e-01 5.916338549937e-01 5.912379832345e-01 5.905354094845e-01 5.895870486639e-01 5.884649429845e-01 5.872365307095e-01 5.859909765410e-01 5.848083375971e-01 5.837814198338e-01 5.830027463266e-01 5.825620355256e-01 5.825525557737e-01 5.830581502236e-01 5.841595163471e-01 5.859256575650e-01 5.884167019360e-01 5.916771014652e-01 5.957364986151e-01 6.006107814605e-01 6.062938301073e-01 6.127674008171e-01 6.199905106229e-01 6.279143351265e-01 6.364687279488e-01 6.455730829074e-01 6.551386282046e-01 6.650612954866e-01 6.752417966250e-01 6.855639735449e-01 6.959236893639e-01 7.062033969826e-01 7.162966141349e-01 7.261002103650e-01 7.355091104455e-01 7.444362729291e-01 7.527913400636e-01 7.605037173957e-01 7.675025774603e-01 7.737369969228e-01 7.791631197738e-01 7.837492910584e-01 7.874812265775e-01 7.903497728200e-01 7.923695271306e-01 7.935570573374e-01 7.939523889430e-01 7.936040232126e-01 7.925698980868e-01 7.909255958748e-01 7.887484494355e-01 7.861361046178e-01 7.831796641658e-01 7.799845128172e-01 7.766543419383e-01 7.732904571204e-01 7.699980064170e-01 7.668633883674e-01 7.639759365939e-01 7.614033966513e-01 7.592057899713e-01 7.574208433722e-01 7.560683446038e-01 7.551565229108e-01 7.546617886023e-01 7.545597142253e-01 7.547923268498e-01 7.553000391075e-01 7.560089097469e-01 7.568347763518e-01 7.576968739170e-01 7.585053742397e-01 7.591841223433e-01 7.596550363205e-01 7.598570124072e-01 7.597395699078e-01 7.592647660096e-01 7.584204388077e-01 7.571995941207e-01 7.556260000206e-01 7.537304562493e-01 7.515686407060e-01 7.492075674969e-01 7.467239556240e-01 7.442121620610e-01 7.417624287080e-01 7.394773031073e-01 7.374516114662e-01 7.357777135601e-01 7.345420998763e-01 7.338141092343e-01 7.336583161009e-01 7.341175922754e-01 7.352283367951e-01 7.370071018245e-01 7.394643036363e-01 7.425969906037e-01 7.464001758755e-01 7.508652140118e-01 7.559778268004e-01 7.617323178818e-01 7.681197490579e-01 7.751409232193e-01 7.827927599417e-01 7.910780367616e-01 7.999974060753e-01 8.095434367183e-01 8.197085457484e-01 8.304645715033e-01 8.417782046621e-01 8.535913206229e-01 8.658315954836e-01 8.784133548896e-01 8.912218720951e-01 9.041404236197e-01 9.170325231093e-01 9.297574418353e-01 9.421737641809e-01 9.541335707117e-01 9.655094488539e-01 9.761726830434e-01 9.860136785493e-01 9.949430008717e-01 1.002878815603e+00 1.009774285787e+00 1.015583902464e+00 1.020291556544e+00 1.023890773319e+00 1.026384666693e+00 1.027799296141e+00 1.028147827790e+00 1.027471129947e+00 1.025804027358e+00 1.023181466184e+00 1.019817856291e+00 1.014821666610e+00 1.008875348964e+00 1.002841603641e+00 9.974191980764e-01 9.928964832187e-01 9.890577530858e-01 9.852676219123e-01 9.807392869006e-01 9.748839312700e-01 9.675430663958e-01 9.590533813405e-01 9.501739443455e-01 9.418135674538e-01 9.346767299611e-01 9.290252285515e-01 9.246235506190e-01 9.208438745087e-01 9.169623078941e-01 9.125221087431e-01 9.075369623958e-01 9.025071382274e-01 8.983019817142e-01 8.958361962682e-01 8.957065733800e-01 8.979935654184e-01 9.022605938886e-01 9.077238406735e-01 9.135855731793e-01 9.193682572404e-01 9.250506813410e-01 9.310248889770e-01 9.379232449329e-01 9.463019507633e-01 9.563467934361e-01 9.677897699067e-01 9.799917853607e-01 9.921485986969e-01 1.003601461476e+00 1.014087781266e+00 1.023767323495e+00 1.033129332752e+00 1.042762886826e+00 1.053044781094e+00 1.063920741056e+00 1.074878078324e+00 1.085084016831e+00 1.093660697487e+00 1.100035312173e+00 1.104199875704e+00 1.106376191013e+00 1.052802771648e+00 1.023245729412e+00 9.869943229154e-01 9.491676376157e-01 9.243045505191e-01 9.222721684987e-01 9.418790050291e-01 9.720073243651e-01 9.985661386618e-01 1.010896117385e+00 1.004921871470e+00 9.834683206446e-01 9.547371791083e-01 9.293484303593e-01 9.161077658493e-01 9.182445872844e-01 9.322499167073e-01 9.503511198795e-01 9.643925705597e-01 9.688041801022e-01 9.618940050526e-01 9.456741519907e-01 9.249430387623e-01 9.056065052386e-01 8.927844869246e-01 8.890433842890e-01 8.936413910526e-01 9.031834605059e-01 9.131569911348e-01 9.196852733271e-01 9.205870689198e-01 9.158383931788e-01 9.072450050127e-01 8.976508129637e-01 8.898436317402e-01 8.854593897470e-01 8.845257276994e-01 8.856004865823e-01 8.866754554526e-01 8.861088815537e-01 8.833432965750e-01 8.790993137955e-01 8.749478261144e-01 8.726357314055e-01 8.731682061886e-01 8.763523013140e-01 8.807522329758e-01 8.842659361673e-01 8.849947662278e-01 8.820178251931e-01 8.759650231367e-01 8.689431415744e-01 8.640131630899e-01 8.639543743164e-01 8.699872130582e-01 8.809935808004e-01 8.937799847415e-01 9.044203184928e-01 9.098762604328e-01 9.094472490231e-01 9.052234086185e-01 9.015145663568e-01 9.030290477881e-01 9.124488203047e-01 9.288316099496e-01 9.478277264108e-01 9.639107885669e-01 9.729979517419e-01 9.744913729706e-01 9.717485860325e-01 9.707424496424e-01 9.771455156508e-01 9.929335274066e-01 1.014916673519e+00 1.036094958387e+00 1.049146639409e+00 1.049841984866e+00 1.039106006146e+00 1.023121609036e+00 1.011030739636e+00 1.010701169355e+00 1.024198404394e+00 1.046351903410e+00 1.067475720656e+00 1.078178965655e+00 1.073367237958e+00 1.054046787750e+00 1.026991038036e+00 1.002057425180e+00 9.878328500877e-01 9.872692522372e-01 9.963745572299e-01 1.007027024819e+00 1.011567340943e+00 1.006334391668e+00 9.926184667447e-01 9.754358182364e-01 9.606069860643e-01 9.516540463409e-01 9.482185142568e-01 9.469967619886e-01 9.445101252447e-01 9.395129616121e-01 9.337872213654e-01 9.307372878038e-01 9.328246838290e-01 9.394524620159e-01 9.469150763602e-01 9.506140717547e-01 9.478641708599e-01 9.398482431404e-01 9.314176279078e-01 9.287195086339e-01 9.354846750088e-01 9.503542337028e-01 9.674708710543e-01 9.798414489935e-01 1.007314113730e+00
 5.523442335216e-01 5.527663740619e-01 5.531359109103e-01 5.533910456783e-01 5.535691616703e-01 5.537301395676e-01 5.539157008745e-01 5.541663687867e-01 5.545151303905e-01 5.549324299550e-01 5.553316362149e-01 5.556486517169e-01 5.558905654880e-01 5.561028260411e-01 5.563250672501e-01 5.565974251397e-01 5.569692000136e-01 5.574410075367e-01 5.579314190588e-01 5.583360472976e-01 5.586246255209e-01 5.588574093876e-01 5.591177494596e-01 5.594594316610e-01 5.599019286970e-01 5.604261641610e-01 5.609581351013e-01 5.614023825887e-01 5.617186328079e-01 5.619641703479e-01 5.622487249580e-01 5.626518678063e-01 5.631756352006e-01 5.637470145766e-01 5.642559175976e-01 5.646270892588e-01 5.648845648044e-01 5.651427738261e-01 5.655045082216e-01 5.659836612973e-01 5.665126141118e-01 5.670157283041e-01 5.674525412439e-01 5.678177591649e-01 5.681346308498e-01 5.684532795853e-01 5.688356774052e-01 5.693227122292e-01 5.699033032117e-01 5.705112701724e-01 5.710505437295e-01 5.714549818632e-01 5.717476838286e-01 5.720531642432e-01 5.725064681581e-01 5.731402901098e-01 5.738505852012e-01 5.744808664331e-01 5.749421254744e-01 5.752664924682e-01 5.755707215790e-01 5.759732580079e-01 5.765186579053e-01 5.771605767406e-01 5.778063272085e-01 5.783854928569e-01 5.788732859062e-01 5.792833698834e-01 5.796575531768e-01 5.800678071282e-01 5.805936162500e-01 5.812579215258e-01 5.819893697515e-01 5.826611363411e-01 5.831728713223e-01 5.835271886920e-01 5.838392810386e-01 5.842707624959e-01 5.849019086813e-01 5.856629465188e-01 5.863828948050e-01 5.869286569076e-01 5.873023910317e-01 5.876225934446e-01 5.880368296843e-01 5.886165983467e-01 5.893056899392e-01 5.899753060826e-01 5.905306740668e-01 5.909859603809e-01 5.914289982747e-01 5.919331698470e-01 5.925041089982e-01 5.930930198940e-01 5.936540893214e-01 5.941927084477e-01 5.947674306820e-01 5.954201376389e-01 5.961125479663e-01 5.967508031033e-01 5.972783258134e-01 5.977453546553e-01 5.982817465563e-01 5.989969390377e-01 5.998839980808e-01 6.007955260365e-01 6.015490406110e-01 6.020748448671e-01 6.024913464432e-01 6.030190309246e-01 6.038146712539e-01 6.048412782356e-01 6.058897108152e-01 6.067243338343e-01 6.072613956688e-01 6.076425201175e-01 6.081274734139e-01 6.088931298904e-01 6.099001089241e-01 6.109322865754e-01 6.117585480631e-01 6.122987111258e-01 6.126775998528e-01 6.131265639775e-01 6.138036585901e-01 6.146868709507e-01 6.156120895600e-01 6.164088783869e-01 6.170128735029e-01 6.174971895711e-01 6.180074878067e-01 6.186515328864e-01 6.194359583884e-01 6.202832286890e-01 6.211050305145e-01 6.218517758898e-01 6.225235597080e-01 6.231653402373e-01 6.238388527379e-01 6.245804143861e-01 6.253909762740e-01 6.262412896644e-01 6.270804905273e-01 6.278626594691e-01 6.285817456737e-01 6.292783837566e-01 6.300044045263e-01 6.307823758330e-01 6.316030475869e-01 6.324317227564e-01 6.332332665355e-01 6.339994146500e-01 6.347522126658e-01 6.355148460069e-01 6.362923896540e-01 6.370865549923e-01 6.379010899908e-01 6.387287393188e-01 6.395553483118e-01 6.403675246569e-01 6.411553844498e-01 6.419237749509e-01 6.427000158758e-01 6.435080057062e-01 6.443372211152e-01 6.451554610006e-01 6.459417612087e-01 6.467038019872e-01 6.474689822567e-01 6.482643214300e-01 6.490884104939e-01 6.499118264296e-01 6.507144513101e-01 6.515081995954e-01 6.523185624869e-01 6.531573362789e-01 6.540117013430e-01 6.548601030711e-01 6.556901860771e-01 6.565137969539e-01 6.573529020348e-01 6.582102383845e-01 6.590665572286e-01 6.599036785164e-01 6.607258160892e-01 6.615445601087e-01 6.623761782590e-01 6.632189113392e-01 6.640606667453e-01 6.648906378069e-01 6.657155031572e-01 6.665483836402e-01 6.673916959720e-01 6.682404009502e-01 6.690864058684e-01 6.699284920290e-01 6.707713371080e-01 6.716231500551e-01 6.724831752374e-01 6.733420109622e-01 6.741929852902e-01 6.750397389407e-01 6.758868192168e-01 6.767390232516e-01 6.775963266582e-01 6.784522033329e-01 6.793005193701e-01 6.801453237990e-01 6.809916216809e-01 6.818426584844e-01 6.826962103172e-01 6.835488433007e-01 6.843971953084e-01 6.852439817994e-01 6.860957716196e-01 6.869526872936e-01 6.878097578196e-01 6.886647340426e-01 6.895168208710e-01 6.903705240857e-01 6.912256820013e-01 6.920829550612e-01 6.929378894940e-01 6.937890529715e-01 6.946387165433e-01 6.954904426270e-01 6.963419050882e-01 6.971929428748e-01 6.980426642621e-01 6.988900000815e-01 6.997375285219e-01 7.005872029021e-01 7.014360265997e-01 7.022830358706e-01 7.031299511617e-01 7.039766881144e-01 7.048213218180e-01 7.056660664821e-01 7.065105857550e-01 7.073513270033e-01 7.081911912253e-01 7.090311309723e-01 7.098703825423e-01 7.107071470286e-01 7.115433401951e-01 7.123770381130e-01 7.132077299280e-01 7.140394996689e-01 7.148713292226e-01 7.157014680972e-01 7.165288063383e-01 7.173557591592e-01 7.181789353080e-01 7.190009680058e-01 7.198243225601e-01 7.206456426791e-01 7.214634137148e-01 7.222801658458e-01 7.230942130474e-01 7.239057599070e-01 7.247177604602e-01 7.255283159597e-01 7.263341745951e-01 7.271367213954e-01 7.279389576774e-01 7.287375741596e-01 7.295354948745e-01 7.303308594258e-01 7.311217245469e-01 7.319101206493e-01 7.326978571867e-01 7.334835730155e-01 7.342652526138e-01 7.350445773994e-01 7.358210665641e-01 7.365938548529e-01 7.373659082079e-01 7.381340566319e-01 7.388978515827e-01 7.396600899840e-01 7.404194364479e-01 7.411749144856e-01 7.419269757570e-01 7.426763054228e-01 7.434222816078e-01 7.441653218944e-01 7.449069370086e-01 7.456421994421e-01 7.463736562767e-01 7.471025230473e-01 7.478270930824e-01 7.485477710385e-01 7.492660979930e-01 7.499801089284e-01 7.506893074787e-01 7.513953851906e-01 7.520966110864e-01 7.527935698824e-01 7.534882426965e-01 7.541781900042e-01 7.548626352445e-01 7.555427880101e-01 7.562191780795e-01 7.568899394045e-01 7.575568763603e-01 7.582198165835e-01 7.588778618566e-01 7.595311122509e-01 7.601800784123e-01 7.608224295848e-01 7.614602741376e-01 7.620941078521e-01 7.627232798547e-01 7.633470521533e-01 7.639656216997e-01 7.645790969880e-01 7.651860243038e-01 7.657889002815e-01 7.663866080741e-01 7.669787711979e-01 7.675661936899e-01 7.681468138951e-01 7.687216544343e-01 7.692911333758e-01 7.698552826055e-01 7.704122128751e-01 7.709650840611e-01 7.715120839803e-01 7.720522089729e-01 7.725873647312e-01 7.731157186419e-01 7.736358038641e-01 7.741514524228e-01 7.746608838175e-01 7.751637012229e-01 7.756602314223e-01 7.761513889578e-01 7.766352488504e-01 7.771123001840e-01 7.775818437271e-01 7.780435798856e-01 7.784996997348e-01 7.789495787351e-01 7.793928005648e-01 7.798294849958e-01 7.802591216974e-01 7.806802285141e-01 7.810940608235e-01 7.815005260328e-01 7.818985048380e-01 7.822908626338e-01 7.826764908785e-01 7.830546335776e-01 7.834258392482e-01 7.837884490235e-01 7.841410060242e-01 7.844873903037e-01 7.848260229098e-01 7.851562546373e-01 7.854804683438e-01 7.857975730140e-01 7.861046649831e-01 7.864044272442e-01 7.866943850615e-01 7.869753982775e-01 7.872499716297e-01 7.875164874663e-01 7.877750784553e-01 7.880255748542e-01 7.882664467792e-01 7.884976642422e-01 7.887215538296e-01 7.889361965504e-01 7.891416549542e-01 7.893403033104e-01 7.895300349294e-01 7.897101147809e-01 7.898820837270e-01 7.900427786058e-01 7.901953492407e-01 7.903399458057e-01 7.904734234318e-01 7.905993130218e-01 7.907155910806e-01 7.908224113677e-01 7.909196244378e-01 7.910082346914e-01 7.910848350185e-01 7.911532800818e-01 7.912119735249e-01 7.912612393382e-01 7.913013835745e-01 7.913311751790e-01 7.913502875196e-01 7.913596292315e-01 7.913587998367e-01 7.913475531875e-01 7.913273313522e-01 7.912979972017e-01 7.912575603888e-01 7.912069816839e-01 7.911449511068e-01 7.910725640959e-01 7.909921386567e-01 7.908998032430e-01 7.907981712631e-01 7.906864185545e-01 7.905624544446e-01 7.904283507952e-01 7.902833561094e-01 7.901277593885e-01 7.899631952528e-01 7.897878055099e-01 7.896002203299e-01 7.894017509858e-01 7.891923310537e-01 7.889721688549e-01 7.887415809426e-01 7.884993651786e-01 7.882461077206e-01 7.879815464652e-01 7.877053801715e-01 7.874179412164e-01 7.871196243518e-01 7.868096605315e-01 7.864878976208e-01 7.861559813710e-01 7.858113803535e-01 7.854565295339e-01 7.850898295348e-01 7.847110246066e-01 7.843208254614e-01 7.839195347922e-01 7.835062426123e-01 7.830827555707e-01 7.826470112845e-01 7.821983662247e-01 7.817383413023e-01 7.812662048866e-01 7.807824181267e-01 7.802870766063e-01 7.797799769061e-01 7.792601442081e-01 7.787289431167e-01 7.781842312703e-01 7.776284776511e-01 7.770603240149e-01 7.764811783347e-01 7.758893444074e-01 7.752853631799e-01 7.746685985915e-01 7.740397878997e-01 7.733991209072e-01 7.727456674686e-01 7.720808676296e-01 7.714034801066e-01 7.707134153693e-01 7.700111451405e-01 7.692958416018e-01 7.685692422606e-01 7.678295232959e-01 7.670785369774e-01 7.663144293880e-01 7.655380558506e-01 7.647493793936e-01 7.639483848805e-01 7.631353519471e-01 7.623099901175e-01 7.614719467635e-01 7.606214412642e-01 7.597568845261e-01 7.588818731116e-01 7.579936038801e-01 7.570935594486e-01 7.561805433186e-01 7.552537430540e-01 7.543147737290e-01 7.533629504717e-01 7.523997059540e-01 7.514243637762e-01 7.504356428971e-01 7.494337793242e-01 7.484193545034e-01 7.473919037675e-01 7.463526868767e-01 7.453016736223e-01 7.442371953326e-01 7.431607051160e-01 7.420697516045e-01 7.409682176301e-01 7.398549575110e-01 7.387283537122e-01 7.375901627964e-01 7.364389120351e-01 7.352749648064e-01 7.340989467641e-01 7.329111253332e-01 7.317112281971e-01 7.304983317774e-01 7.292730195047e-01 7.280350144080e-01 7.267857570316e-01 7.255228877831e-01 7.242483466114e-01 7.229617861619e-01 7.216617586594e-01 7.203506041748e-01 7.190272041491e-01 7.176920431549e-01 7.163442307837e-01 7.149849050761e-01 7.136132680526e-01 7.122307855267e-01 7.108355040764e-01 7.094283074011e-01 7.080095027117e-01 7.065782924196e-01 7.051357423758e-01 7.036811264774e-01 7.022147201071e-01 7.007366282864e-01 6.992462980696e-01 6.977453094738e-01 6.962328614538e-01 6.947087811730e-01 6.931738896490e-01 6.916268628580e-01 6.900688113267e-01 6.885002098636e-01 6.869206810016e-01 6.853288887298e-01 6.837264918797e-01 6.821123861436e-01 6.804876502911e-01 6.788516298631e-01 6.772045508994e-01 6.755475742401e-01 6.738782846361e-01 6.721996454812e-01 6.705099778838e-01 6.688101536348e-01 6.671001427248e-01 6.653789039836e-01 6.636480825742e-01 6.619069774841e-01 6.601553276665e-01 6.583940211137e-01 6.566224891069e-01 6.548405053435e-01 6.530495195041e-01 6.512474294709e-01 6.494358407977e-01 6.476150493087e-01 6.457843489492e-01 6.439442989452e-01 6.420945895022e-01 6.402360230714e-01 6.383679964466e-01 6.364910937553e-01 6.346053801369e-01 6.327098538622e-01 6.308064175344e-01 6.288938454548e-01 6.269721244480e-01 6.250419883184e-01 6.231036708163e-01 6.211563765580e-01 6.192008270050e-01 6.172371060186e-01 6.152651937517e-01 6.132856353614e-01 6.112976768320e-01 6.093025991900e-01 6.072996988692e-01 6.052889001639e-01 6.032711725527e-01 6.012460262365e-01 5.992131757351e-01 5.971735225345e-01 5.951263004039e-01 5.930727394643e-01 5.910119647738e-01 5.889442405712e-01 5.868709286160e-01 5.847900997015e-01 5.827036122813e-01 5.806111068162e-01 5.785124009875e-01 5.764077776025e-01 5.742974564400e-01 5.721817668572e-01 5.700608168237e-01 5.679340244920e-01 5.658017510857e-01 5.636644782413e-01 5.615222957478e-01 5.593752899666e-01 5.572239962364e-01 5.550677706525e-01 5.529070735853e-01 5.507420659964e-01 5.485736956300e-01 5.464010178505e-01 5.442247703686e-01 5.420450282260e-01 5.398616427941e-01 5.376753623317e-01 5.354857387404e-01 5.332926809489e-01 5.310987005647e-01 5.289000103060e-01 5.266999204277e-01 5.244975839785e-01 5.222928031785e-01 5.200865292095e-01 5.178778810850e-01 5.156686505790e-01 5.134574500777e-01 5.112455122203e-01 5.090329307695e-01 5.068194682098e-01 5.046057970713e-01 5.023916752406e-01 5.001769720321e-01 4.979629297318e-01 4.957485005492e-01 4.935357343513e-01 4.913225682245e-01 4.891100562210e-01 4.868998334493e-01 4.846904364755e-01 4.824823839099e-01 4.802765770385e-01 4.780731610682e-01 4.758713759591e-01 4.736727412302e-01 4.714767413979e-01 4.692835697130e-01 4.670942460223e-01 4.649079641558e-01 4.627258245770e-01 4.605472924810e-01 4.583731987732e-01 4.562039922819e-01 4.540387358538e-01 4.518795709811e-01 4.497255464042e-01 4.475770552550e-01 4.454343306201e-01 4.432980015166e-01 4.411681497474e-01 4.390449558808e-01 4.369289060309e-01 4.348208768319e-01 4.327194260312e-01 4.306267831449e-01 4.285420749896e-01 4.264657347400e-01 4.243984287826e-01 4.223403944646e-01 4.202917929669e-01 4.182532583954e-01 4.162247821159e-01 4.142068531897e-01 4.121996838453e-01 4.102038268228e-01 4.082194844056e-01 4.062470123204e-01 4.042866227662e-01 4.023387989608e-01 4.004037154068e-01 3.984817720845e-01 3.965741347188e-01 3.946796264597e-01 3.927992854614e-01 3.909340686130e-01 3.890840944647e-01 3.872489656862e-01 3.854297343490e-01 3.836268732224e-01 3.818402120771e-01 3.800704577282e-01 3.783175382929e-01 3.765829732178e-01 3.748654983006e-01 3.731667024774e-01 3.714861687158e-01 3.698248514293e-01 3.681831373548e-01 3.665609574541e-01 3.649592376520e-01 3.633769581341e-01 3.618162366072e-01 3.602765793501e-01 3.587581574948e-01 3.572622168746e-01 3.557875289416e-01 3.543359361515e-01 3.529061207849e-01 3.515005481552e-01 3.501173691314e-01 3.487588442848e-01 3.474239683847e-01 3.461127312605e-01 3.448271157082e-01 3.435648991901e-01 3.423290128312e-01 3.411178320317e-01 3.399318777894e-01 3.387727110595e-01 3.376378863368e-01 3.365305649626e-01 3.354488872153e-01 3.343934658665e-01 3.333652546699e-01 3.323623898647e-01 3.313879300672e-01 3.304394470437e-01 3.295182906372e-01 3.286242445027e-01 3.277568600771e-01 3.269174199793e-01 3.261043740953e-01 3.253185843756e-01 3.245601372995e-01 3.238284363671e-01 3.231243229649e-01 3.224454562266e-01 3.217947863378e-01 3.211697238639e-01 3.205712757032e-01 3.199988562381e-01 3.194525146359e-01 3.189324738708e-01 3.184369337458e-01 3.179679405661e-01 3.175224057477e-01 3.171020037730e-01 3.167066818399e-01 3.163339522128e-01 3.159863646557e-01 3.156597523484e-01 3.153578573203e-01 3.150767509868e-01 3.148175336387e-01 3.145806569457e-01 3.143619599437e-01 3.141665969895e-01 3.139877640991e-01 3.138304539410e-01 3.136909926455e-01 3.135685457611e-01 3.134649102641e-01 3.133756960108e-01 3.133055133182e-01 3.132478867095e-01 3.132062930893e-01 3.131781730006e-01 3.131623271030e-01 3.131608545448e-01 3.131679914271e-01 3.131898946397e-01 3.132186522308e-01 3.132583320008e-01 3.133070395797e-01 3.133614488068e-01 3.134258378111e-01 3.134941081575e-01 3.135697160720e-01 3.136486468514e-01 3.137317433690e-01 3.138190802280e-01 3.139056171430e-01 3.139970439284e-01 3.140849556147e-01 3.141755293999e-01 3.142626758337e-01 3.143482568884e-01 3.144329974214e-01 3.145109605992e-01 3.145877937762e-01 3.146564387984e-01 3.147214212134e-01 3.147785762084e-01 3.148274344342e-01 3.148699147227e-01 3.149001894646e-01 3.149237066295e-01 3.149342934519e-01 3.149344125886e-01 3.149222806599e-01 3.148973540344e-01 3.148599931626e-01 3.148060459636e-01 3.147408577005e-01 3.146575441119e-01 3.145606417311e-01 3.144465219163e-01 3.143151482711e-01 3.141689232243e-01 3.140016604806e-01 3.138196405852e-01 3.136167368038e-01 3.133963373645e-01 3.131565497988e-01 3.128962538365e-01 3.126184657108e-01 3.123177452222e-01 3.119997762499e-01 3.116605455411e-01 3.113017218362e-01 3.109229284541e-01 3.105234396614e-01 3.101061791755e-01 3.096668981036e-01 3.092110983974e-01 3.087339217683e-01 3.082391603076e-01 3.077257591108e-01 3.071936270542e-01 3.066461322305e-01 3.060789312546e-01 3.054987054185e-01 3.049010681948e-01 3.042892378644e-01 3.036655613123e-01 3.030270130381e-01 3.023798848889e-01 3.017195627648e-01 3.010529666855e-01 3.003775201640e-01 2.996960227768e-01 2.990100206966e-01 2.983201992315e-01 2.976302594232e-01 2.969379357358e-01 2.962503772128e-01 2.955648983384e-01 2.948854196596e-01 2.942157294051e-01 2.935534759791e-01 2.929076027292e-01 2.922735998606e-01 2.916602731944e-01 2.910654812356e-01 2.904933699507e-01 2.899482064495e-01 2.894287966244e-01 2.889439513705e-01 2.884895105049e-01 2.880747920030e-01 2.876978034121e-01 2.873642433549e-01 2.870780183551e-01 2.868376675404e-01 2.866537792337e-01 2.865206350446e-01 2.864507686286e-01 2.864390034776e-01 2.864933970937e-01 2.866161546143e-01 2.868068424658e-01 2.870748313495e-01 2.874147145982e-01 2.878372696715e-01 2.883383350110e-01 2.889250840575e-01 2.895976990696e-01 2.903571056167e-01 2.912094317113e-01 2.921504518133e-01 2.931892073177e-01 2.943194168133e-01 2.955502463813e-01 2.968765817569e-01 2.983021322862e-01 2.998280582304e-01 3.014507040877e-01 3.031775937806e-01 3.049991611569e-01 3.069246610557e-01 3.089446820607e-01 3.110650825274e-01 3.132827212804e-01 3.155937247307e-01 3.180031720995e-01 3.205011383699e-01 3.230947192965e-01 3.257735927165e-01 3.285410726903e-01 3.313943415022e-01 3.343261367029e-01 3.373420386786e-01 3.404285577646e-01 3.435937216723e-01 3.468246439036e-01 3.501231066175e-01 3.534869023931e-01 3.569060489320e-01 3.603863195632e-01 3.639133555484e-01 3.674939725153e-01 3.711169866529e-01 3.747803790756e-01 3.784838483109e-01 3.822149749278e-01 3.859813619297e-01 3.897656048787e-01 3.935760423378e-01 3.974001828407e-01 4.012344731804e-01 4.050821167706e-01 4.089252687259e-01 4.127765337243e-01 4.166149501016e-01 4.204501336939e-01 4.242698176001e-01 4.280709647833e-01 4.318567652748e-01 4.356087109772e-01 4.393404477588e-01 4.430304317614e-01 4.466901440732e-01 4.503059086824e-01 4.538746228930e-01 4.574012835299e-01 4.608661143357e-01 4.642841846829e-01 4.676355759188e-01 4.709275380122e-01 4.741534599218e-01 4.773050270834e-01 4.803917413805e-01 4.833930040731e-01 4.863246099187e-01 4.891680361974e-01 4.919294979951e-01 4.946060854799e-01 4.971858016175e-01 4.996841589882e-01 5.020771507555e-01 5.043824479409e-01 5.065846852344e-01 5.086858423910e-01 5.106913876094e-01 5.125831468148e-01 5.143821679206e-01 5.160647166047e-01 5.176473928685e-01 5.191208780212e-01 5.204825547584e-01 5.217447706861e-01 5.228863580937e-01 5.239313603460e-01 5.248593499474e-01 5.256834302107e-01 5.264016718809e-01 5.270064028997e-01 5.275168410310e-01 5.279125058455e-01 5.282148311853e-01 5.284122235975e-01 5.285110593950e-01 5.285199721754e-01 5.284266424199e-01 5.282547810883e-01 5.279861193012e-01 5.276412694262e-01 5.272163408406e-01 5.267119720394e-01 5.261447750456e-01 5.255017468928e-01 5.248073810618e-01 5.240488047334e-01 5.232440128410e-01 5.223955647849e-01 5.215008491706e-01 5.205842403016e-01 5.196295888797e-01 5.186652725009e-01 5.176834446594e-01 5.166950577394e-01 5.157146285271e-01 5.147335166417e-01 5.137808419262e-01 5.128421579959e-01 5.119417142688e-01 5.110808788553e-01 5.102620047266e-01 5.095083122228e-01 5.088061196579e-01 5.081857848905e-01 5.076369727471e-01 5.071757516644e-01 5.068118596154e-01 5.065380498212e-01 5.063843686226e-01 5.063308142602e-01 5.064067801401e-01 5.066034060119e-01 5.069270855800e-01 5.073938026521e-01 5.079869083188e-01 5.087362251309e-01 5.096182375765e-01 5.106551538193e-01 5.118413267583e-01 5.131708322566e-01 5.146639043320e-01 5.162924155156e-01 5.180839949519e-01 5.200158585556e-01 5.220939405282e-01 5.243219212104e-01 5.266767312994e-01 5.291814179160e-01 5.318022363321e-01 5.345566477375e-01 5.374279798245e-01 5.404056653529e-01 5.435000786753e-01 5.466765928609e-01 5.499575078207e-01 5.533089357171e-01 5.567363554116e-01 5.602316298806e-01 5.637705004061e-01 5.673672746465e-01 5.709859341460e-01 5.746383694789e-01 5.783030410022e-01 5.819685083947e-01 5.856378978319e-01 5.892793041802e-01 5.929056024134e-01 5.964891606654e-01 6.000273144814e-01 6.035130506938e-01 6.069251683980e-01 6.102706062068e-01 6.135218048241e-01 6.166825125054e-01 6.197391216239e-01 6.226789065064e-01 6.255026313346e-01 6.281908284152e-01 6.307450296676e-01 6.331518287650e-01 6.354041384183e-01 6.374997772157e-01 6.394251053115e-01 6.411802367445e-01 6.427563105141e-01 6.441489805923e-01 6.453545159686e-01 6.463654917692e-01 6.471838273851e-01 6.478011423355e-01 6.482182799096e-01 6.484324746484e-01 6.484423164331e-01 6.482478498912e-01 6.478485923169e-01 6.472468782026e-01 6.464430194462e-01 6.454403605384e-01 6.442418530967e-01 6.428514073266e-01 6.412746973706e-01 6.395173210635e-01 6.375851784106e-01 6.354874785666e-01 6.332318862473e-01 6.308276873839e-01 6.282869652761e-01 6.256176160159e-01 6.228361668515e-01 6.199539777039e-01 6.169825540818e-01 6.139441412353e-01 6.108475467669e-01 6.077143378915e-01 6.045600955746e-01 6.014012405239e-01 5.982647613086e-01 5.951583315929e-01 5.921130739878e-01 5.891428619912e-01 5.862679960155e-01 5.835152016540e-01 5.808954212676e-01 5.784366169227e-01 5.761531543771e-01 5.740652336200e-01 5.721928083600e-01 5.705461436257e-01 5.691478669684e-01 5.680052254763e-01 5.671325714834e-01 5.665393706295e-01 5.662304532881e-01 5.662125424898e-01 5.664876189894e-01 5.670530298219e-01 5.679081177122e-01 5.690459099062e-01 5.704558965993e-01 5.721306842861e-01 5.740503607287e-01 5.762035269586e-01 5.785691636891e-01 5.811256924890e-01 5.838517794717e-01 5.867187463932e-01 5.897042036765e-01 5.927786173300e-01 5.959118011415e-01 5.990760948292e-01 6.022378929919e-01 6.053690933587e-01 6.084363586018e-01 6.114098718883e-01 6.142577951543e-01 6.169502314033e-01 6.194577911356e-01 6.217502292424e-01 6.238016853011e-01 6.255842872269e-01 6.270755674019e-01 6.282490152293e-01 6.290854421373e-01 6.295650515151e-01 6.296688181089e-01 6.293840435227e-01 6.286955673892e-01 6.275941157566e-01 6.260720585272e-01 6.241252703090e-01 6.217498078270e-01 6.189509487350e-01 6.157308066280e-01 6.120974384032e-01 6.080662000602e-01 6.036475307158e-01 5.988661304092e-01 5.937420053926e-01 5.883042443160e-01 5.825845486460e-01 5.766161933112e-01 5.704433272297e-01 5.641055303392e-01 5.576555794223e-01 5.511408331328e-01 5.446193235697e-01 5.381516567482e-01 5.317957115610e-01 5.256207162269e-01 5.196881080853e-01 5.140674631225e-01 5.088245252103e-01 5.040236983323e-01 4.997277551708e-01 4.959941798619e-01 4.928764198192e-01 4.904181047245e-01 4.886575184554e-01 4.876212101495e-01 4.873269981791e-01 4.877793585126e-01 4.889741591776e-01 4.908918128605e-01 4.935047951768e-01 4.967767321390e-01 5.006544524528e-01 5.050874479090e-01 5.100072976727e-01 5.153484851864e-01 5.210368665279e-01 5.269976583736e-01 5.331554599823e-01 5.394311472771e-01 5.457540035208e-01 5.520456753835e-01 5.582406489254e-01 5.642714254411e-01 5.700758865917e-01 5.756013308025e-01 5.807917662109e-01 5.856102515542e-01 5.900123331376e-01 5.939735734285e-01 5.974673232493e-01 6.004783577583e-01 6.030034783503e-01 6.050361491562e-01 6.065924809300e-01 6.076846486521e-01 6.083429123912e-01 6.086009695467e-01 6.084999709235e-01 6.080969562534e-01 6.074461595307e-01 6.066221977739e-01 6.056946294328e-01 6.047465542285e-01 6.038645533648e-01 6.031359380749e-01 6.026557754850e-01 6.025113981204e-01 6.027953181846e-01 6.035899374975e-01 6.049755545125e-01 6.070189610046e-01 6.097771304659e-01 6.132971884610e-01 6.176035645458e-01 6.227130561298e-01 6.286156789053e-01 6.352958630802e-01 6.427111428987e-01 6.508091167282e-01 6.595230040352e-01 6.687665878585e-01 6.784554065537e-01 6.884831328688e-01 6.987500162806e-01 7.091396815141e-01 7.195443072671e-01 7.298524993481e-01 7.399497216518e-01 7.497370727853e-01 7.591076295321e-01 7.679738044847e-01 7.762453529985e-01 7.838486410627e-01 7.907187524102e-01 7.967987318703e-01 8.020479457948e-01 8.064344423010e-01 8.099450122196e-01 8.125713497033e-01 8.143263181301e-01 8.152345678869e-01 8.153301454457e-01 8.146666959725e-01 8.133015442258e-01 8.113142827988e-01 8.087838608590e-01 8.058048892514e-01 8.024747721750e-01 7.988962362654e-01 7.951772370058e-01 7.914156770530e-01 7.877186109409e-01 7.841729908477e-01 7.808679926945e-01 7.778712461664e-01 7.752384373098e-01 7.730137326339e-01 7.712128680169e-01 7.698468615400e-01 7.688944056801e-01 7.683262621613e-01 7.680980184789e-01 7.681438303914e-01 7.684023060187e-01 7.687912582498e-01 7.692377249788e-01 7.696614817146e-01 7.699912388815e-01 7.701657252685e-01 7.701271314303e-01 7.698432183380e-01 7.692834126615e-01 7.684469389477e-01 7.673394942299e-01 7.659910880285e-01 7.644470512639e-01 7.627600549712e-01 7.610081412545e-01 7.592642652288e-01 7.576205733869e-01 7.561626826052e-01 7.549781716347e-01 7.541538094158e-01 7.537594873872e-01 7.538647844341e-01 7.545172760965e-01 7.557583198265e-01 7.576116361803e-01 7.600886239132e-01 7.631916482033e-01 7.669129650331e-01 7.712419197136e-01 7.761609854088e-01 7.816571772055e-01 7.877178872448e-01 7.943367221109e-01 8.015087484942e-01 8.092357882671e-01 8.175243996505e-01 8.263750803803e-01 8.357928827032e-01 8.457714888427e-01 8.562985523555e-01 8.673446406737e-01 8.788653460606e-01 8.908027698430e-01 9.030734792627e-01 9.155814807021e-01 9.282141087400e-01 9.408431096315e-01 9.533368702761e-01 9.655494540296e-01 9.773465593385e-01 9.885909416282e-01 9.991546885824e-01 1.008927778250e+00 1.017804566283e+00 1.025709009598e+00 1.032571502640e+00 1.038343482571e+00 1.042996227464e+00 1.046502865405e+00 1.048866948919e+00 1.050082795998e+00 1.050167567780e+00 1.049145426765e+00 1.047031505575e+00 1.043956834992e+00 1.039136124526e+00 1.033255778353e+00 1.027188839377e+00 1.021647998184e+00 1.016923882030e+00 1.012801881525e+00 1.008646409464e+00 1.003662150360e+00 9.972495294204e-01 9.892498137334e-01 9.800061671032e-01 9.702855062845e-01 9.610171885831e-01 9.529332123018e-01 9.463124140037e-01 9.409291922941e-01 9.361626487472e-01 9.312809220351e-01 9.258113324932e-01 9.197647648638e-01 9.136492016004e-01 9.083436578963e-01 9.047961099824e-01 9.036435431856e-01 9.049935685335e-01 9.084313413787e-01 9.131918968885e-01 9.184795377380e-01 9.238169800616e-01 9.291953255494e-01 9.350169868336e-01 9.419206475363e-01 9.504645101365e-01 9.608239253621e-01 9.726971155155e-01 9.854067718097e-01 9.981213356518e-01 1.010159196056e+00 1.021259158733e+00 1.031616009588e+00 1.041763720161e+00 1.052342819522e+00 1.063774428880e+00 1.076010414919e+00 1.088504017591e+00 1.100337358784e+00 1.110498560272e+00 1.118250502946e+00 1.123639225998e+00 1.125449356874e+00 1.047638217870e+00 1.026057757367e+00 9.867037977530e-01 9.512520785174e-01 9.359889264784e-01 9.468517705188e-01 9.766383731796e-01 1.010193628867e+00 1.032874982431e+00 1.036073318840e+00 1.019091482756e+00 9.884997711553e-01 9.556602855223e-01 9.325569379934e-01 9.265669313902e-01 9.371521021145e-01 9.568427322734e-01 9.757416413394e-01 9.858960727298e-01 9.835900517334e-01 9.696967924062e-01 9.486399877570e-01 9.267016865629e-01 9.097695770497e-01 9.013808164818e-01 9.016729399437e-01 9.078549362640e-01 9.158005291406e-01 9.217263008939e-01 9.234408047029e-01 9.206765394588e-01 9.148711526216e-01 9.083596871483e-01 9.033592174321e-01 9.010618100593e-01 9.011322749464e-01 9.020330535760e-01 9.017686123880e-01 8.989551782362e-01 8.935026220144e-01 8.868173106069e-01 8.813484676262e-01 8.795211850303e-01 8.826465270295e-01 8.900766928291e-01 8.993769078640e-01 9.071635839606e-01 9.103949240231e-01 9.075124551319e-01 8.990639530650e-01 8.877867024671e-01 8.778161077362e-01 8.733451423981e-01 8.768193954390e-01 8.877500747399e-01 9.027768469286e-01 9.170232048775e-01 9.260996606627e-01 9.277385279347e-01 9.227921697015e-01 9.150250011244e-01 9.098279903190e-01 9.118712450752e-01 9.227030536070e-01 9.398487179168e-01 9.579670392377e-01 9.715912285097e-01 9.776375299659e-01 9.769081837148e-01 9.738749140832e-01 9.746854084159e-01 9.839848869105e-01 1.001990081381e+00 1.024073705727e+00 1.042957605382e+00 1.052306231501e+00 1.049667225912e+00 1.037817655956e+00 1.024071547911e+00 1.017236420101e+00 1.023211925268e+00 1.041399199431e+00 1.064843656487e+00 1.083857369973e+00 1.090566000265e+00 1.082093110608e+00 1.061489341213e+00 1.036608736297e+00 1.016783176248e+00 1.008462736398e+00 1.011915638695e+00 1.021522362442e+00 1.029398161031e+00 1.029553568674e+00 1.020450915993e+00 1.005013894092e+00 9.887016252447e-01 9.763637542121e-01 9.696312540113e-01 9.664564172534e-01 9.630153629898e-01 9.566655965442e-01 9.478042194692e-01 9.397659489215e-01 9.365809923961e-01 9.400347340816e-01 9.479944001979e-01 9.553519776917e-01 9.570827921800e-01 9.512549720048e-01 9.405939293193e-01 9.315077410630e-01 9.307784082096e-01 9.412855993080e-01 9.597448865777e-01 9.784823091161e-01 9.897676410683e-01 1.015668948532e+00
 5.479752789800e-01 5.483683596120e-01 5.487073162178e-01 5.489386780580e-01 5.491002384262e-01 5.492431503003e-01 5.494046560004e-01 5.496297130884e-01 5.499544975940e-01 5.503482073389e-01 5.507234430107e-01 5.510180668722e-01 5.512407178728e-01 5.514337231732e-01 5.516309426131e-01 5.518773078126e-01 5.522262248786e-01 5.526787571450e-01 5.531505134054e-01 5.535343073690e-01 5.538004043249e-01 5.540107326974e-01 5.542472383983e-01 5.545659732465e-01 5.549887893014e-01 5.554951581574e-01 5.560069363531e-01 5.564265024856e-01 5.567181593587e-01 5.569420136186e-01 5.572063470390e-01 5.575882342625e-01 5.580891977459e-01 5.586375687400e-01 5.591238131059e-01 5.594723587194e-01 5.597097100003e-01 5.599489435271e-01 5.602911554409e-01 5.607477351231e-01 5.612525752473e-01 5.617331575972e-01 5.621503899948e-01 5.624979219687e-01 5.627966639432e-01 5.630972967302e-01 5.634605269349e-01 5.639267513833e-01 5.644866781419e-01 5.650746131227e-01 5.655960865472e-01 5.659814268856e-01 5.662562214313e-01 5.665445665171e-01 5.669814880508e-01 5.675978441765e-01 5.682880954799e-01 5.688968714436e-01 5.693373315669e-01 5.696426140682e-01 5.699307394847e-01 5.703195555273e-01 5.708504473458e-01 5.714743945331e-01 5.720990391900e-01 5.726572528184e-01 5.731262946161e-01 5.735210536133e-01 5.738819966124e-01 5.742793225916e-01 5.747906804154e-01 5.754362394294e-01 5.761468347471e-01 5.767988282637e-01 5.772947700227e-01 5.776360028318e-01 5.779361441776e-01 5.783541094659e-01 5.789686828661e-01 5.797107430813e-01 5.804127596635e-01 5.809440296144e-01 5.813054323979e-01 5.816139051665e-01 5.820153057728e-01 5.825809704689e-01 5.832551392070e-01 5.839083354685e-01 5.844476373145e-01 5.848892028257e-01 5.853205672585e-01 5.858135841862e-01 5.863721187817e-01 5.869465208038e-01 5.874901313209e-01 5.880118899180e-01 5.885741309898e-01 5.892180324823e-01 5.899017953541e-01 5.905278710446e-01 5.910398809237e-01 5.914903606466e-01 5.920119403761e-01 5.927181982267e-01 5.935975898241e-01 5.945018199508e-01 5.952427106978e-01 5.957532894500e-01 5.961548351175e-01 5.966721413925e-01 5.974603181944e-01 5.984814239348e-01 5.995218844779e-01 6.003434802346e-01 6.008661467617e-01 6.012357361514e-01 6.017136329758e-01 6.024740070133e-01 6.034748843857e-01 6.044971725983e-01 6.053110113620e-01 6.058395004156e-01 6.062105606945e-01 6.066553340952e-01 6.073276161932e-01 6.082032439361e-01 6.091179497363e-01 6.099043575957e-01 6.105006519419e-01 6.109804870444e-01 6.114873738145e-01 6.121264706602e-01 6.129033306519e-01 6.137415990597e-01 6.145567909532e-01 6.152992632866e-01 6.159676728396e-01 6.166067412589e-01 6.172757559756e-01 6.180121046325e-01 6.188179192235e-01 6.196641561155e-01 6.205006058447e-01 6.212806411537e-01 6.219978576917e-01 6.226933832144e-01 6.234171216235e-01 6.241926293460e-01 6.250112360160e-01 6.258389135149e-01 6.266390618319e-01 6.274058422348e-01 6.281590164284e-01 6.289207196965e-01 6.296961822508e-01 6.304902607105e-01 6.313053296864e-01 6.321337309061e-01 6.329608844319e-01 6.337727364954e-01 6.345592245246e-01 6.353282037629e-01 6.361069826415e-01 6.369188203682e-01 6.377499157231e-01 6.385678745345e-01 6.393550958132e-01 6.401193376217e-01 6.408900235451e-01 6.416917160447e-01 6.425206835583e-01 6.433466357770e-01 6.441525311580e-01 6.449514913169e-01 6.457693591662e-01 6.466151448002e-01 6.474752249153e-01 6.483280779431e-01 6.491630876898e-01 6.499934198534e-01 6.508406555364e-01 6.517062366748e-01 6.525676742502e-01 6.534113219713e-01 6.542395432646e-01 6.550678110575e-01 6.559084405856e-01 6.567605800683e-01 6.576109400537e-01 6.584488917597e-01 6.592839135985e-01 6.601279549483e-01 6.609829168758e-01 6.618417712088e-01 6.626991114195e-01 6.635520797013e-01 6.644070599105e-01 6.652715233611e-01 6.661443912459e-01 6.670151254264e-01 6.678782783205e-01 6.687382366518e-01 6.695989598862e-01 6.704656639336e-01 6.713371983839e-01 6.722070746781e-01 6.730698370257e-01 6.739296113086e-01 6.747920974221e-01 6.756593625593e-01 6.765290691351e-01 6.773980019628e-01 6.782631591103e-01 6.791274797927e-01 6.799970040784e-01 6.808720316295e-01 6.817469270868e-01 6.826204129582e-01 6.834918265246e-01 6.843644052162e-01 6.852393331456e-01 6.861167171364e-01 6.869922077546e-01 6.878632671080e-01 6.887339264222e-01 6.896072842438e-01 6.904807396491e-01 6.913537415056e-01 6.922256192970e-01 6.930958297887e-01 6.939664727336e-01 6.948394550480e-01 6.957121167457e-01 6.965840332777e-01 6.974549974269e-01 6.983262458614e-01 6.991967239761e-01 7.000672501830e-01 7.009376538200e-01 7.018050644710e-01 7.026713445489e-01 7.035388149563e-01 7.044052479795e-01 7.052702466248e-01 7.061343139014e-01 7.069968354355e-01 7.078563363364e-01 7.087172759198e-01 7.095797578560e-01 7.104388880355e-01 7.112975613491e-01 7.121552877155e-01 7.130094114641e-01 7.138633638561e-01 7.147187943399e-01 7.155722311833e-01 7.164228972638e-01 7.172732196269e-01 7.181200795214e-01 7.189661117839e-01 7.198126126925e-01 7.206578012134e-01 7.214983838299e-01 7.223369532474e-01 7.231748699834e-01 7.240096823404e-01 7.248442645004e-01 7.256770217238e-01 7.265048760029e-01 7.273313869317e-01 7.281576842302e-01 7.289814173293e-01 7.298025309722e-01 7.306216480327e-01 7.314378424750e-01 7.322508683192e-01 7.330637030224e-01 7.338722453849e-01 7.346780415430e-01 7.354819533885e-01 7.362838536138e-01 7.370816933620e-01 7.378772680723e-01 7.386702007943e-01 7.394593707949e-01 7.402476987731e-01 7.410332659633e-01 7.418136832130e-01 7.425913210300e-01 7.433657555816e-01 7.441365801671e-01 7.449040973889e-01 7.456696349072e-01 7.464311735992e-01 7.471886345885e-01 7.479426973679e-01 7.486927697126e-01 7.494392085533e-01 7.501835637513e-01 7.509236370246e-01 7.516579343304e-01 7.523896119664e-01 7.531168133388e-01 7.538393490350e-01 7.545584817297e-01 7.552742278727e-01 7.559845701256e-01 7.566917041401e-01 7.573939269786e-01 7.580907011918e-01 7.587831668360e-01 7.594721062724e-01 7.601566127733e-01 7.608364444789e-01 7.615113083049e-01 7.621811891037e-01 7.628452726273e-01 7.635059417360e-01 7.641619417631e-01 7.648118414576e-01 7.654582541873e-01 7.660982600335e-01 7.667323262536e-01 7.673622184593e-01 7.679863285975e-01 7.686044185901e-01 7.692187530662e-01 7.698268902428e-01 7.704295116039e-01 7.710272536010e-01 7.716180279480e-01 7.722019914404e-01 7.727813898481e-01 7.733546721827e-01 7.739219376907e-01 7.744836986954e-01 7.750400081553e-01 7.755896871147e-01 7.761329434555e-01 7.766692857990e-01 7.771975764138e-01 7.777213606748e-01 7.782390915807e-01 7.787504244571e-01 7.792558911150e-01 7.797541356070e-01 7.802451009472e-01 7.807286933385e-01 7.812051133698e-01 7.816738603033e-01 7.821372327291e-01 7.825945265354e-01 7.830440007545e-01 7.834878936552e-01 7.839224147816e-01 7.843484101274e-01 7.847678750808e-01 7.851803682388e-01 7.855851946675e-01 7.859835665732e-01 7.863754971262e-01 7.867581190789e-01 7.871336770257e-01 7.874992579605e-01 7.878569973895e-01 7.882084212951e-01 7.885519367996e-01 7.888879165116e-01 7.892167313763e-01 7.895359504061e-01 7.898459637780e-01 7.901487597797e-01 7.904422431757e-01 7.907278879635e-01 7.910068920234e-01 7.912762906794e-01 7.915380228904e-01 7.917906381515e-01 7.920331141439e-01 7.922678499039e-01 7.924942435244e-01 7.927107523770e-01 7.929191170435e-01 7.931191108716e-01 7.933091357234e-01 7.934907145990e-01 7.936633853064e-01 7.938245095935e-01 7.939779087979e-01 7.941223392005e-01 7.942568204790e-01 7.943831492216e-01 7.944991565552e-01 7.946048756217e-01 7.947009339500e-01 7.947874541719e-01 7.948630266076e-01 7.949316262700e-01 7.949899058389e-01 7.950379972432e-01 7.950760880277e-01 7.951027299899e-01 7.951198619991e-01 7.951286062254e-01 7.951266108875e-01 7.951152662945e-01 7.950934778640e-01 7.950609607970e-01 7.950174633519e-01 7.949638374734e-01 7.948999414317e-01 7.948273513480e-01 7.947437858278e-01 7.946489324828e-01 7.945426656407e-01 7.944261260701e-01 7.942991413294e-01 7.941619083507e-01 7.940138094425e-01 7.938536643137e-01 7.936834483409e-01 7.935016746278e-01 7.933088978802e-01 7.931051641871e-01 7.928900333045e-01 7.926636772156e-01 7.924268256700e-01 7.921777465925e-01 7.919189489880e-01 7.916480397965e-01 7.913659566378e-01 7.910719426254e-01 7.907668126750e-01 7.904508735652e-01 7.901245106804e-01 7.897851925899e-01 7.894347317936e-01 7.890718088314e-01 7.886976363465e-01 7.883112423380e-01 7.879140043524e-01 7.875048923812e-01 7.870840831261e-01 7.866505571995e-01 7.862049533784e-01 7.857472840684e-01 7.852787397566e-01 7.847981382960e-01 7.843051505085e-01 7.838003994512e-01 7.832829867268e-01 7.827536626575e-01 7.822122330064e-01 7.816584483469e-01 7.810936428679e-01 7.805153648832e-01 7.799257682700e-01 7.793230547113e-01 7.787076693542e-01 7.780809029881e-01 7.774419412432e-01 7.767902554005e-01 7.761266306023e-01 7.754505288038e-01 7.747617862040e-01 7.740613458019e-01 7.733485765505e-01 7.726234448243e-01 7.718858994482e-01 7.711351217162e-01 7.703716306825e-01 7.695966219462e-01 7.688085531224e-01 7.680087529924e-01 7.671960566885e-01 7.663697762367e-01 7.655306789239e-01 7.646792950369e-01 7.638160129594e-01 7.629405556803e-01 7.620517966701e-01 7.611498500614e-01 7.602351148370e-01 7.593071448130e-01 7.583684489005e-01 7.574162565668e-01 7.564517074912e-01 7.554738096610e-01 7.544830195833e-01 7.534798522577e-01 7.524657127854e-01 7.514384154863e-01 7.503985966281e-01 7.493456358221e-01 7.482800628091e-01 7.472025191330e-01 7.461127287032e-01 7.450100855957e-01 7.438953597156e-01 7.427674415248e-01 7.416265234690e-01 7.404738908630e-01 7.393082707609e-01 7.381301569406e-01 7.369398494383e-01 7.357359864416e-01 7.345205579691e-01 7.332928956778e-01 7.320528088589e-01 7.308007191514e-01 7.295352085470e-01 7.282584935394e-01 7.269701700666e-01 7.256686964726e-01 7.243546692369e-01 7.230294797850e-01 7.216912305469e-01 7.203408427304e-01 7.189783863272e-01 7.176041800498e-01 7.162173920280e-01 7.148180035561e-01 7.134078854409e-01 7.119858557068e-01 7.105516718834e-01 7.091058444253e-01 7.076483030866e-01 7.061787527050e-01 7.046985959860e-01 7.032062566691e-01 7.017023577037e-01 7.001865778935e-01 6.986591028563e-01 6.971198677122e-01 6.955696078954e-01 6.940075811897e-01 6.924346397520e-01 6.908494353068e-01 6.892539802437e-01 6.876476142409e-01 6.860298188624e-01 6.844013854291e-01 6.827615282395e-01 6.811114753768e-01 6.794505068936e-01 6.777782720556e-01 6.760954315901e-01 6.744020717511e-01 6.726981235219e-01 6.709835288854e-01 6.692580982834e-01 6.675222394376e-01 6.657762636106e-01 6.640195662859e-01 6.622535096508e-01 6.604774191352e-01 6.586905804167e-01 6.568942026124e-01 6.550881498609e-01 6.532726418174e-01 6.514468177084e-01 6.496114826897e-01 6.477668181179e-01 6.459125363415e-01 6.440483595251e-01 6.421755835909e-01 6.402933493746e-01 6.384012338888e-01 6.365006379360e-01 6.345909252812e-01 6.326725749207e-01 6.307456675523e-01 6.288093569753e-01 6.268655565655e-01 6.249126248922e-01 6.229515607919e-01 6.209823980755e-01 6.190048940444e-01 6.170190642809e-01 6.150252657672e-01 6.130236924872e-01 6.110140963387e-01 6.089966149791e-01 6.069722508922e-01 6.049397463915e-01 6.029002299573e-01 6.008535769684e-01 5.988001163366e-01 5.967390857985e-01 5.946715275591e-01 5.925978412335e-01 5.905171498410e-01 5.884300113082e-01 5.863360490118e-01 5.842358811743e-01 5.821299542372e-01 5.800175584712e-01 5.778994850970e-01 5.757757663600e-01 5.736465283427e-01 5.715109644348e-01 5.693712599408e-01 5.672262872692e-01 5.650759067083e-01 5.629207928701e-01 5.607609827505e-01 5.585967586423e-01 5.564276801680e-01 5.542546844405e-01 5.520778915450e-01 5.498960813920e-01 5.477115094177e-01 5.455224930569e-01 5.433301505793e-01 5.411346633264e-01 5.389357383047e-01 5.367339242867e-01 5.345295697634e-01 5.323222243021e-01 5.301129227750e-01 5.279010235123e-01 5.256879457834e-01 5.234719173678e-01 5.212545009693e-01 5.190357411713e-01 5.168149990379e-01 5.145941912462e-01 5.123715229216e-01 5.101476743103e-01 5.079239395619e-01 5.057001594943e-01 5.034753519926e-01 5.012513050838e-01 4.990277081909e-01 4.968044702423e-01 4.945814370610e-01 4.923602050184e-01 4.901397642720e-01 4.879206502850e-01 4.857035809561e-01 4.834881229447e-01 4.812743917052e-01 4.790637602622e-01 4.768548804204e-01 4.746495410076e-01 4.724467790596e-01 4.702480651278e-01 4.680526709245e-01 4.658608875449e-01 4.636736400429e-01 4.614906748297e-01 4.593119358391e-01 4.571388371178e-01 4.549708386387e-01 4.528083942970e-01 4.506513498967e-01 4.485006608867e-01 4.463565198911e-01 4.442190562224e-01 4.420879112238e-01 4.399644961188e-01 4.378487699180e-01 4.357410728499e-01 4.336410215978e-01 4.315503698299e-01 4.294682373049e-01 4.273951843932e-01 4.253317172158e-01 4.232784940803e-01 4.212349015947e-01 4.192019228653e-01 4.171800350532e-01 4.151696306442e-01 4.131697559853e-01 4.111823925350e-01 4.092078118850e-01 4.072452943697e-01 4.052962148521e-01 4.033599679656e-01 4.014377563319e-01 3.995298958364e-01 3.976361624122e-01 3.957575798928e-01 3.938939520946e-01 3.920459537720e-01 3.902139687436e-01 3.883981231698e-01 3.865995514472e-01 3.848173321262e-01 3.830531394026e-01 3.813069016216e-01 3.795783243175e-01 3.778694266325e-01 3.761778242791e-01 3.745072910423e-01 3.728562814472e-01 3.712250272521e-01 3.696139218042e-01 3.680241230167e-01 3.664553000890e-01 3.649078701009e-01 3.633824994013e-01 3.618801141513e-01 3.603990912313e-01 3.589419695655e-01 3.575072559730e-01 3.560971921656e-01 3.547102363469e-01 3.533475084822e-01 3.520100768305e-01 3.506960510986e-01 3.494078535824e-01 3.481453430205e-01 3.469073515239e-01 3.456957491920e-01 3.445092104380e-01 3.433504921442e-01 3.422166496198e-01 3.411103757164e-01 3.400309584647e-01 3.389772313561e-01 3.379523694283e-01 3.369527877136e-01 3.359816408045e-01 3.350372208814e-01 3.341201849729e-01 3.332316025899e-01 3.323682522021e-01 3.315348358447e-01 3.307264155092e-01 3.299473457330e-01 3.291944011238e-01 3.284677507985e-01 3.277702951104e-01 3.270976466350e-01 3.264544557649e-01 3.258349379931e-01 3.252438641062e-01 3.246788187993e-01 3.241380584782e-01 3.236256734608e-01 3.231356262827e-01 3.226733574601e-01 3.222340280281e-01 3.218195966377e-01 3.214297682182e-01 3.210611953473e-01 3.207183693647e-01 3.203958150630e-01 3.200973320140e-01 3.198197366155e-01 3.195634671853e-01 3.193285268890e-01 3.191109490831e-01 3.189170440745e-01 3.187388331815e-01 3.185805400605e-01 3.184386870865e-01 3.183135441739e-01 3.182066378104e-01 3.181123827378e-01 3.180358054950e-01 3.179708928096e-01 3.179211687640e-01 3.178834612242e-01 3.178563734081e-01 3.178434019465e-01 3.178373871877e-01 3.178443727660e-01 3.178573465174e-01 3.178791236590e-01 3.179095365688e-01 3.179431878881e-01 3.179854192408e-01 3.180288770928e-01 3.180786734066e-01 3.181284533961e-01 3.181818304688e-01 3.182369511421e-01 3.182899744753e-01 3.183463319908e-01 3.183967641095e-01 3.184488002207e-01 3.184960945738e-01 3.185388849478e-01 3.185783931781e-01 3.186091405807e-01 3.186375164576e-01 3.186547082470e-01 3.186662696111e-01 3.186675710094e-01 3.186591177027e-01 3.186417261330e-01 3.186101282591e-01 3.185704517815e-01 3.185141951852e-01 3.184479770243e-01 3.183659569922e-01 3.182694133672e-01 3.181598405464e-01 3.180305671813e-01 3.178893080388e-01 3.177273466210e-01 3.175512091321e-01 3.173550411565e-01 3.171407261074e-01 3.169093329851e-01 3.166551840466e-01 3.163861756081e-01 3.160934315225e-01 3.157840023140e-01 3.154528068466e-01 3.151013437271e-01 3.147321230072e-01 3.143391264042e-01 3.139295584050e-01 3.134966660513e-01 3.130460489036e-01 3.125745485454e-01 3.120823582858e-01 3.115730869141e-01 3.110416405086e-01 3.104951195360e-01 3.099272959475e-01 3.093435513949e-01 3.087432174073e-01 3.081259475406e-01 3.074955055450e-01 3.068476167329e-01 3.061897539089e-01 3.055174293046e-01 3.048352072686e-01 3.041431810746e-01 3.034406370745e-01 3.027336550536e-01 3.020172555034e-01 3.012999165313e-01 3.005772889756e-01 2.998559970115e-01 2.991347640091e-01 2.984149571742e-01 2.977041552408e-01 2.969965074573e-01 2.963024583102e-01 2.956177339393e-01 2.949486259160e-01 2.942968946370e-01 2.936622432059e-01 2.930534615176e-01 2.924652719056e-01 2.919094249137e-01 2.913803407707e-01 2.908866297673e-01 2.904300043842e-01 2.900111483323e-01 2.896383026989e-01 2.893083393627e-01 2.890313524634e-01 2.888050969125e-01 2.886358723539e-01 2.885258391549e-01 2.884768230108e-01 2.884974056025e-01 2.885817681599e-01 2.887422633721e-01 2.889745260910e-01 2.892871210433e-01 2.896796344896e-01 2.901546207895e-01 2.907181045848e-01 2.913669392182e-01 2.921101693936e-01 2.929432814807e-01 2.938747178969e-01 2.949018032058e-01 2.960281540504e-01 2.972556262464e-01 2.985817296425e-01 3.000141277232e-01 3.015450302811e-01 3.031839335784e-01 3.049220379839e-01 3.067663364828e-01 3.087139219626e-01 3.107627360459e-01 3.129171468887e-01 3.151688280370e-01 3.175256888107e-01 3.199770108876e-01 3.225281667080e-01 3.251746659330e-01 3.279131959768e-01 3.307457952446e-01 3.336629004576e-01 3.366704767096e-01 3.397575686337e-01 3.429263195837e-01 3.461727824743e-01 3.494901964593e-01 3.528819281702e-01 3.563356150868e-01 3.598575623560e-01 3.634362534332e-01 3.670709860942e-01 3.707602987601e-01 3.744933017560e-01 3.782756057352e-01 3.820910906296e-01 3.859488550170e-01 3.898335121246e-01 3.937457883898e-01 3.976839630235e-01 4.016341638737e-01 4.056068525915e-01 4.095802771731e-01 4.135664058895e-01 4.175502670758e-01 4.215302714254e-01 4.255076868349e-01 4.294660626279e-01 4.334175697760e-01 4.373401237239e-01 4.412458672334e-01 4.451193760213e-01 4.489603364207e-01 4.527686675782e-01 4.565289486921e-01 4.602542052626e-01 4.639218244441e-01 4.675435042098e-01 4.711066809953e-01 4.746088590389e-01 4.780538936086e-01 4.814235916640e-01 4.847329092035e-01 4.879612564073e-01 4.911183815872e-01 4.941950762525e-01 4.971851750752e-01 5.000989763921e-01 5.029139916229e-01 5.056478933722e-01 5.082833727134e-01 5.108243054265e-01 5.132712516344e-01 5.156101652800e-01 5.178591229676e-01 5.199937100409e-01 5.220322775293e-01 5.239601949301e-01 5.257806248240e-01 5.274981644268e-01 5.290974869624e-01 5.305986600910e-01 5.319794107475e-01 5.332566090495e-01 5.344218128939e-01 5.354723644190e-01 5.364223740987e-01 5.372517770340e-01 5.379841765549e-01 5.386014884410e-01 5.391164067220e-01 5.395292246248e-01 5.398336597152e-01 5.400475567872e-01 5.401540476715e-01 5.401740565156e-01 5.400988514578e-01 5.399333594804e-01 5.396887638148e-01 5.393544982278e-01 5.389531350080e-01 5.384696512824e-01 5.379241537860e-01 5.373144148704e-01 5.366416075682e-01 5.359254627192e-01 5.351506239036e-01 5.343460671504e-01 5.334987431944e-01 5.326266910634e-01 5.317350969281e-01 5.308222274148e-01 5.299114958893e-01 5.289898745663e-01 5.280838045359e-01 5.271881277189e-01 5.263124399828e-01 5.254738287651e-01 5.246624484130e-01 5.239073599957e-01 5.231962902269e-01 5.225515703343e-01 5.219752096967e-01 5.214689065572e-01 5.210564282414e-01 5.207230578618e-01 5.204985183343e-01 5.203708631372e-01 5.203551768175e-01 5.204618370511e-01 5.206798059261e-01 5.210384344449e-01 5.215165444330e-01 5.221396577496e-01 5.228995754157e-01 5.237981346878e-01 5.248525960020e-01 5.260397784643e-01 5.273896546895e-01 5.288774875283e-01 5.305177975545e-01 5.323097882388e-01 5.342379970514e-01 5.363239167999e-01 5.385360032853e-01 5.408985500863e-01 5.433877885445e-01 5.460044168206e-01 5.487527941723e-01 5.516055168901e-01 5.545835449135e-01 5.576532150079e-01 5.608261833773e-01 5.640887259001e-01 5.674235862324e-01 5.708431691126e-01 5.743109124958e-01 5.778441695729e-01 5.814150652615e-01 5.850196562952e-01 5.886561292136e-01 5.922943628476e-01 5.959497050865e-01 5.995889770013e-01 6.032165634430e-01 6.068186938384e-01 6.103775769934e-01 6.138988152558e-01 6.173528803808e-01 6.207470026294e-01 6.240606951814e-01 6.272864867208e-01 6.304204614658e-01 6.334426953186e-01 6.363566247684e-01 6.391434463817e-01 6.417981276633e-01 6.443158828777e-01 6.466812558479e-01 6.488960742749e-01 6.509452169560e-01 6.528272909716e-01 6.545341820987e-01 6.560583240461e-01 6.573993048329e-01 6.585468602171e-01 6.595014003822e-01 6.602563912027e-01 6.608090666700e-01 6.611584986612e-01 6.613009016328e-01 6.612370335228e-01 6.609651281217e-01 6.604856972925e-01 6.598006861443e-01 6.589105519615e-01 6.578187162249e-01 6.565280970701e-01 6.550435547768e-01 6.533700270681e-01 6.515135170700e-01 6.494809381041e-01 6.472812395043e-01 6.449198712593e-01 6.424119189844e-01 6.397640813594e-01 6.369882078875e-01 6.341010357093e-01 6.311111250022e-01 6.280382125315e-01 6.248939699076e-01 6.216958162068e-01 6.184652186359e-01 6.152124311834e-01 6.119657824563e-01 6.087370656770e-01 6.055493095423e-01 6.024260183833e-01 5.993806516711e-01 5.964431251811e-01 5.936255453685e-01 5.909544697254e-01 5.884497076774e-01 5.861255026786e-01 5.840088939679e-01 5.821103659782e-01 5.804505331494e-01 5.790432901285e-01 5.778995593285e-01 5.770344392601e-01 5.764526666383e-01 5.761626465367e-01 5.761690617661e-01 5.764717566868e-01 5.770691125843e-01 5.779591420908e-01 5.791309018305e-01 5.805784339652e-01 5.822870358155e-01 5.842412235387e-01 5.864255059378e-01 5.888153400034e-01 5.913926587416e-01 5.941313341697e-01 5.970049948717e-01 5.999874805899e-01 6.030462852628e-01 6.061547116789e-01 6.092795936535e-01 6.123912898476e-01 6.154557006486e-01 6.184433643550e-01 6.213207833276e-01 6.240563898843e-01 6.266220524529e-01 6.289845899124e-01 6.311188485445e-01 6.329941029878e-01 6.345861503852e-01 6.358704413494e-01 6.368224074410e-01 6.374241533047e-01 6.376543559732e-01 6.374979250322e-01 6.369403748418e-01 6.359706955445e-01 6.345795230979e-01 6.327626398472e-01 6.305160146743e-01 6.278405523280e-01 6.247424302304e-01 6.212248700267e-01 6.173043722539e-01 6.129924957805e-01 6.083096838908e-01 6.032787601127e-01 5.979256556223e-01 5.922846183024e-01 5.863879988468e-01 5.802789513684e-01 5.739985369582e-01 5.675972694104e-01 5.611274877407e-01 5.546427914714e-01 5.482077119750e-01 5.418807783209e-01 5.357294558303e-01 5.298197711976e-01 5.242199985309e-01 5.189979160577e-01 5.142190427674e-01 5.099479245563e-01 5.062426569726e-01 5.031580254443e-01 5.007397255229e-01 4.990278554971e-01 4.980484774128e-01 4.978227507590e-01 4.983557182963e-01 4.996420450857e-01 5.016693899287e-01 5.044031455602e-01 5.078127515694e-01 5.118437276983e-01 5.164438585342e-01 5.215483292658e-01 5.270866880821e-01 5.329888675586e-01 5.391742260015e-01 5.455714655412e-01 5.520964711755e-01 5.586782092880e-01 5.652405796744e-01 5.717115242243e-01 5.780281506254e-01 5.841221924643e-01 5.899433195201e-01 5.954337301824e-01 6.005534349562e-01 6.052621185602e-01 6.095267543249e-01 6.133297108274e-01 6.166468502589e-01 6.194776562276e-01 6.218168398720e-01 6.236770218707e-01 6.250741646709e-01 6.260329383679e-01 6.265922019044e-01 6.267906041426e-01 6.266861312532e-01 6.263338202098e-01 6.258042703384e-01 6.251732872915e-01 6.245169378942e-01 6.239277352710e-01 6.234885041121e-01 6.232941976360e-01 6.234320481639e-01 6.239937481283e-01 6.250595591176e-01 6.267070006381e-01 6.290063998224e-01 6.320089519026e-01 6.357625666270e-01 6.402882072607e-01 6.456038175694e-01 6.517002587477e-01 6.585553482760e-01 6.661327399930e-01 6.743720551564e-01 6.832114603288e-01 6.925639079674e-01 7.023415920217e-01 7.124403280392e-01 7.227565065154e-01 7.331797770660e-01 7.435932957022e-01 7.538908125956e-01 7.639567017884e-01 7.736884253735e-01 7.829827824589e-01 7.917460932914e-01 7.998948208041e-01 8.073488097901e-01 8.140462499744e-01 8.199290786886e-01 8.249589819289e-01 8.291025167180e-01 8.323455364696e-01 8.346863674630e-01 8.361337672048e-01 8.367169433354e-01 8.364687453714e-01 8.354467379589e-01 8.337112547386e-01 8.313393697914e-01 8.284158896905e-01 8.250334045920e-01 8.212960182464e-01 8.173017398633e-01 8.131634438882e-01 8.089796024505e-01 8.048561908673e-01 8.008845745915e-01 7.971458859872e-01 7.937181939165e-01 7.906503876715e-01 7.879907643200e-01 7.857563090822e-01 7.839538691238e-01 7.825723232697e-01 7.815766663761e-01 7.809324743469e-01 7.805771140195e-01 7.804520248665e-01 7.804847751488e-01 7.806069648111e-01 7.807522462086e-01 7.808534890378e-01 7.808638523804e-01 7.807351084109e-01 7.804451541111e-01 7.799770500502e-01 7.793353848129e-01 7.785432236124e-01 7.776289379957e-01 7.766486427300e-01 7.756570662952e-01 7.747291219216e-01 7.739387291998e-01 7.733629966830e-01 7.730834608956e-01 7.731672066193e-01 7.736846552602e-01 7.746853910022e-01 7.762138059725e-01 7.782981337272e-01 7.809532474599e-01 7.841838958772e-01 7.879814071596e-01 7.923339244539e-01 7.972195426202e-01 8.026199851924e-01 8.085146673758e-01 8.148877679529e-01 8.217310437114e-01 8.290388008131e-01 8.368152267660e-01 8.450658180197e-01 8.538000530865e-01 8.630254309678e-01 8.727462203381e-01 8.829577541021e-01 8.936416474323e-01 9.047678845815e-01 9.162845776609e-01 9.281245566087e-01 9.402037424462e-01 9.524155733942e-01 9.646457905726e-01 9.767631809489e-01 9.886344870983e-01 1.000124446597e+00 1.011094862599e+00 1.021424190302e+00 1.030987705079e+00 1.039686326359e+00 1.047429443041e+00 1.054138083507e+00 1.059762007783e+00 1.064245158336e+00 1.067566411106e+00 1.069700895314e+00 1.070637571114e+00 1.070386795755e+00 1.068942622622e+00 1.066302059330e+00 1.061820166318e+00 1.056184399608e+00 1.050273966145e+00 1.044813144481e+00 1.040090247854e+00 1.035883993717e+00 1.031555134027e+00 1.026300256525e+00 1.019506565259e+00 1.011012223711e+00 1.001169149993e+00 9.907506843885e-01 9.807050093957e-01 9.717885444964e-01 9.642977319616e-01 9.580148724488e-01 9.523233506021e-01 9.464888938889e-01 9.400217707885e-01 9.329263665227e-01 9.257204779860e-01 9.192910448630e-01 9.146118178913e-01 9.123589622193e-01 9.126683340961e-01 9.151446012136e-01 9.190414825693e-01 9.235735064777e-01 9.282680913267e-01 9.331331992202e-01 9.385941100411e-01 9.453007899794e-01 9.538247389463e-01 9.643364700308e-01 9.765020348947e-01 9.896053051083e-01 1.002775301577e+00 1.015305713065e+00 1.026923725739e+00 1.037853731143e+00 1.048679461197e+00 1.060098647666e+00 1.072596581473e+00 1.086163688598e+00 1.100243182302e+00 1.113862735683e+00 1.125869388119e+00 1.135142373585e+00 1.140149497296e+00 1.113085749546e+00 1.065607173942e+00 1.028235346352e+00 9.851672170255e-01 9.546676297655e-01 9.508078285556e-01 9.741855860815e-01 1.012035406762e+00 1.046595564080e+00 1.063803943886e+00 1.057586158192e+00 1.030661727854e+00 9.930982245690e-01 9.588496481114e-01 9.402963974662e-01 9.423500863177e-01 9.603913539398e-01 9.836871141779e-01 1.001304367743e+00 1.006300193280e+00 9.971586283081e-01 9.772918432435e-01 9.531938958764e-01 9.319996313816e-01 9.187908444840e-01 9.149222280122e-01 9.180578191531e-01 9.238608968428e-01 9.281771323652e-01 9.285222052241e-01 9.247106971189e-01 9.184453156368e-01 9.124318234845e-01 9.091014816999e-01 9.095193542464e-01 9.129018759639e-01 9.168990732456e-01 9.186641561967e-01 9.160022644761e-01 9.084340283188e-01 8.975735120229e-01 8.868392630508e-01 8.803545126249e-01 8.812134253128e-01 8.900285876200e-01 9.043296554411e-01 9.195161642626e-01 9.305337891778e-01 9.336679290538e-01 9.277824556302e-01 9.147572083216e-01 8.991732180146e-01 8.869032127859e-01 8.830470103576e-01 8.896459604170e-01 9.046843462936e-01 9.229925167169e-01 9.384827585036e-01 9.465683953601e-01 9.456944838296e-01 9.379250780423e-01 9.281843561327e-01 9.224127785145e-01 9.248988613817e-01 9.361020885494e-01 9.524633647909e-01 9.682626669152e-01 9.785821974910e-01 9.815521725010e-01 9.792972188640e-01 9.770510558418e-01 9.806052691100e-01 9.930945070942e-01 1.012812255844e+00 1.033897385074e+00 1.049171682425e+00 1.053646810278e+00 1.046899590063e+00 1.033674938029e+00 1.022338028467e+00 1.021081269773e+00 1.033525117073e+00 1.056302952047e+00 1.080797137608e+00 1.097461776190e+00 1.100014505426e+00 1.087827817784e+00 1.066008656847e+00 1.043447463463e+00 1.028845776111e+00 1.026463860953e+00 1.033999804456e+00 1.044376162109e+00 1.049988021603e+00 1.046414810294e+00 1.034098794507e+00 1.017465459921e+00 1.002319209051e+00 9.925077435192e-01 9.878751570183e-01 9.848803553438e-01 9.793240385280e-01 9.694050952407e-01 9.570506157916e-01 9.470004387238e-01 9.437729140108e-01 9.484104284026e-01 9.572947606816e-01 9.640602112443e-01 9.633834738975e-01 9.541296142100e-01 9.405470089212e-01 9.305628214951e-01 9.315496462907e-01 9.455092428570e-01 9.672809608346e-01 9.874829098385e-01 9.977816502773e-01 1.022277028227e+00
 5.433983770963e-01 5.437611210274e-01 5.440683280150e-01 5.442764020257e-01 5.444202452682e-01 5.445435934573e-01 5.446794638155e-01 5.448783778497e-01 5.451781790368e-01 5.455474201442e-01 5.458978655032e-01 5.461690652391e-01 5.463719120374e-01 5.465435278501e-01 5.467151654134e-01 5.469343915750e-01 5.472595672675e-01 5.476921622069e-01 5.481439258610e-01 5.485053436405e-01 5.487482018877e-01 5.489349489606e-01 5.491465238811e-01 5.494414279012e-01 5.498434409067e-01 5.503314444216e-01 5.508211081348e-01 5.512147920112e-01 5.514810399226e-01 5.516821372479e-01 5.519257187766e-01 5.522844991159e-01 5.527616793873e-01 5.532856133162e-01 5.537475451740e-01 5.540729719647e-01 5.542896044133e-01 5.545086505079e-01 5.548302544276e-01 5.552623156037e-01 5.557421759323e-01 5.561993708219e-01 5.565964866888e-01 5.569245665493e-01 5.572044907795e-01 5.574855371046e-01 5.578286054714e-01 5.582729264341e-01 5.588107325779e-01 5.593781935214e-01 5.598797901501e-01 5.602454147792e-01 5.605005152278e-01 5.607707496383e-01 5.611899963619e-01 5.617873701607e-01 5.624559049711e-01 5.630418870708e-01 5.634604593624e-01 5.637461097428e-01 5.640174522863e-01 5.643907839935e-01 5.649054930234e-01 5.655102037955e-01 5.661130667440e-01 5.666487616140e-01 5.670983096560e-01 5.674761473944e-01 5.678224329219e-01 5.682057721246e-01 5.687012935638e-01 5.693267258367e-01 5.700147403143e-01 5.706456339159e-01 5.711243300638e-01 5.714516537956e-01 5.717387971795e-01 5.721414333414e-01 5.727380070367e-01 5.734596593275e-01 5.741423630285e-01 5.746578749431e-01 5.750060479252e-01 5.753007778743e-01 5.756883524928e-01 5.762383531972e-01 5.768960913262e-01 5.775314949350e-01 5.780531529151e-01 5.784801130661e-01 5.788985717688e-01 5.793788114813e-01 5.799236112027e-01 5.804814860333e-01 5.810063160312e-01 5.815103044455e-01 5.820587780330e-01 5.826922990106e-01 5.833656532084e-01 5.839777372722e-01 5.844724608820e-01 5.849053727728e-01 5.854114208771e-01 5.861061810951e-01 5.869775884912e-01 5.878715162096e-01 5.885984627930e-01 5.890921253134e-01 5.894774038041e-01 5.899828246194e-01 5.907624906175e-01 5.917762400259e-01 5.928065530955e-01 5.936133362961e-01 5.941204430614e-01 5.944770561012e-01 5.949464633150e-01 5.957004102376e-01 5.966928158222e-01 5.977035722890e-01 5.985027987626e-01 5.990183264073e-01 5.993806965251e-01 5.998194583542e-01 6.004854943375e-01 6.013508933587e-01 6.022537953421e-01 6.030279176366e-01 6.036153870951e-01 6.040892577909e-01 6.045909490932e-01 6.052239532002e-01 6.059905917308e-01 6.068186728351e-01 6.076254840695e-01 6.083619301066e-01 6.090261169669e-01 6.096601900411e-01 6.103234207454e-01 6.110523289178e-01 6.118517037803e-01 6.126922075316e-01 6.135246792760e-01 6.143005843103e-01 6.150146029765e-01 6.157066011821e-01 6.164263001228e-01 6.171982020466e-01 6.180123637134e-01 6.188371273035e-01 6.196352408629e-01 6.203999403446e-01 6.211522262926e-01 6.219106436811e-01 6.226827007740e-01 6.234744106357e-01 6.242886972429e-01 6.251162939387e-01 6.259416604393e-01 6.267512836609e-01 6.275345024914e-01 6.283020089758e-01 6.290825232475e-01 6.298957054577e-01 6.307266973002e-01 6.315428472587e-01 6.323289791970e-01 6.330942765734e-01 6.338686602981e-01 6.346746838379e-01 6.355062740404e-01 6.363331265986e-01 6.371402528567e-01 6.379424139453e-01 6.387662276280e-01 6.396172545366e-01 6.404810446746e-01 6.413364887761e-01 6.421743187581e-01 6.430098461792e-01 6.438638400775e-01 6.447346628462e-01 6.455998644135e-01 6.464470369724e-01 6.472811049738e-01 6.481159787613e-01 6.489643634746e-01 6.498241076040e-01 6.506800894610e-01 6.515249076007e-01 6.523679722958e-01 6.532219152614e-01 6.540857425503e-01 6.549533532606e-01 6.558194224486e-01 6.566817103994e-01 6.575469064227e-01 6.584223686305e-01 6.593060452597e-01 6.601862790940e-01 6.610603995327e-01 6.619306031216e-01 6.628041379232e-01 6.636825894083e-01 6.645665530579e-01 6.654486646308e-01 6.663240526024e-01 6.671969959132e-01 6.680732659429e-01 6.689550400806e-01 6.698387899340e-01 6.707220168885e-01 6.716021531842e-01 6.724819585934e-01 6.733674074709e-01 6.742580290609e-01 6.751495659683e-01 6.760391545544e-01 6.769280039345e-01 6.778174780342e-01 6.787102859464e-01 6.796060433863e-01 6.804994980842e-01 6.813885536216e-01 6.822787691953e-01 6.831714628216e-01 6.840645912834e-01 6.849577922439e-01 6.858501053189e-01 6.867409265691e-01 6.876327853708e-01 6.885269784665e-01 6.894223199702e-01 6.903156870664e-01 6.912097593237e-01 6.921037968977e-01 6.929973489962e-01 6.938921684982e-01 6.947862090565e-01 6.956780687683e-01 6.965696399369e-01 6.974617572412e-01 6.983542197183e-01 6.992447365879e-01 7.001354424752e-01 7.010237655135e-01 7.019107734043e-01 7.027993754916e-01 7.036891240793e-01 7.045768852087e-01 7.054640010356e-01 7.063505223774e-01 7.072339541877e-01 7.081177587024e-01 7.090031135622e-01 7.098870060889e-01 7.107688341596e-01 7.116499975771e-01 7.125285809841e-01 7.134063346726e-01 7.142858773977e-01 7.151631438876e-01 7.160368873082e-01 7.169095076251e-01 7.177808389100e-01 7.186503200585e-01 7.195199757346e-01 7.203875431576e-01 7.212508155443e-01 7.221133764848e-01 7.229762737316e-01 7.238366702431e-01 7.246945362251e-01 7.255517947427e-01 7.264055575619e-01 7.272571584698e-01 7.281085159036e-01 7.289566797735e-01 7.298014418508e-01 7.306457839024e-01 7.314879400810e-01 7.323265489454e-01 7.331632761947e-01 7.339979532134e-01 7.348292149691e-01 7.356601082669e-01 7.364883174006e-01 7.373119643571e-01 7.381334090210e-01 7.389519588827e-01 7.397668241866e-01 7.405797969881e-01 7.413907811710e-01 7.421979446150e-01 7.430015754217e-01 7.438021924484e-01 7.445990835201e-01 7.453931993430e-01 7.461853237258e-01 7.469732827561e-01 7.477568939380e-01 7.485375229384e-01 7.493136848665e-01 7.500862635859e-01 7.508560223415e-01 7.516224616211e-01 7.523840762187e-01 7.531425205509e-01 7.538972002194e-01 7.546461389374e-01 7.553913392610e-01 7.561340577567e-01 7.568718591925e-01 7.576063646681e-01 7.583357756524e-01 7.590604669824e-01 7.597799263078e-01 7.604971610502e-01 7.612085425471e-01 7.619160671698e-01 7.626188838712e-01 7.633167913880e-01 7.640088935981e-01 7.646973971068e-01 7.653801448730e-01 7.660574726938e-01 7.667315245423e-01 7.674000482345e-01 7.680627024193e-01 7.687217301273e-01 7.693739654962e-01 7.700196109634e-01 7.706614519745e-01 7.712972963470e-01 7.719272796595e-01 7.725529107929e-01 7.731733184448e-01 7.737869429036e-01 7.743949675433e-01 7.749965065689e-01 7.755905602176e-01 7.761801404126e-01 7.767645720640e-01 7.773423693786e-01 7.779153774561e-01 7.784813580967e-01 7.790401637494e-01 7.795921271189e-01 7.801377856916e-01 7.806754928163e-01 7.812089864798e-01 7.817365100430e-01 7.822564008721e-01 7.827714845132e-01 7.832771511345e-01 7.837747417230e-01 7.842664949852e-01 7.847516436784e-01 7.852293133595e-01 7.857016810496e-01 7.861666462734e-01 7.866239929910e-01 7.870737707930e-01 7.875145391459e-01 7.879473617369e-01 7.883747440468e-01 7.887947262621e-01 7.892069924752e-01 7.896131524695e-01 7.900092304659e-01 7.903972187703e-01 7.907778129909e-01 7.911500776322e-01 7.915148132567e-01 7.918728083077e-01 7.922218731427e-01 7.925633090235e-01 7.928964813436e-01 7.932198041138e-01 7.935356873439e-01 7.938428684906e-01 7.941417701706e-01 7.944325027318e-01 7.947148846390e-01 7.949876416811e-01 7.952533400570e-01 7.955084365837e-01 7.957543215672e-01 7.959923047985e-01 7.962211114016e-01 7.964406803048e-01 7.966524789295e-01 7.968544311773e-01 7.970459911062e-01 7.972287032679e-01 7.974013832937e-01 7.975647909665e-01 7.977205302610e-01 7.978663339818e-01 7.980025472583e-01 7.981292767249e-01 7.982442862091e-01 7.983502016771e-01 7.984482642058e-01 7.985364621334e-01 7.986148791445e-01 7.986836048689e-01 7.987411028511e-01 7.987887442635e-01 7.988264731840e-01 7.988539614283e-01 7.988731048988e-01 7.988816968206e-01 7.988788854926e-01 7.988655509490e-01 7.988418048020e-01 7.988080801725e-01 7.987646005244e-01 7.987099610128e-01 7.986436882045e-01 7.985679373224e-01 7.984804843110e-01 7.983823249378e-01 7.982738790781e-01 7.981536514548e-01 7.980232530463e-01 7.978814961571e-01 7.977288660832e-01 7.975658913848e-01 7.973919661431e-01 7.972063048348e-01 7.970093378208e-01 7.968009826635e-01 7.965825063385e-01 7.963535147901e-01 7.961125800770e-01 7.958596317992e-01 7.955951020193e-01 7.953188381153e-01 7.950310993621e-01 7.947331822384e-01 7.944224957314e-01 7.941011380356e-01 7.937668668539e-01 7.934205163968e-01 7.930625145547e-01 7.926939148791e-01 7.923126760701e-01 7.919201433663e-01 7.915156894492e-01 7.910983574810e-01 7.906699300092e-01 7.902287297790e-01 7.897760678135e-01 7.893116302808e-01 7.888348800462e-01 7.883456160435e-01 7.878448271774e-01 7.873305827917e-01 7.868050018623e-01 7.862678469930e-01 7.857178649351e-01 7.851554768662e-01 7.845812517657e-01 7.839939686804e-01 7.833954927146e-01 7.827848945850e-01 7.821613497408e-01 7.815262761397e-01 7.808770767933e-01 7.802162535851e-01 7.795426941521e-01 7.788570979092e-01 7.781600725421e-01 7.774490391664e-01 7.767251110410e-01 7.759886056915e-01 7.752390123982e-01 7.744776813711e-01 7.737048756839e-01 7.729179186259e-01 7.721176460141e-01 7.713052871020e-01 7.704797385846e-01 7.696422792512e-01 7.687925392839e-01 7.679297877735e-01 7.670540249717e-01 7.661643634211e-01 7.652632090185e-01 7.643505024879e-01 7.634249006316e-01 7.624860668305e-01 7.615347291849e-01 7.605700781423e-01 7.595936906698e-01 7.586044868720e-01 7.576030228132e-01 7.565889110419e-01 7.555609363872e-01 7.545202503816e-01 7.534676693041e-01 7.524020991659e-01 7.513238008905e-01 7.502327569543e-01 7.491282191599e-01 7.480122009850e-01 7.468834525511e-01 7.457419125179e-01 7.445883817905e-01 7.434212182263e-01 7.422424458168e-01 7.410516777753e-01 7.398474815393e-01 7.386311669995e-01 7.374027454978e-01 7.361609711819e-01 7.349069766809e-01 7.336408146796e-01 7.323621988101e-01 7.310709931069e-01 7.297664849866e-01 7.284513367513e-01 7.271236536050e-01 7.257834179511e-01 7.244316769490e-01 7.230672742737e-01 7.216907186644e-01 7.203030408172e-01 7.189027525072e-01 7.174909667962e-01 7.160664347699e-01 7.146297789363e-01 7.131817455885e-01 7.117211809164e-01 7.102489936702e-01 7.087650280059e-01 7.072689004342e-01 7.057617063896e-01 7.042430543461e-01 7.027125588993e-01 7.011710256870e-01 6.996174402770e-01 6.980532301892e-01 6.964776800974e-01 6.948899728077e-01 6.932916143713e-01 6.916814726267e-01 6.900604326067e-01 6.884288208465e-01 6.867850528759e-01 6.851307920948e-01 6.834653911504e-01 6.817887786339e-01 6.801021038383e-01 6.784051487771e-01 6.766963281930e-01 6.749777068698e-01 6.732487825145e-01 6.715091720919e-01 6.697590531891e-01 6.679985253324e-01 6.662282914329e-01 6.644470101142e-01 6.626562541660e-01 6.608548713014e-01 6.590437553027e-01 6.572224673474e-01 6.553916036187e-01 6.535510026044e-01 6.517008819082e-01 6.498408769293e-01 6.479716494333e-01 6.460930709663e-01 6.442050016130e-01 6.423083473549e-01 6.404021863398e-01 6.384871292215e-01 6.365626570359e-01 6.346295928977e-01 6.326877479264e-01 6.307366597811e-01 6.287775021577e-01 6.268094740359e-01 6.248334154079e-01 6.228484608987e-01 6.208560696695e-01 6.188550608895e-01 6.168467180288e-01 6.148298054423e-01 6.128060185739e-01 6.107745113267e-01 6.087347151215e-01 6.066880548755e-01 6.046335499259e-01 6.025720944285e-01 6.005032207368e-01 5.984272078773e-01 5.963451649921e-01 5.942559498711e-01 5.921595763297e-01 5.900569027724e-01 5.879488285548e-01 5.858339834246e-01 5.837127924662e-01 5.815858859775e-01 5.794539274709e-01 5.773145875435e-01 5.751707083102e-01 5.730217510992e-01 5.708668538901e-01 5.687067535636e-01 5.665420468565e-01 5.643721912957e-01 5.621980739242e-01 5.600183429559e-01 5.578354558791e-01 5.556476394002e-01 5.534559451788e-01 5.512606768688e-01 5.490611450174e-01 5.468590605934e-01 5.446524482589e-01 5.424432974529e-01 5.402307915654e-01 5.380153861589e-01 5.357976879568e-01 5.335765243262e-01 5.313535190143e-01 5.291284523190e-01 5.269007329794e-01 5.246718650129e-01 5.224412942203e-01 5.202092782226e-01 5.179764761477e-01 5.157425561718e-01 5.135071941406e-01 5.112722245195e-01 5.090364052547e-01 5.068005555400e-01 5.045646513910e-01 5.023286154009e-01 5.000937036947e-01 4.978594350434e-01 4.956256143975e-01 4.933933470870e-01 4.911628909712e-01 4.889339521607e-01 4.867066443898e-01 4.844816917855e-01 4.822591989615e-01 4.800392296656e-01 4.778224193195e-01 4.756085895040e-01 4.733984275400e-01 4.711917699480e-01 4.689890174931e-01 4.667913722307e-01 4.645973235569e-01 4.624079834437e-01 4.602244244052e-01 4.580457526800e-01 4.558730102851e-01 4.537059837190e-01 4.515460365028e-01 4.493921812535e-01 4.472452208223e-01 4.451056367379e-01 4.429740745094e-01 4.408499103338e-01 4.387338685533e-01 4.366267558749e-01 4.345285052809e-01 4.324390183719e-01 4.303593200780e-01 4.282897770638e-01 4.262299589424e-01 4.241815978432e-01 4.221433964233e-01 4.201166949143e-01 4.181026088737e-01 4.160996535802e-01 4.141095279592e-01 4.121319932542e-01 4.101682704862e-01 4.082173352223e-01 4.062808200359e-01 4.043585515584e-01 4.024507621996e-01 4.005587702330e-01 3.986815951668e-01 3.968207755193e-01 3.949764290476e-01 3.931477958790e-01 3.913373568268e-01 3.895441148356e-01 3.877688812155e-01 3.860120742961e-01 3.842733581106e-01 3.825538306679e-01 3.808540295208e-01 3.791733959306e-01 3.775140736453e-01 3.758746434350e-01 3.742566691768e-01 3.726592864419e-01 3.710843430095e-01 3.695319313272e-01 3.680008784511e-01 3.664935799420e-01 3.650085483193e-01 3.635481386446e-01 3.621108244240e-01 3.606973205427e-01 3.593089906126e-01 3.579445612773e-01 3.566063564102e-01 3.552921397155e-01 3.540048645241e-01 3.527431274520e-01 3.515066028234e-01 3.502982467647e-01 3.491143025711e-01 3.479585974253e-01 3.468288043808e-01 3.457271009567e-01 3.446525351110e-01 3.436041375240e-01 3.425853348290e-01 3.415918230263e-01 3.406279661074e-01 3.396904478258e-01 3.387802139605e-01 3.378993680359e-01 3.370439396390e-01 3.362193244955e-01 3.354200095057e-01 3.346495479499e-01 3.339062488271e-01 3.331893940399e-01 3.325018344488e-01 3.318387513651e-01 3.312048142404e-01 3.305958824475e-01 3.300141733592e-01 3.294589768350e-01 3.289271749387e-01 3.284244043459e-01 3.279430654585e-01 3.274893123642e-01 3.270590144968e-01 3.266524656304e-01 3.262707289211e-01 3.259094682782e-01 3.255746748468e-01 3.252582202161e-01 3.249661331300e-01 3.246937673327e-01 3.244407672578e-01 3.242102497771e-01 3.239958435644e-01 3.238030708613e-01 3.236251645611e-01 3.234670633686e-01 3.233243928939e-01 3.231963890458e-01 3.230869429115e-01 3.229873518315e-01 3.229061108756e-01 3.228337442015e-01 3.227758130119e-01 3.227290985340e-01 3.226912080181e-01 3.226655641176e-01 3.226446129779e-01 3.226356450566e-01 3.226298925199e-01 3.226320830303e-01 3.226401620414e-01 3.226504790651e-01 3.226678960051e-01 3.226837493330e-01 3.227055909877e-01 3.227258152365e-01 3.227466522905e-01 3.227672683770e-01 3.227835279790e-01 3.228012822158e-01 3.228108771542e-01 3.228196158535e-01 3.228206894644e-01 3.228162124270e-01 3.228055613189e-01 3.227846810128e-01 3.227582942425e-01 3.227190540187e-01 3.226727096657e-01 3.226130494142e-01 3.225428147362e-01 3.224606785045e-01 3.223625463647e-01 3.222544332250e-01 3.221274373356e-01 3.219887258843e-01 3.218322630999e-01 3.216587354958e-01 3.214705366338e-01 3.212607718838e-01 3.210373165686e-01 3.207910223267e-01 3.205296294772e-01 3.202467265631e-01 3.199446185851e-01 3.196249012624e-01 3.192810021252e-01 3.189212802930e-01 3.185374769450e-01 3.181358312422e-01 3.177121661307e-01 3.172672239814e-01 3.168041437766e-01 3.163173845649e-01 3.158135951681e-01 3.152864037972e-01 3.147425316628e-01 3.141777735603e-01 3.135947854068e-01 3.129953320959e-01 3.123743814539e-01 3.117415171476e-01 3.110892664098e-01 3.104235979147e-01 3.097435279785e-01 3.090484344875e-01 3.083439238450e-01 3.076245129110e-01 3.068997723065e-01 3.061621228526e-01 3.054214015586e-01 3.046735946873e-01 3.039208465280e-01 3.031698171325e-01 3.024149568340e-01 3.016662203063e-01 3.009183561614e-01 3.001791716782e-01 2.994484732727e-01 2.987269286868e-01 2.980213465699e-01 2.973286756741e-01 2.966583157285e-01 2.960060707552e-01 2.953796742622e-01 2.947804196431e-01 2.942096629303e-01 2.936750921685e-01 2.931735044525e-01 2.927151829833e-01 2.922972730454e-01 2.919280643135e-01 2.916073268429e-01 2.913390535907e-01 2.911301341636e-01 2.909770331507e-01 2.908909271588e-01 2.908677224011e-01 2.909179135260e-01 2.910389633748e-01 2.912368513557e-01 2.915154079659e-01 2.918741690334e-01 2.923218182276e-01 2.928534624692e-01 2.934805711630e-01 2.941988406148e-01 2.950144978393e-01 2.959282956149e-01 2.969409845700e-01 2.980578153592e-01 2.992755762146e-01 3.006011831731e-01 3.020296253396e-01 3.035661725409e-01 3.052097711696e-01 3.069602804755e-01 3.088209241402e-01 3.107856783283e-01 3.128624392734e-01 3.150414230620e-01 3.173296403341e-01 3.197212693121e-01 3.222159652625e-01 3.248142301121e-01 3.275093846266e-01 3.303060991654e-01 3.331941989302e-01 3.361778823118e-01 3.392512674766e-01 3.424100922014e-01 3.456568407439e-01 3.489796030695e-01 3.523858247867e-01 3.558627982686e-01 3.594115467945e-01 3.630294821985e-01 3.667071592320e-01 3.704491435407e-01 3.742402769615e-01 3.780886688819e-01 3.819798660679e-01 3.859155042427e-01 3.898911514101e-01 3.938956296045e-01 3.979372183275e-01 4.019954482794e-01 4.060822937612e-01 4.101803913933e-01 4.142922001006e-01 4.184141393491e-01 4.225332411919e-01 4.266593257804e-01 4.307713055287e-01 4.348810394013e-01 4.389710345739e-01 4.430441786790e-01 4.470959637956e-01 4.511149288909e-01 4.551108090887e-01 4.590604791928e-01 4.629789380255e-01 4.668482261249e-01 4.706706588519e-01 4.744449004356e-01 4.781564324370e-01 4.818173956393e-01 4.854070997224e-01 4.889367338320e-01 4.923934233196e-01 4.957752110190e-01 4.990858092094e-01 5.023078813370e-01 5.054569002645e-01 5.085117200387e-01 5.114827704139e-01 5.143619366223e-01 5.171417797637e-01 5.198352233652e-01 5.224188102815e-01 5.249122361350e-01 5.272953808265e-01 5.295768904050e-01 5.317554423625e-01 5.338189923333e-01 5.357848671308e-01 5.376299060902e-01 5.393735282845e-01 5.410005668463e-01 5.425152292543e-01 5.439238046267e-01 5.452104983667e-01 5.463961937032e-01 5.474609575750e-01 5.484209414452e-01 5.492691446163e-01 5.500052427096e-01 5.506413682074e-01 5.511619239340e-01 5.515882457353e-01 5.519061876268e-01 5.521261821247e-01 5.522530676558e-01 5.522786264530e-01 5.522235240803e-01 5.520717241974e-01 5.518443925030e-01 5.515331720328e-01 5.511467924511e-01 5.506959186128e-01 5.501690721845e-01 5.495940361908e-01 5.489543566148e-01 5.482717423592e-01 5.475453345396e-01 5.467778649732e-01 5.459884367497e-01 5.451646661596e-01 5.443338719324e-01 5.434867119795e-01 5.426384209724e-01 5.417979831433e-01 5.409618299300e-01 5.401556364926e-01 5.393674404834e-01 5.386206757775e-01 5.379149918224e-01 5.372565317558e-01 5.366647514654e-01 5.361277859706e-01 5.356768415679e-01 5.352967731768e-01 5.350094299148e-01 5.348197633367e-01 5.347233436950e-01 5.347465746737e-01 5.348715944293e-01 5.351262793547e-01 5.355001553150e-01 5.360028674962e-01 5.366461369915e-01 5.374148754730e-01 5.383378244658e-01 5.393913971914e-01 5.405970895552e-01 5.419482024736e-01 5.434392844540e-01 5.450895797357e-01 5.468698106905e-01 5.488089671825e-01 5.508804574457e-01 5.530936028349e-01 5.554485087860e-01 5.579237826229e-01 5.605410298647e-01 5.632656406750e-01 5.661170334018e-01 5.690744961274e-01 5.721314012420e-01 5.752938400475e-01 5.785305895449e-01 5.818601370611e-01 5.852516015636e-01 5.887078459516e-01 5.922218473757e-01 5.957686019843e-01 5.993622475912e-01 6.029673791921e-01 6.065944669793e-01 6.102232282783e-01 6.138407169621e-01 6.174501827219e-01 6.210216887460e-01 6.245649141766e-01 6.280542608260e-01 6.314864625408e-01 6.348541577118e-01 6.381363720808e-01 6.413392451712e-01 6.444381568732e-01 6.474325365460e-01 6.503117170319e-01 6.530615051633e-01 6.556839625833e-01 6.581584708503e-01 6.604872370295e-01 6.626572353041e-01 6.646614668055e-01 6.664971260295e-01 6.681518794092e-01 6.696259954901e-01 6.709095350100e-01 6.719993065167e-01 6.728919964789e-01 6.735812805738e-01 6.740676417529e-01 6.743448315596e-01 6.744138509536e-01 6.742720959681e-01 6.739193756023e-01 6.733566641978e-01 6.725836189631e-01 6.716037576252e-01 6.704189369843e-01 6.690324433453e-01 6.674497510600e-01 6.656755481209e-01 6.637145689217e-01 6.615773700007e-01 6.592696843393e-01 6.568004167945e-01 6.541824960435e-01 6.514229116368e-01 6.485392251254e-01 6.455393987008e-01 6.424404622162e-01 6.392595951350e-01 6.360065680468e-01 6.327077644426e-01 6.293718712520e-01 6.260233030186e-01 6.226814614001e-01 6.193608199034e-01 6.160918260643e-01 6.128850680441e-01 6.097691030933e-01 6.067631858431e-01 6.038856607877e-01 6.011643269397e-01 5.986111416078e-01 5.962540520809e-01 5.941071190787e-01 5.921881759841e-01 5.905181739261e-01 5.891043180493e-01 5.879655440026e-01 5.871100341481e-01 5.865450154560e-01 5.862792408183e-01 5.863130538020e-01 5.866481479971e-01 5.872821827534e-01 5.882097720014e-01 5.894219886179e-01 5.909102641127e-01 5.926558402563e-01 5.946470698773e-01 5.968627248981e-01 5.992821108999e-01 6.018820663089e-01 6.046330734642e-01 6.075123006880e-01 6.104880698590e-01 6.135319277919e-01 6.166103392585e-01 6.196939420744e-01 6.227486026550e-01 6.257422716517e-01 6.286432145303e-01 6.314176471892e-01 6.340370182377e-01 6.364665744466e-01 6.386798057397e-01 6.406457283658e-01 6.423376594199e-01 6.437318904421e-01 6.447998221147e-01 6.455240282979e-01 6.458821926567e-01 6.458568284244e-01 6.454335929795e-01 6.445990024708e-01 6.433440300416e-01 6.416621047112e-01 6.395501546871e-01 6.370055811923e-01 6.340355224929e-01 6.306444432927e-01 6.268426381076e-01 6.226466952781e-01 6.180720650771e-01 6.131451421744e-01 6.078893970043e-01 6.023383262604e-01 5.965254532407e-01 5.904933774036e-01 5.842840167928e-01 5.779463385409e-01 5.715359279171e-01 5.651052439387e-01 5.587192216906e-01 5.524382039691e-01 5.463292998595e-01 5.404613830149e-01 5.349018464144e-01 5.297207926225e-01 5.249831150658e-01 5.207577330979e-01 5.170994898402e-01 5.140693695996e-01 5.117109237380e-01 5.100672044328e-01 5.091660239326e-01 5.090269965592e-01 5.096614543498e-01 5.110588643143e-01 5.132119295083e-01 5.160864346537e-01 5.196486261193e-01 5.238513224215e-01 5.286331486209e-01 5.339378636043e-01 5.396873869261e-01 5.458155306085e-01 5.522404961191e-01 5.588860522287e-01 5.656742999431e-01 5.725252863468e-01 5.793692891694e-01 5.861279393706e-01 5.927390644388e-01 5.991349006386e-01 6.052592498427e-01 6.110601560897e-01 6.164889464294e-01 6.215119549043e-01 6.260905187500e-01 6.302064947453e-01 6.338376197975e-01 6.369791321159e-01 6.396304209808e-01 6.417972315878e-01 6.435010291290e-01 6.447634231411e-01 6.456248847423e-01 6.461227913637e-01 6.463132900387e-01 6.462566395223e-01 6.460161544054e-01 6.456736415393e-01 6.453031853964e-01 6.449929220128e-01 6.448301511223e-01 6.449064284586e-01 6.453096511026e-01 6.461275254694e-01 6.474432667745e-01 6.493303951049e-01 6.518595064432e-01 6.550787785103e-01 6.590351980806e-01 6.637531939561e-01 6.692428834596e-01 6.755000920200e-01 6.824974382058e-01 6.901997664852e-01 6.985482018155e-01 7.074763832573e-01 7.169011711188e-01 7.267291807872e-01 7.368632060961e-01 7.471901712571e-01 7.576057502720e-01 7.679906008464e-01 7.782361163125e-01 7.882293293435e-01 7.978635246725e-01 8.070389933514e-01 8.156573531359e-01 8.236376165401e-01 8.308983619716e-01 8.373781137959e-01 8.430190941037e-01 8.477805747400e-01 8.516360364662e-01 8.545659559084e-01 8.565741541182e-01 8.576688388051e-01 8.578804650247e-01 8.572465102964e-01 8.558225432260e-01 8.536758944876e-01 8.508793746829e-01 8.475266477507e-01 8.437080559557e-01 8.395303496641e-01 8.350955628272e-01 8.305137870702e-01 8.258917015773e-01 8.213260346435e-01 8.169193744538e-01 8.127486098423e-01 8.088928713078e-01 8.054058956674e-01 8.023300329863e-01 7.996909920989e-01 7.974893395290e-01 7.957246105374e-01 7.943628006838e-01 7.933701668044e-01 7.926927226511e-01 7.922750527701e-01 7.920588572522e-01 7.919743739936e-01 7.919721780872e-01 7.919923587186e-01 7.919974746548e-01 7.919528905138e-01 7.918418118668e-01 7.916645837528e-01 7.914271666251e-01 7.911624061629e-01 7.909043209171e-01 7.907069917706e-01 7.906295985650e-01 7.907332801211e-01 7.910920727413e-01 7.917637393813e-01 7.928165823173e-01 7.942978163907e-01 7.962528274659e-01 7.987133800912e-01 8.016942662587e-01 8.052042751081e-01 8.092330677963e-01 8.137688693155e-01 8.187859321163e-01 8.242583108091e-01 8.301608770799e-01 8.364650106255e-01 8.431552958268e-01 8.502167068913e-01 8.576453123466e-01 8.654437639206e-01 8.736205926478e-01 8.821894116842e-01 8.911641194879e-01 9.005565053441e-01 9.103709861059e-01 9.206018959770e-01 9.312286225257e-01 9.422123515189e-01 9.535021707100e-01 9.650195363129e-01 9.766765832395e-01 9.883630542424e-01 9.999587870461e-01 1.011340231750e+00 1.022368038404e+00 1.032918026258e+00 1.042857093105e+00 1.052066651644e+00 1.060442469301e+00 1.067879362209e+00 1.074306708670e+00 1.079644759570e+00 1.083843984261e+00 1.086863434241e+00 1.088660931420e+00 1.089231887058e+00 1.088548767175e+00 1.086436973907e+00 1.082413091766e+00 1.077162736847e+00 1.071568258017e+00 1.066359762203e+00 1.061823508737e+00 1.057723636373e+00 1.053413193842e+00 1.048079379282e+00 1.041093085325e+00 1.032288147470e+00 1.022026856551e+00 1.011086709754e+00 1.000431629802e+00 9.908408072538e-01 9.826260824131e-01 9.755740412171e-01 9.690730044312e-01 9.623860330060e-01 9.550082785862e-01 9.469373564290e-01 9.386987346371e-01 9.311890070718e-01 9.254020298143e-01 9.220455365828e-01 9.212834073569e-01 9.227371012273e-01 9.256770519102e-01 9.293305111475e-01 9.332320638839e-01 9.374107261852e-01 9.423236875807e-01 9.486445453404e-01 9.569637170556e-01 9.674560467856e-01 9.797648502610e-01 9.931313696904e-01 1.006641459303e+00 1.019553907371e+00 1.031575530933e+00 1.042946502912e+00 1.054296835183e+00 1.066386125926e+00 1.079772737892e+00 1.094514821039e+00 1.110082408580e+00 1.125494453020e+00 1.139591867061e+00 1.151579578211e+00 1.161219245813e+00 1.090219001509e+00 1.070123077194e+00 1.026364772719e+00 9.832532407460e-01 9.605315525268e-01 9.689702417306e-01 1.003329469608e+00 1.046414055408e+00 1.079416389095e+00 1.089838381053e+00 1.074494075978e+00 1.039450950668e+00 9.978437393505e-01 9.653296566025e-01 9.534278265293e-01 9.636373867433e-01 9.874200532909e-01 1.011851538117e+00 1.026094233296e+00 1.024906175865e+00 1.009200196355e+00 9.847717695424e-01 9.596825728424e-01 9.411341830988e-01 9.326042462986e-01 9.328860533858e-01 9.374349097280e-01 9.410275274414e-01 9.401245725150e-01 9.339449583569e-01 9.244353529976e-01 9.151536480945e-01 9.097351154049e-01 9.102303158963e-01 9.161484109787e-01 9.246318194070e-01 9.315667246762e-01 9.332135688035e-01 9.275196676328e-01 9.150373428955e-01 8.990155669005e-01 8.846815117850e-01 8.775621398851e-01 8.811487232482e-01 8.951895728991e-01 9.154882647606e-01 9.356404637166e-01 9.493809562499e-01 9.526372690174e-01 9.447314246796e-01 9.286234318576e-01 9.102756884457e-01 8.967756198152e-01 8.937373847126e-01 9.027302000712e-01 9.205660782351e-01 9.408985058304e-01 9.570348233194e-01 9.645239058763e-01 9.624918950814e-01 9.538465219816e-01 9.440732192115e-01 9.390106887364e-01 9.421470384630e-01 9.528787146416e-01 9.670203816799e-01 9.790854638117e-01 9.852032032865e-01 9.849631115174e-01 9.817677377520e-01 9.812852283496e-01 9.884506117358e-01 1.004463962665e+00 1.025587585305e+00 1.044907119985e+00 1.055626506091e+00 1.054339195316e+00 1.042816565538e+00 1.027847790079e+00 1.018783533850e+00 1.023000110632e+00 1.041667024765e+00 1.068696979017e+00 1.093979923999e+00 1.108214981250e+00 1.106689743529e+00 1.090939612411e+00 1.068035024929e+00 1.047794855626e+00 1.038209528261e+00 1.041402677984e+00 1.052742206127e+00 1.063949668061e+00 1.067768276498e+00 1.061225492504e+00 1.046528492251e+00 1.029382966496e+00 1.015771428384e+00 1.008499477099e+00 1.005775850916e+00 1.002821813736e+00 9.952522718473e-01 9.821326733005e-01 9.668022388919e-01 9.552174848830e-01 9.522058322261e-01 9.579790162920e-01 9.674997208462e-01 9.733036140745e-01 9.698971283307e-01 9.569695346418e-01 9.402435636624e-01 9.290986873790e-01 9.314502229287e-01 9.484357618352e-01 9.731257201679e-01 9.945861010769e-01 1.004022551688e+00 1.027204995833e+00
 5.386192845902e-01 5.389494954271e-01 5.392250469125e-01 5.394092007483e-01 5.395343275194e-01 5.396365271699e-01 5.397461723968e-01 5.399176271960e-01 5.401920044006e-01 5.405355157544e-01 5.408597164664e-01 5.411070306722e-01 5.412887377071e-01 5.414379539615e-01 5.415829857193e-01 5.417738370927e-01 5.420747122748e-01 5.424862366599e-01 5.429166272001e-01 5.432539663202e-01 5.434730732546e-01 5.436345953386e-01 5.438205065823e-01 5.440906410438e-01 5.444716795005e-01 5.449391726809e-01 5.454056158468e-01 5.457721899126e-01 5.460117554453e-01 5.461896299833e-01 5.464107018543e-01 5.467463320653e-01 5.471974583508e-01 5.476959046821e-01 5.481326349716e-01 5.484339554678e-01 5.486286230931e-01 5.488269338847e-01 5.491256462597e-01 5.495325258443e-01 5.499859629239e-01 5.504189973445e-01 5.507948725992e-01 5.511029267423e-01 5.513624091584e-01 5.516227733746e-01 5.519441812475e-01 5.523658025538e-01 5.528803202882e-01 5.534258118815e-01 5.539061477172e-01 5.542508844891e-01 5.544849058933e-01 5.547360509703e-01 5.551364414895e-01 5.557131176343e-01 5.563583375528e-01 5.569202591519e-01 5.573159562895e-01 5.575812873124e-01 5.578341942865e-01 5.581907129009e-01 5.586881847020e-01 5.592725592567e-01 5.598517403798e-01 5.603642465964e-01 5.607929732159e-01 5.611525365888e-01 5.614829953620e-01 5.618511744762e-01 5.623295089773e-01 5.629331625495e-01 5.635970354538e-01 5.642052812039e-01 5.646653094993e-01 5.649778810353e-01 5.652506667314e-01 5.656366052765e-01 5.662134742918e-01 5.669131673858e-01 5.675751712016e-01 5.680736584867e-01 5.684074184818e-01 5.686875970004e-01 5.690593888349e-01 5.695924269714e-01 5.702317099117e-01 5.708478878956e-01 5.713511471988e-01 5.717621436125e-01 5.721661440314e-01 5.726322010761e-01 5.731617616542e-01 5.737012045403e-01 5.742061676603e-01 5.746907452283e-01 5.752243482758e-01 5.758461404268e-01 5.765071128468e-01 5.771035370638e-01 5.775797044014e-01 5.779930813018e-01 5.784826237684e-01 5.791641036049e-01 5.800260372463e-01 5.809078845576e-01 5.816188319401e-01 5.820936606009e-01 5.824622440231e-01 5.829538835454e-01 5.837239569731e-01 5.847281367662e-01 5.857457816762e-01 5.865365201740e-01 5.870264038526e-01 5.873692408623e-01 5.878288494930e-01 5.885744332353e-01 5.895564056276e-01 5.905525583865e-01 5.913365070687e-01 5.918378279425e-01 5.921900645077e-01 5.926211390460e-01 5.932791075202e-01 5.941326435958e-01 5.950213178383e-01 5.957823024115e-01 5.963587934633e-01 5.968252389802e-01 5.973209365593e-01 5.979451446555e-01 5.986997804283e-01 5.995157785368e-01 6.003126357728e-01 6.010419794634e-01 6.016998759150e-01 6.023277793222e-01 6.029830799473e-01 6.037030635898e-01 6.044933151594e-01 6.053272874628e-01 6.061536089395e-01 6.069238544558e-01 6.076327126758e-01 6.083195285257e-01 6.090338633998e-01 6.097992112328e-01 6.106083289480e-01 6.114276673197e-01 6.122220135697e-01 6.129832117782e-01 6.137318982251e-01 6.144854272730e-01 6.152523202052e-01 6.160399859043e-01 6.168517739760e-01 6.176764334241e-01 6.184986814578e-01 6.193031449547e-01 6.200820016013e-01 6.208466421846e-01 6.216264641790e-01 6.224392873786e-01 6.232679728336e-01 6.240808136862e-01 6.248635153341e-01 6.256285067419e-01 6.264044902661e-01 6.272131643415e-01 6.280454702450e-01 6.288712056268e-01 6.296770491546e-01 6.304816292898e-01 6.313090698670e-01 6.321633337946e-01 6.330286774302e-01 6.338846567193e-01 6.347235188879e-01 6.355625719378e-01 6.364213556043e-01 6.372947194528e-01 6.381618888631e-01 6.390114599178e-01 6.398488926655e-01 6.406887274813e-01 6.415431056545e-01 6.424076652863e-01 6.432679283070e-01 6.441172242665e-01 6.449675001260e-01 6.458283817277e-01 6.466989887145e-01 6.475739805597e-01 6.484461942479e-01 6.493158040019e-01 6.501896990820e-01 6.510741581003e-01 6.519659144083e-01 6.528541210954e-01 6.537367759983e-01 6.546162919458e-01 6.554991633317e-01 6.563883515098e-01 6.572825674764e-01 6.581743837764e-01 6.590607637796e-01 6.599449610349e-01 6.608330213721e-01 6.617271085456e-01 6.626230285712e-01 6.635185407815e-01 6.644115230094e-01 6.653046481992e-01 6.662043263503e-01 6.671087720867e-01 6.680143240867e-01 6.689181228478e-01 6.698219997605e-01 6.707268358267e-01 6.716353875023e-01 6.725471923146e-01 6.734566680991e-01 6.743622876704e-01 6.752695130112e-01 6.761796043699e-01 6.770899840578e-01 6.780015463044e-01 6.789122915593e-01 6.798218938555e-01 6.807323076085e-01 6.816465393275e-01 6.825615756097e-01 6.834750744186e-01 6.843894024132e-01 6.853046190289e-01 6.862193598643e-01 6.871358800062e-01 6.880521258005e-01 6.889663184017e-01 6.898802036019e-01 6.907960610093e-01 6.917115554981e-01 6.926263322476e-01 6.935407586902e-01 6.944540305776e-01 6.953657726096e-01 6.962800461256e-01 6.971952171502e-01 6.981091428525e-01 6.990229306718e-01 6.999360045439e-01 7.008466686798e-01 7.017584408770e-01 7.026717902153e-01 7.035834135032e-01 7.044945881664e-01 7.054045441223e-01 7.063130419312e-01 7.072206858989e-01 7.081305268609e-01 7.090385339295e-01 7.099436726735e-01 7.108474775288e-01 7.117509957753e-01 7.126527109317e-01 7.135554552977e-01 7.144553328863e-01 7.153522532805e-01 7.162493006178e-01 7.171461271449e-01 7.180417070296e-01 7.189344077314e-01 7.198272409900e-01 7.207167522820e-01 7.216051640109e-01 7.224932106639e-01 7.233779919702e-01 7.242606852886e-01 7.251430156738e-01 7.260233834054e-01 7.269009984930e-01 7.277768262341e-01 7.286509648264e-01 7.295233364586e-01 7.303939401620e-01 7.312631314078e-01 7.321282245505e-01 7.329909522350e-01 7.338518743075e-01 7.347094131475e-01 7.355654097378e-01 7.364200674076e-01 7.372708488035e-01 7.381184476537e-01 7.389639357568e-01 7.398059195410e-01 7.406455476967e-01 7.414834796913e-01 7.423177124571e-01 7.431485438059e-01 7.439760047530e-01 7.447996936588e-01 7.456203942119e-01 7.464389448196e-01 7.472540214045e-01 7.480651419634e-01 7.488733811401e-01 7.496779773679e-01 7.504775231871e-01 7.512741609348e-01 7.520678972725e-01 7.528584475821e-01 7.536445604507e-01 7.544274008934e-01 7.552049330898e-01 7.559783015002e-01 7.567496006003e-01 7.575153682839e-01 7.582779941957e-01 7.590365298624e-01 7.597896231225e-01 7.605384953726e-01 7.612837146538e-01 7.620232423835e-01 7.627584577356e-01 7.634902320213e-01 7.642175954429e-01 7.649391854416e-01 7.656570282032e-01 7.663692817915e-01 7.670753890487e-01 7.677775889869e-01 7.684743453352e-01 7.691663660440e-01 7.698534857775e-01 7.705363374278e-01 7.712124262345e-01 7.718839955583e-01 7.725488251679e-01 7.732069750106e-01 7.738611698608e-01 7.745103067636e-01 7.751537582329e-01 7.757920159420e-01 7.764247609427e-01 7.770497187894e-01 7.776690448477e-01 7.782821686720e-01 7.788876132201e-01 7.794898079651e-01 7.800858721100e-01 7.806754123793e-01 7.812594329415e-01 7.818355444084e-01 7.824034465235e-01 7.829658690732e-01 7.835223191313e-01 7.840720773747e-01 7.846163906310e-01 7.851539437309e-01 7.856838158589e-01 7.862069724251e-01 7.867215820705e-01 7.872286517463e-01 7.877307010381e-01 7.882259298634e-01 7.887138291916e-01 7.891948121673e-01 7.896677425598e-01 7.901320549300e-01 7.905902920650e-01 7.910399534765e-01 7.914824912950e-01 7.919184505657e-01 7.923463667104e-01 7.927669261231e-01 7.931788623552e-01 7.935821426534e-01 7.939780674202e-01 7.943664364896e-01 7.947455705536e-01 7.951181295866e-01 7.954819436724e-01 7.958375231013e-01 7.961848408308e-01 7.965230711414e-01 7.968518962448e-01 7.971738866758e-01 7.974865023915e-01 7.977905331315e-01 7.980870757693e-01 7.983739729995e-01 7.986508647858e-01 7.989196632790e-01 7.991781613661e-01 7.994283964639e-01 7.996709490122e-01 7.999038791171e-01 8.001276772326e-01 8.003426534716e-01 8.005453602995e-01 8.007397499341e-01 8.009270855830e-01 8.011040356454e-01 8.012727495803e-01 8.014309262402e-01 8.015785878163e-01 8.017168882876e-01 8.018455018755e-01 8.019643709713e-01 8.020750102038e-01 8.021754746404e-01 8.022647070202e-01 8.023439743700e-01 8.024128552286e-01 8.024721855862e-01 8.025222431378e-01 8.025608463214e-01 8.025891558725e-01 8.026072981633e-01 8.026142689271e-01 8.026109995597e-01 8.025977990324e-01 8.025729433348e-01 8.025377671492e-01 8.024922453469e-01 8.024358416400e-01 8.023690638776e-01 8.022919476713e-01 8.022028526743e-01 8.021035467766e-01 8.019924175079e-01 8.018718244347e-01 8.017403915757e-01 8.015981101153e-01 8.014432947642e-01 8.012773697726e-01 8.011001348114e-01 8.009118038594e-01 8.007125582699e-01 8.005021255501e-01 8.002797270429e-01 8.000460511828e-01 7.997993817636e-01 7.995419600187e-01 7.992736574181e-01 7.989930722431e-01 7.987017445162e-01 7.983982702642e-01 7.980816799240e-01 7.977551049074e-01 7.974154985896e-01 7.970646640309e-01 7.967021108538e-01 7.963270554743e-01 7.959404607953e-01 7.955414962684e-01 7.951300098833e-01 7.947069228483e-01 7.942722287633e-01 7.938251035648e-01 7.933662788493e-01 7.928942138648e-01 7.924103718743e-01 7.919153445507e-01 7.914079398287e-01 7.908879261190e-01 7.903563275590e-01 7.898111385956e-01 7.892532911614e-01 7.886839088080e-01 7.881020524114e-01 7.875091893000e-01 7.869017545011e-01 7.862817065374e-01 7.856494657198e-01 7.850038035153e-01 7.843468236766e-01 7.836777638504e-01 7.829949464525e-01 7.822991304619e-01 7.815901557057e-01 7.808692088042e-01 7.801358456644e-01 7.793902519418e-01 7.786313299608e-01 7.778600628021e-01 7.770739432957e-01 7.762771588462e-01 7.754681219077e-01 7.746462939989e-01 7.738115678583e-01 7.729635084110e-01 7.721033116515e-01 7.712302077942e-01 7.703447195477e-01 7.694466652236e-01 7.685356343283e-01 7.676106570577e-01 7.666731219079e-01 7.657237173577e-01 7.647605980940e-01 7.637850596945e-01 7.627964340038e-01 7.617946303292e-01 7.607807837893e-01 7.597535159489e-01 7.587142860491e-01 7.576621930854e-01 7.565971214847e-01 7.555191261185e-01 7.544295461731e-01 7.533263416131e-01 7.522109716465e-01 7.510824592858e-01 7.499410337021e-01 7.487869166829e-01 7.476207718099e-01 7.464412622741e-01 7.452489206883e-01 7.440441933813e-01 7.428272798160e-01 7.415980231516e-01 7.403557007341e-01 7.391017724174e-01 7.378348065866e-01 7.365555761593e-01 7.352639669979e-01 7.339606213006e-01 7.326445162448e-01 7.313158930021e-01 7.299744170780e-01 7.286213462996e-01 7.272557062280e-01 7.258773308994e-01 7.244873630877e-01 7.230845577028e-01 7.216706028954e-01 7.202440550252e-01 7.188059481338e-01 7.173559328543e-01 7.158937263235e-01 7.144204164772e-01 7.129348859162e-01 7.114373153419e-01 7.099280212455e-01 7.084065553675e-01 7.068740747623e-01 7.053297771332e-01 7.037735071042e-01 7.022060260780e-01 7.006267516179e-01 6.990357036180e-01 6.974339984794e-01 6.958215064350e-01 6.941969674293e-01 6.925616522815e-01 6.909154470484e-01 6.892581021052e-01 6.875891169621e-01 6.859096185186e-01 6.842194620480e-01 6.825181741910e-01 6.808054357234e-01 6.790830572963e-01 6.773489943175e-01 6.756050548713e-01 6.738499625434e-01 6.720851143718e-01 6.703096434768e-01 6.685233476984e-01 6.667274633250e-01 6.649217071214e-01 6.631052812902e-01 6.612792532681e-01 6.594433736245e-01 6.575972632899e-01 6.557421032081e-01 6.538763546766e-01 6.520013090723e-01 6.501168118012e-01 6.482223455552e-01 6.463189662406e-01 6.444060741792e-01 6.424838334364e-01 6.405530125451e-01 6.386127901865e-01 6.366638794481e-01 6.347063222192e-01 6.327400146987e-01 6.307654862101e-01 6.287819658295e-01 6.267897132104e-01 6.247898254647e-01 6.227809115848e-01 6.207640110516e-01 6.187388215235e-01 6.167067043725e-01 6.146658095381e-01 6.126173567216e-01 6.105613241681e-01 6.084983682068e-01 6.064279435732e-01 6.043501933247e-01 6.022650487562e-01 6.001735598664e-01 5.980743957416e-01 5.959688217714e-01 5.938569508942e-01 5.917380024479e-01 5.896133743079e-01 5.874815648163e-01 5.853443023124e-01 5.832012495993e-01 5.810507984485e-01 5.788967559889e-01 5.767357220131e-01 5.745698112864e-01 5.723988940497e-01 5.702225653725e-01 5.680411465194e-01 5.658550639720e-01 5.636648468380e-01 5.614692480790e-01 5.592698403004e-01 5.570664954630e-01 5.548582104212e-01 5.526465717526e-01 5.504310888721e-01 5.482117955497e-01 5.459896260216e-01 5.437639153352e-01 5.415358065083e-01 5.393043429465e-01 5.370711092351e-01 5.348345233757e-01 5.325960021429e-01 5.303557341189e-01 5.281136245582e-01 5.258696427977e-01 5.236235381519e-01 5.213769759514e-01 5.191292617179e-01 5.168804541854e-01 5.146308623414e-01 5.123815734463e-01 5.101319498922e-01 5.078820295095e-01 5.056327171887e-01 5.033841769132e-01 5.011357455142e-01 4.988885428783e-01 4.966430534467e-01 4.943980873237e-01 4.921555762547e-01 4.899145668430e-01 4.876767177262e-01 4.854405317125e-01 4.832069987343e-01 4.809769404699e-01 4.787497380880e-01 4.765261901173e-01 4.743067925026e-01 4.720911133606e-01 4.698805964263e-01 4.676740062561e-01 4.654734910467e-01 4.632774605510e-01 4.610878659579e-01 4.589033229059e-01 4.567258403045e-01 4.545545150794e-01 4.523899436079e-01 4.502329604943e-01 4.480829243325e-01 4.459419248898e-01 4.438084428013e-01 4.416836960059e-01 4.395679169939e-01 4.374617574076e-01 4.353649335846e-01 4.332780653475e-01 4.312021693915e-01 4.291367386028e-01 4.270825830785e-01 4.250396361233e-01 4.230089868402e-01 4.209903505522e-01 4.189845436440e-01 4.169920694551e-01 4.150129635245e-01 4.130477626086e-01 4.110964357318e-01 4.091601054275e-01 4.072391358457e-01 4.053332318043e-01 4.034445564685e-01 4.015703176264e-01 3.997139529014e-01 3.978741879492e-01 3.960522359683e-01 3.942484924852e-01 3.924624563455e-01 3.906965881701e-01 3.889484473932e-01 3.872209102111e-01 3.855130303066e-01 3.838252193966e-01 3.821593077573e-01 3.805127822288e-01 3.788903692015e-01 3.772875643449e-01 3.757086519971e-01 3.741521730344e-01 3.726177635212e-01 3.711085657423e-01 3.696212087104e-01 3.681601610642e-01 3.667224683285e-01 3.653091261758e-01 3.639225511068e-01 3.625594080357e-01 3.612238323277e-01 3.599123901363e-01 3.586285370886e-01 3.573715669310e-01 3.561395578872e-01 3.549369766885e-01 3.537590784935e-01 3.526108572887e-01 3.514881352985e-01 3.503937121846e-01 3.493274160834e-01 3.482876146587e-01 3.472782326952e-01 3.462946800417e-01 3.453413421530e-01 3.444147261305e-01 3.435160491944e-01 3.426473561556e-01 3.418038248304e-01 3.409912457485e-01 3.402045358168e-01 3.394464393572e-01 3.387164896678e-01 3.380114866113e-01 3.373379085862e-01 3.366867670531e-01 3.360658636245e-01 3.354701506249e-01 3.349010635153e-01 3.343589177763e-01 3.338398120252e-01 3.333496543299e-01 3.328805963685e-01 3.324393344947e-01 3.320198210784e-01 3.316239116793e-01 3.312529743446e-01 3.309008484178e-01 3.305752743522e-01 3.302665476371e-01 3.299821775386e-01 3.297163033045e-01 3.294691881194e-01 3.292441195782e-01 3.290329595579e-01 3.288443220584e-01 3.286678059681e-01 3.285107668507e-01 3.283680517870e-01 3.282383298581e-01 3.281260789911e-01 3.280216401967e-01 3.279346634864e-01 3.278541790019e-01 3.277862964084e-01 3.277281071106e-01 3.276768417073e-01 3.276370362522e-01 3.275994412683e-01 3.275728012186e-01 3.275481815828e-01 3.275285962137e-01 3.275138589480e-01 3.274982286817e-01 3.274878469031e-01 3.274739538862e-01 3.274636176347e-01 3.274491004404e-01 3.274328253563e-01 3.274149722107e-01 3.273898074481e-01 3.273634664148e-01 3.273272093885e-01 3.272883777903e-01 3.272390487226e-01 3.271828046422e-01 3.271179672420e-01 3.270400765324e-01 3.269552384287e-01 3.268540116448e-01 3.267446671126e-01 3.266192864803e-01 3.264800520787e-01 3.263283104572e-01 3.261573106852e-01 3.259740727958e-01 3.257707459425e-01 3.255534359329e-01 3.253161247754e-01 3.250614338497e-01 3.247897765861e-01 3.244953241892e-01 3.241857624086e-01 3.238521713144e-01 3.235022005384e-01 3.231291656429e-01 3.227358633233e-01 3.223234928530e-01 3.218866777989e-01 3.214333749777e-01 3.209540008667e-01 3.204578984400e-01 3.199392935129e-01 3.193998323240e-01 3.188433523943e-01 3.182622251031e-01 3.176668276720e-01 3.170482042718e-01 3.164154057504e-01 3.157619450254e-01 3.150922069477e-01 3.144078540730e-01 3.137044817068e-01 3.129913849231e-01 3.122605549766e-01 3.115209999738e-01 3.107689720204e-01 3.100070401178e-01 3.092398185666e-01 3.084621110489e-01 3.076848307203e-01 3.069002881106e-01 3.061177144728e-01 3.053353627783e-01 3.045552063013e-01 3.037821099611e-01 3.030133067708e-01 3.022586966162e-01 3.015120249666e-01 3.007836232765e-01 3.000713806874e-01 2.993789565212e-01 2.987128973600e-01 2.980684503297e-01 2.974595337639e-01 2.968782354789e-01 2.963370541943e-01 2.958334224067e-01 2.953725867530e-01 2.949595137728e-01 2.945932211316e-01 2.942841730563e-01 2.940272891414e-01 2.938341250215e-01 2.937027145265e-01 2.936391290910e-01 2.936472885316e-01 2.937274831784e-01 2.938887117081e-01 2.941266004559e-01 2.944532316612e-01 2.948645600139e-01 2.953681300928e-01 2.959645914518e-01 2.966558204125e-01 2.974478053045e-01 2.983385906222e-01 2.993358534931e-01 3.004341905183e-01 3.016411658355e-01 3.029561168888e-01 3.043795151154e-01 3.059153921490e-01 3.075597755798e-01 3.093196191667e-01 3.111876782348e-01 3.131707956370e-01 3.152643379146e-01 3.174693375255e-01 3.197856484331e-01 3.222086321497e-01 3.247431658998e-01 3.273798290375e-01 3.301237266781e-01 3.329687233530e-01 3.359125284831e-01 3.389565086845e-01 3.420909361237e-01 3.453222151408e-01 3.486377032448e-01 3.520414735278e-01 3.555277867726e-01 3.590902989589e-01 3.627319264190e-01 3.664391920373e-01 3.702194171048e-01 3.740574395839e-01 3.779576113816e-01 3.819126142085e-01 3.859143442310e-01 3.899674121726e-01 3.940546499341e-01 3.981869106879e-01 4.023450392926e-01 4.065351922642e-01 4.107487484108e-01 4.149776894137e-01 4.192279082613e-01 4.234797102303e-01 4.277452340308e-01 4.320053329373e-01 4.362644443770e-01 4.405154914538e-01 4.447503631015e-01 4.489735081165e-01 4.531665170430e-01 4.573416445444e-01 4.614799498655e-01 4.655859900558e-01 4.696546711992e-01 4.736747539727e-01 4.776551983512e-01 4.815766965212e-01 4.854496043340e-01 4.892594311789e-01 4.930069339310e-01 4.966911018233e-01 5.002978821725e-01 5.038410146383e-01 5.072973752943e-01 5.106804532591e-01 5.139774221167e-01 5.171847282466e-01 5.203103925445e-01 5.233338546606e-01 5.262737388161e-01 5.291066893767e-01 5.318453996619e-01 5.344827994934e-01 5.370110157083e-01 5.394434592027e-01 5.417567810455e-01 5.439730268619e-01 5.460706722956e-01 5.480599745155e-01 5.499397026685e-01 5.516992573384e-01 5.533555044096e-01 5.548875268235e-01 5.563138384590e-01 5.576224446482e-01 5.588162334554e-01 5.599041554194e-01 5.608701404278e-01 5.617364666267e-01 5.624843724974e-01 5.631295753476e-01 5.636683853368e-01 5.640985125561e-01 5.644360132541e-01 5.646643791675e-01 5.648064161216e-01 5.648489781871e-01 5.648047887068e-01 5.646774001489e-01 5.644617546982e-01 5.641784714861e-01 5.638131095043e-01 5.633883099652e-01 5.628972909213e-01 5.623477396909e-01 5.617539611792e-01 5.611050937335e-01 5.604268768125e-01 5.597081535234e-01 5.589676839405e-01 5.582080908775e-01 5.574306461333e-01 5.566571695089e-01 5.558759963761e-01 5.551125120542e-01 5.543612705199e-01 5.536352722996e-01 5.529475429240e-01 5.522903740958e-01 5.516925274490e-01 5.511403156341e-01 5.506591708314e-01 5.502465731048e-01 5.499078639885e-01 5.496645014626e-01 5.495010003201e-01 5.494478040305e-01 5.494918642199e-01 5.496500860125e-01 5.499282978549e-01 5.503198236867e-01 5.508504965411e-01 5.514994347828e-01 5.522927554691e-01 5.532197861561e-01 5.542847867361e-01 5.555012681662e-01 5.568478884014e-01 5.583527762921e-01 5.599910988444e-01 5.617781766686e-01 5.637097329352e-01 5.657723948214e-01 5.679865128327e-01 5.703198842832e-01 5.727962760954e-01 5.753917742113e-01 5.781077019442e-01 5.809459570805e-01 5.838806332470e-01 5.869313403036e-01 5.900651277906e-01 5.932918997843e-01 5.965994216918e-01 5.999691925829e-01 6.034124130133e-01 6.068951596867e-01 6.104314062426e-01 6.139958512520e-01 6.175815935353e-01 6.211884658317e-01 6.247870657816e-01 6.283901597877e-01 6.319665953972e-01 6.355188829593e-01 6.390348779941e-01 6.424950220336e-01 6.459063076731e-01 6.492390820985e-01 6.524984570840e-01 6.556667861156e-01 6.587340293161e-01 6.616975899167e-01 6.645372374914e-01 6.672561853707e-01 6.698364865799e-01 6.722726785391e-01 6.745588805430e-01 6.766824491718e-01 6.786427272305e-01 6.804253183685e-01 6.820299309109e-01 6.834478748774e-01 6.846723941266e-01 6.857023335986e-01 6.865285763348e-01 6.871521188926e-01 6.875663385000e-01 6.877692935402e-01 6.877608184253e-01 6.875375804065e-01 6.871010133084e-01 6.864498189221e-01 6.855861685872e-01 6.845127658651e-01 6.832303390823e-01 6.817428877386e-01 6.800571080253e-01 6.781769150988e-01 6.761088726572e-01 6.738609045852e-01 6.714404090597e-01 6.688599298830e-01 6.661257442348e-01 6.632527357447e-01 6.602538873924e-01 6.571390208176e-01 6.539295454513e-01 6.506329398284e-01 6.472731663770e-01 6.438646632285e-01 6.404236691081e-01 6.369770729036e-01 6.335349679564e-01 6.301263654311e-01 6.267691024380e-01 6.234823421871e-01 6.202953380961e-01 6.172196555384e-01 6.142870046481e-01 6.115125064472e-01 6.089183966422e-01 6.065286912337e-01 6.043544891370e-01 6.024221445138e-01 6.007415269501e-01 5.993289772342e-01 5.981986940647e-01 5.973576402604e-01 5.968158855280e-01 5.965779637179e-01 5.966447372580e-01 5.970185227280e-01 5.976943868867e-01 5.986644424032e-01 5.999221541015e-01 6.014534478660e-01 6.032435641328e-01 6.052758193648e-01 6.075264250190e-01 6.099757207324e-01 6.125964234673e-01 6.153633324372e-01 6.182458821931e-01 6.212155411962e-01 6.242394195731e-01 6.272869383039e-01 6.303239292076e-01 6.333174782926e-01 6.362369727791e-01 6.390447885191e-01 6.417130749050e-01 6.442062290559e-01 6.464948329836e-01 6.485505719154e-01 6.503412242087e-01 6.518433893735e-01 6.530291705995e-01 6.538768784928e-01 6.543645186271e-01 6.544728690039e-01 6.541875054404e-01 6.534924091905e-01 6.523794708867e-01 6.508374463726e-01 6.488671832649e-01 6.464627363623e-01 6.436280433968e-01 6.403716868931e-01 6.366989385232e-01 6.326287511923e-01 6.281745252991e-01 6.233618799010e-01 6.182157925829e-01 6.127676149968e-01 6.070527123297e-01 6.011103524844e-01 5.949877620021e-01 5.887308371523e-01 5.823951629450e-01 5.760367959367e-01 5.697179214649e-01 5.635021946038e-01 5.574552969177e-01 5.516492720860e-01 5.461496235386e-01 5.410297677700e-01 5.363551001315e-01 5.321941001595e-01 5.286066681631e-01 5.256507202752e-01 5.233750943199e-01 5.218193506158e-01 5.210180439729e-01 5.209865505920e-01 5.217399860193e-01 5.232702051102e-01 5.255653613975e-01 5.286005256654e-01 5.323320566972e-01 5.367208629277e-01 5.417012464121e-01 5.472171811552e-01 5.531948350482e-01 5.595591040831e-01 5.662359545519e-01 5.731418945526e-01 5.802033600121e-01 5.873362191815e-01 5.944696965110e-01 6.015270541948e-01 6.084411642991e-01 6.151471951470e-01 6.215837535554e-01 6.277015414725e-01 6.334493371627e-01 6.387914224348e-01 6.436898677220e-01 6.481231163051e-01 6.520738723900e-01 6.555289594226e-01 6.584934620567e-01 6.609705496020e-01 6.629813669699e-01 6.645479895994e-01 6.657076432882e-01 6.665028349221e-01 6.669833279482e-01 6.672145014703e-01 6.672580818273e-01 6.671908893641e-01 6.670931616232e-01 6.670484706069e-01 6.671452652403e-01 6.674728349790e-01 6.681198699169e-01 6.691709375439e-01 6.707122053987e-01 6.728112613713e-01 6.755384461825e-01 6.789462513066e-01 6.830742222558e-01 6.879499727923e-01 6.935794674565e-01 6.999604273192e-01 7.070633559700e-01 7.148531693860e-01 7.232719849201e-01 7.322496103097e-01 7.417073178481e-01 7.515457035156e-01 7.616711707427e-01 7.719688964316e-01 7.823326864789e-01 7.926460704188e-01 8.027952631850e-01 8.126715424080e-01 8.221635892495e-01 8.311726278468e-01 8.396004340330e-01 8.473642298960e-01 8.543851114683e-01 8.605962910380e-01 8.659477021252e-01 8.703931049272e-01 8.739105296704e-01 8.764812538410e-01 8.781076947192e-01 8.788041086871e-01 8.785983922987e-01 8.775360224545e-01 8.756687374507e-01 8.730696993498e-01 8.698154645058e-01 8.659989256931e-01 8.617158997636e-01 8.570724617435e-01 8.521780980197e-01 8.471375881977e-01 8.420655906548e-01 8.370587545710e-01 8.322200121039e-01 8.276315780864e-01 8.233678735353e-01 8.194898527757e-01 8.160350186583e-01 8.130382249257e-01 8.104998110923e-01 8.084192676115e-01 8.067707416957e-01 8.055207908724e-01 8.046285585205e-01 8.040361026286e-01 8.036987431242e-01 8.035560527170e-01 8.035625170592e-01 8.036740285737e-01 8.038565546035e-01 8.040938534662e-01 8.043692881785e-01 8.046955966667e-01 8.050840650915e-01 8.055678390339e-01 8.061876072645e-01 8.069870735140e-01 8.080255564582e-01 8.093514105065e-01 8.110233256391e-01 8.130854320791e-01 8.155788576250e-01 8.185367722947e-01 8.219724984255e-01 8.258973730983e-01 8.303001341703e-01 8.351680719313e-01 8.404730903930e-01 8.461823174066e-01 8.522653611358e-01 8.586821049563e-01 8.654074189288e-01 8.724142469309e-01 8.796863228354e-01 8.872200561131e-01 8.950136299200e-01 9.030824645761e-01 9.114400483770e-01 9.201080043220e-01 9.291056151753e-01 9.384446739569e-01 9.481332319068e-01 9.581592824477e-01 9.685028644628e-01 9.791185683372e-01 9.899468402257e-01 1.000909735342e+00 1.011905529465e+00 1.022832597730e+00 1.033562833214e+00 1.043975099794e+00 1.053941327718e+00 1.063329189779e+00 1.072029609046e+00 1.079917481588e+00 1.086904877168e+00 1.092894526943e+00 1.097809750135e+00 1.101593839696e+00 1.104177240651e+00 1.105536832186e+00 1.105625620243e+00 1.104080373214e+00 1.100576793521e+00 1.095801515827e+00 1.090637332600e+00 1.085814660706e+00 1.081616963357e+00 1.077788764637e+00 1.073670900999e+00 1.068438844575e+00 1.061446274349e+00 1.052520446297e+00 1.042032047421e+00 1.030766016263e+00 1.019694289291e+00 1.009617507028e+00 1.000860802786e+00 9.932109299729e-01 9.860589827362e-01 9.786656062148e-01 9.705139304951e-01 9.615946977782e-01 9.524400216491e-01 9.439572824262e-01 9.371552910423e-01 9.327696718558e-01 9.309851938211e-01 9.314354734926e-01 9.334028879258e-01 9.361275059577e-01 9.391514190439e-01 9.425266610781e-01 9.467476679690e-01 9.525243363027e-01 9.604714362495e-01 9.707810525162e-01 9.830834631161e-01 9.965780067106e-01 1.010307747989e+00 1.023486803570e+00 1.035789933644e+00 1.047457428434e+00 1.059153215250e+00 1.071694534998e+00 1.085718548760e+00 1.101366932314e+00 1.118172638996e+00 1.135156352302e+00 1.150978997581e+00 1.163921011215e+00 1.162122807368e+00 1.097029030943e+00 1.067044901742e+00 1.021161025364e+00 9.822094570887e-01 9.698354661297e-01 9.903971121169e-01 1.033179142706e+00 1.078199993572e+00 1.107115053431e+00 1.109797142997e+00 1.086189101829e+00 1.045530257540e+00 1.003371721775e+00 9.758583963880e-01 9.722227984351e-01 9.899152374130e-01 1.017137854169e+00 1.040052647686e+00 1.048966348075e+00 1.040894873609e+00 1.019292976003e+00 9.920523540451e-01 9.681367592853e-01 9.539229373303e-01 9.505800414224e-01 9.542588373978e-01 9.587284946517e-01 9.585949962948e-01 9.514691654487e-01 9.385027401365e-01 9.237090363304e-01 9.121991318771e-01 9.080557560183e-01 9.124837539812e-01 9.232331022807e-01 9.355828877285e-01 9.441499034159e-01 9.448080092207e-01 9.359358743553e-01 9.191103747417e-01 8.989393454885e-01 8.820077350689e-01 8.747560872424e-01 8.807285735537e-01 8.987970584160e-01 9.234191452415e-01 9.470059968804e-01 9.626564763032e-01 9.662666950962e-01 9.576046286461e-01 9.403614817080e-01 9.212673304520e-01 9.079164133171e-01 9.059125187808e-01 9.163039023262e-01 9.352203656495e-01 9.559120660443e-01 9.717711872916e-01 9.788551795631e-01 9.769561174819e-01 9.694486233525e-01 9.617391864496e-01 9.588745998784e-01 9.631036769461e-01 9.727862436214e-01 9.835240629463e-01 9.906157392030e-01 9.916957934697e-01 9.880639225969e-01 9.843827494490e-01 9.864676733891e-01 9.979599358653e-01 1.017807399487e+00 1.040209151261e+00 1.057361607740e+00 1.063026646016e+00 1.055479283019e+00 1.038733467227e+00 1.021625898553e+00 1.014430561884e+00 1.023597745728e+00 1.047842504980e+00 1.078548334420e+00 1.104332512837e+00 1.116204905636e+00 1.110914611423e+00 1.091965112146e+00 1.068180233417e+00 1.050134220285e+00 1.045047938206e+00 1.053074447681e+00 1.067611082463e+00 1.079498827577e+00 1.081921656257e+00 1.073217103726e+00 1.057086728593e+00 1.040216892114e+00 1.028534460483e+00 1.023765510695e+00 1.022672650195e+00 1.019542738023e+00 1.010033153041e+00 9.941177081734e-01 9.764328241452e-01 9.639316684984e-01 9.615357557653e-01 9.685237483715e-01 9.785177288714e-01 9.831263159530e-01 9.768136633752e-01 9.601043728348e-01 9.401147815331e-01 9.275708918206e-01 9.308736608973e-01 9.503434968829e-01 9.774543899726e-01 9.999192765416e-01 1.008632495296e+00 1.030530144621e+00
 5.336438202706e-01 5.339402477629e-01 5.341836736645e-01 5.343433230939e-01 5.344492441650e-01 5.345287327657e-01 5.346109657948e-01 5.347540371591e-01 5.350017755926e-01 5.353187581055e-01 5.356154768367e-01 5.358381974242e-01 5.359977500147e-01 5.361236177183e-01 5.362399063464e-01 5.364019593998e-01 5.366774088306e-01 5.370670475072e-01 5.374742926274e-01 5.377871304373e-01 5.379806527682e-01 5.381163271000e-01 5.382754540712e-01 5.385200549475e-01 5.388788440507e-01 5.393248203350e-01 5.397663189972e-01 5.401043513251e-01 5.403164148279e-01 5.404702198072e-01 5.406679581628e-01 5.409787314538e-01 5.414027593816e-01 5.418741310185e-01 5.422844708681e-01 5.425606134953e-01 5.427323659301e-01 5.429092052806e-01 5.431836995072e-01 5.435635490302e-01 5.439893572711e-01 5.443978031951e-01 5.447513237166e-01 5.450380055578e-01 5.452760480059e-01 5.455144455570e-01 5.458129994489e-01 5.462106858957e-01 5.467007911601e-01 5.472227267013e-01 5.476805441795e-01 5.480027516648e-01 5.482152141953e-01 5.484455352380e-01 5.488260449783e-01 5.493803657719e-01 5.500004341250e-01 5.505369578139e-01 5.509091477697e-01 5.511527391636e-01 5.513866086552e-01 5.517249892152e-01 5.522037021093e-01 5.527657278514e-01 5.533202632197e-01 5.538083338090e-01 5.542148344268e-01 5.545557836951e-01 5.548684250687e-01 5.552204654821e-01 5.556796690983e-01 5.562602470904e-01 5.568983194797e-01 5.574825066832e-01 5.579230644976e-01 5.582191886103e-01 5.584761997901e-01 5.588445107653e-01 5.593997090883e-01 5.600760092416e-01 5.607155655511e-01 5.611963118525e-01 5.615140676630e-01 5.617783524731e-01 5.621330135712e-01 5.626471339337e-01 5.632668598071e-01 5.638619844063e-01 5.643457422862e-01 5.647393310543e-01 5.651271294208e-01 5.655782514637e-01 5.660902789303e-01 5.666101539248e-01 5.670934105505e-01 5.675572256699e-01 5.680746765108e-01 5.686831530484e-01 5.693303067565e-01 5.699092647033e-01 5.703650270244e-01 5.707574674236e-01 5.712283165846e-01 5.718964258251e-01 5.727462304760e-01 5.736146286580e-01 5.743073202684e-01 5.747623701634e-01 5.751121738442e-01 5.755893070951e-01 5.763472385849e-01 5.773406188912e-01 5.783433017958e-01 5.791163267546e-01 5.795875593883e-01 5.799151980905e-01 5.803636836256e-01 5.810989455818e-01 5.820678659716e-01 5.830485437904e-01 5.838151282047e-01 5.843008733613e-01 5.846413423421e-01 5.850637013560e-01 5.857112328940e-01 5.865512474479e-01 5.874234866236e-01 5.881696436578e-01 5.887339628391e-01 5.891915747460e-01 5.896794849358e-01 5.902925092155e-01 5.910337614680e-01 5.918355677168e-01 5.926210992585e-01 5.933416167403e-01 5.939915745873e-01 5.946119180730e-01 5.952568898264e-01 5.959664077798e-01 5.967457075998e-01 5.975710754014e-01 5.983896957200e-01 5.991525923214e-01 5.998542915977e-01 6.005343263605e-01 6.012410708573e-01 6.019983215136e-01 6.027998604300e-01 6.036130045998e-01 6.044008584973e-01 6.051570081540e-01 6.058999863267e-01 6.066467877565e-01 6.074068740705e-01 6.081887344252e-01 6.089956903471e-01 6.098156724107e-01 6.106323286383e-01 6.114300758369e-01 6.122028171867e-01 6.129629927224e-01 6.137399387430e-01 6.145508196668e-01 6.153748446507e-01 6.161819882944e-01 6.169597293795e-01 6.177227537782e-01 6.184987846308e-01 6.193079443045e-01 6.201390191116e-01 6.209609768197e-01 6.217642615840e-01 6.225693455817e-01 6.233983932540e-01 6.242533585881e-01 6.251183906310e-01 6.259725720525e-01 6.268111067451e-01 6.276515228601e-01 6.285128983626e-01 6.293873336966e-01 6.302543160206e-01 6.311044274973e-01 6.319427661893e-01 6.327859725528e-01 6.336436835549e-01 6.345114056583e-01 6.353740087907e-01 6.362260081986e-01 6.370810374607e-01 6.379469316383e-01 6.388226133195e-01 6.397024124419e-01 6.405791115626e-01 6.414539408769e-01 6.423341420631e-01 6.432257627385e-01 6.441231892334e-01 6.450178809471e-01 6.459066863914e-01 6.467934183511e-01 6.476840649512e-01 6.485812812429e-01 6.494833151309e-01 6.503835347571e-01 6.512781793576e-01 6.521716731809e-01 6.530701966621e-01 6.539732990360e-01 6.548797830439e-01 6.557859910630e-01 6.566890826305e-01 6.575938733694e-01 6.585051740566e-01 6.594217376303e-01 6.603390220198e-01 6.612551014587e-01 6.621719464464e-01 6.630900004858e-01 6.640123900934e-01 6.649376281998e-01 6.658611396122e-01 6.667816838642e-01 6.677036394353e-01 6.686283280445e-01 6.695546656055e-01 6.704822994644e-01 6.714090739706e-01 6.723348795365e-01 6.732626815152e-01 6.741944886519e-01 6.751266989484e-01 6.760584073872e-01 6.769911730137e-01 6.779249902211e-01 6.788591273639e-01 6.797949243655e-01 6.807312977263e-01 6.816653470773e-01 6.825998820721e-01 6.835371667565e-01 6.844736150308e-01 6.854102342344e-01 6.863468014015e-01 6.872826093824e-01 6.882170236637e-01 6.891544125069e-01 6.900935546473e-01 6.910309593057e-01 6.919697194966e-01 6.929068810632e-01 6.938432017369e-01 6.947801303714e-01 6.957194788646e-01 6.966573667051e-01 6.975944649861e-01 6.985322861703e-01 6.994679781705e-01 7.004035834722e-01 7.013414974085e-01 7.022781955095e-01 7.032122849405e-01 7.041455230279e-01 7.050786947190e-01 7.060110122032e-01 7.069439163224e-01 7.078752430367e-01 7.088033563139e-01 7.097321034940e-01 7.106617255129e-01 7.115890055122e-01 7.125156792344e-01 7.134412756231e-01 7.143647355298e-01 7.152873011770e-01 7.162104554345e-01 7.171296677301e-01 7.180482923489e-01 7.189663724145e-01 7.198832921352e-01 7.207973828536e-01 7.217107337920e-01 7.226223860744e-01 7.235326396653e-01 7.244420517611e-01 7.253495259771e-01 7.262541156588e-01 7.271563123401e-01 7.280572365792e-01 7.289554313654e-01 7.298526055754e-01 7.307486806931e-01 7.316408928192e-01 7.325309438148e-01 7.334191425485e-01 7.343040831367e-01 7.351871895606e-01 7.360691958854e-01 7.369478786064e-01 7.378229856556e-01 7.386957687876e-01 7.395652158649e-01 7.404321659485e-01 7.412969800147e-01 7.421591428992e-01 7.430177609465e-01 7.438736605832e-01 7.447264008292e-01 7.455748513006e-01 7.464206938442e-01 7.472640993870e-01 7.481040543306e-01 7.489409531050e-01 7.497748599572e-01 7.506034399817e-01 7.514290505246e-01 7.522519260654e-01 7.530711874512e-01 7.538864566293e-01 7.546987995197e-01 7.555056121413e-01 7.563093620898e-01 7.571088055917e-01 7.579038384002e-01 7.586951873281e-01 7.594829757774e-01 7.602667874154e-01 7.610456513296e-01 7.618213278293e-01 7.625909783514e-01 7.633559591788e-01 7.641171391877e-01 7.648727904702e-01 7.656244574435e-01 7.663722345946e-01 7.671153018358e-01 7.678526336110e-01 7.685857728399e-01 7.693125206127e-01 7.700330429422e-01 7.707502636248e-01 7.714622030338e-01 7.721697013883e-01 7.728722838203e-01 7.735690186735e-01 7.742593840767e-01 7.749443907680e-01 7.756230510818e-01 7.762949058145e-01 7.769640649110e-01 7.776272596736e-01 7.782847568195e-01 7.789367880728e-01 7.795810022372e-01 7.802187460606e-01 7.808498204107e-01 7.814763462788e-01 7.820965514351e-01 7.827113927564e-01 7.833199825992e-01 7.839211698772e-01 7.845166178988e-01 7.851034192904e-01 7.856835284425e-01 7.862589128050e-01 7.868274688293e-01 7.873897488247e-01 7.879452764464e-01 7.884931500207e-01 7.890332227852e-01 7.895671218391e-01 7.900928373301e-01 7.906122890878e-01 7.911253459577e-01 7.916309265367e-01 7.921287658647e-01 7.926191979584e-01 7.931011944660e-01 7.935760430322e-01 7.940438966723e-01 7.945031959818e-01 7.949555986400e-01 7.954004273576e-01 7.958374087906e-01 7.962657589553e-01 7.966858186222e-01 7.970972412641e-01 7.975016918521e-01 7.978973585294e-01 7.982853527690e-01 7.986653271437e-01 7.990363654721e-01 7.993981427367e-01 7.997516417595e-01 8.000958103069e-01 8.004316893130e-01 8.007605413482e-01 8.010797913688e-01 8.013906791642e-01 8.016925536585e-01 8.019828213371e-01 8.022655917634e-01 8.025405186459e-01 8.028067514259e-01 8.030643887201e-01 8.033121149095e-01 8.035495656217e-01 8.037775578249e-01 8.039965779297e-01 8.042066505169e-01 8.044081805723e-01 8.046002587598e-01 8.047811310340e-01 8.049525290633e-01 8.051138251791e-01 8.052659190810e-01 8.054089375188e-01 8.055414784962e-01 8.056633035135e-01 8.057754562054e-01 8.058765900751e-01 8.059684876036e-01 8.060499905779e-01 8.061203287818e-01 8.061806866750e-01 8.062312294130e-01 8.062708861762e-01 8.063007930372e-01 8.063196942643e-01 8.063283574744e-01 8.063260344681e-01 8.063126732833e-01 8.062896377252e-01 8.062565584174e-01 8.062124150079e-01 8.061566334578e-01 8.060896319436e-01 8.060114220166e-01 8.059229958239e-01 8.058230431551e-01 8.057123833020e-01 8.055906438211e-01 8.054569664978e-01 8.053108973051e-01 8.051545510353e-01 8.049871176571e-01 8.048079553407e-01 8.046183671546e-01 8.044157648575e-01 8.042019625566e-01 8.039772622597e-01 8.037400988526e-01 8.034915416905e-01 8.032319366198e-01 8.029591763161e-01 8.026762675315e-01 8.023802228703e-01 8.020723012875e-01 8.017526786044e-01 8.014215883196e-01 8.010786020056e-01 8.007238550154e-01 8.003559436090e-01 7.999762837234e-01 7.995857763990e-01 7.991824313087e-01 7.987679395185e-01 7.983408112022e-01 7.979002966567e-01 7.974481166278e-01 7.969832114305e-01 7.965073219343e-01 7.960190123652e-01 7.955176159183e-01 7.950030188133e-01 7.944762509226e-01 7.939361295886e-01 7.933855304673e-01 7.928220850768e-01 7.922447011147e-01 7.916551647140e-01 7.910522600120e-01 7.904365433233e-01 7.898101075891e-01 7.891704262506e-01 7.885174643574e-01 7.878514280060e-01 7.871728236139e-01 7.864813792648e-01 7.857786170539e-01 7.850623596044e-01 7.843343675509e-01 7.835923005600e-01 7.828375870607e-01 7.820708879236e-01 7.812916071888e-01 7.804989073420e-01 7.796935511091e-01 7.788747135154e-01 7.780429552832e-01 7.771986338852e-01 7.763411828993e-01 7.754709360167e-01 7.745877329822e-01 7.736912082511e-01 7.727823929352e-01 7.718599310760e-01 7.709253812594e-01 7.699785307549e-01 7.690173813118e-01 7.680444228259e-01 7.670583651284e-01 7.660598025263e-01 7.650480459251e-01 7.640230098882e-01 7.629852909900e-01 7.619348730947e-01 7.608711190008e-01 7.597947401793e-01 7.587054537028e-01 7.576030588561e-01 7.564883844860e-01 7.553610239126e-01 7.542208837336e-01 7.530679096084e-01 7.519025423888e-01 7.507240130437e-01 7.495332760029e-01 7.483300881442e-01 7.471138070689e-01 7.458847678067e-01 7.446433001543e-01 7.433890130311e-01 7.421224550502e-01 7.408425310252e-01 7.395507625595e-01 7.382455390311e-01 7.369289512000e-01 7.355995407029e-01 7.342581332997e-01 7.329043258165e-01 7.315380347043e-01 7.301598968217e-01 7.287695335782e-01 7.273665799939e-01 7.259514842358e-01 7.245237915967e-01 7.230849471119e-01 7.216327042680e-01 7.201688844657e-01 7.186934085802e-01 7.172058555356e-01 7.157051795318e-01 7.141944194476e-01 7.126711406981e-01 7.111360970833e-01 7.095898527636e-01 7.080316051621e-01 7.064619165699e-01 7.048808756713e-01 7.032869434365e-01 7.016833006552e-01 7.000673638564e-01 6.984395076691e-01 6.968011517250e-01 6.951510140770e-01 6.934895568030e-01 6.918167285877e-01 6.901333831276e-01 6.884392610436e-01 6.867336259688e-01 6.850170652820e-01 6.832903504043e-01 6.815520116416e-01 6.798036878945e-01 6.780443831450e-01 6.762743767743e-01 6.744947157086e-01 6.727034414698e-01 6.709023174418e-01 6.690910854301e-01 6.672686987790e-01 6.654367076620e-01 6.635942259934e-01 6.617423688725e-01 6.598800163831e-01 6.580083026123e-01 6.561261566099e-01 6.542351648377e-01 6.523344942705e-01 6.504244291891e-01 6.485048467954e-01 6.465755719595e-01 6.446369435534e-01 6.426895484521e-01 6.407324557021e-01 6.387660550501e-01 6.367917308553e-01 6.348082575319e-01 6.328156248351e-01 6.308148427117e-01 6.288054851859e-01 6.267883082001e-01 6.247617714078e-01 6.227280780279e-01 6.206857026338e-01 6.186356109905e-01 6.165775050771e-01 6.145117022801e-01 6.124380030344e-01 6.103573198212e-01 6.082683164902e-01 6.061727344810e-01 6.040696870994e-01 6.019598150858e-01 5.998427703425e-01 5.977188287000e-01 5.955885485195e-01 5.934517177101e-01 5.913082288277e-01 5.891587111920e-01 5.870029035994e-01 5.848413045613e-01 5.826739723429e-01 5.805001928049e-01 5.783217014084e-01 5.761373092883e-01 5.739476120459e-01 5.717521570382e-01 5.695527156773e-01 5.673481690251e-01 5.651384330610e-01 5.629250639995e-01 5.607070062768e-01 5.584848532958e-01 5.562587618979e-01 5.540289191630e-01 5.517952348412e-01 5.495586860968e-01 5.473180278034e-01 5.450746731579e-01 5.428282154798e-01 5.405791282661e-01 5.383276266849e-01 5.360731783159e-01 5.338173403926e-01 5.315592950149e-01 5.292994047380e-01 5.270383615962e-01 5.247764215908e-01 5.225126120323e-01 5.202481862781e-01 5.179834290864e-01 5.157177093206e-01 5.134521740546e-01 5.111863793242e-01 5.089214478877e-01 5.066566646875e-01 5.043927417684e-01 5.021294143253e-01 4.998677614047e-01 4.976075475217e-01 4.953492692511e-01 4.930926972674e-01 4.908389606254e-01 4.885876279531e-01 4.863393591605e-01 4.840942725432e-01 4.818527388731e-01 4.796147507346e-01 4.773811905591e-01 4.751513019144e-01 4.729268102443e-01 4.707065812275e-01 4.684921303548e-01 4.662834875363e-01 4.640804561576e-01 4.618838034487e-01 4.596938458118e-01 4.575108600134e-01 4.553346386789e-01 4.531670675617e-01 4.510072801890e-01 4.488553486684e-01 4.467129961794e-01 4.445786418843e-01 4.424548618449e-01 4.403402364911e-01 4.382362404652e-01 4.361426949505e-01 4.340605110683e-01 4.319897613634e-01 4.299301133361e-01 4.278830393678e-01 4.258488861087e-01 4.238274765759e-01 4.218203929311e-01 4.198257787883e-01 4.178467945038e-01 4.158814920479e-01 4.139317335146e-01 4.119976519537e-01 4.100792866411e-01 4.081780310620e-01 4.062927985626e-01 4.044258528123e-01 4.025754491593e-01 4.007432933817e-01 3.989310432619e-01 3.971363337915e-01 3.953623123299e-01 3.936070658547e-01 3.918729422160e-01 3.901593559205e-01 3.884657088799e-01 3.867957750586e-01 3.851449202823e-01 3.835193160659e-01 3.819148554782e-01 3.803332597059e-01 3.787768277210e-01 3.772418868084e-01 3.757337762154e-01 3.742479405707e-01 3.727876964383e-01 3.713539035633e-01 3.699440727257e-01 3.685620423466e-01 3.672036690559e-01 3.658742756050e-01 3.645697470578e-01 3.632926341471e-01 3.620431944529e-01 3.608198184969e-01 3.596265257475e-01 3.584583263402e-01 3.573211854746e-01 3.562101500228e-01 3.551269492164e-01 3.540746990978e-01 3.530470938122e-01 3.520517832248e-01 3.510821850931e-01 3.501428686412e-01 3.492315658972e-01 3.483473560498e-01 3.474945222758e-01 3.466661773361e-01 3.458699903079e-01 3.450988380919e-01 3.443574234208e-01 3.436446927139e-01 3.429563504565e-01 3.422991346205e-01 3.416654683884e-01 3.410619481467e-01 3.404824560504e-01 3.399290560810e-01 3.394034629216e-01 3.388997327004e-01 3.384248828425e-01 3.379703387953e-01 3.375432408102e-01 3.371374179521e-01 3.367545618913e-01 3.363963785856e-01 3.360560682981e-01 3.357424521171e-01 3.354436826090e-01 3.351685502360e-01 3.349116223914e-01 3.346717731679e-01 3.344533666306e-01 3.342470286176e-01 3.340620701172e-01 3.338877684624e-01 3.337310141563e-01 3.335872120841e-01 3.334546038467e-01 3.333391131470e-01 3.332281204435e-01 3.331343770113e-01 3.330456087308e-01 3.329676227388e-01 3.328981819121e-01 3.328316233604e-01 3.327766983391e-01 3.327200153270e-01 3.326735079937e-01 3.326253951604e-01 3.325811703015e-01 3.325388156657e-01 3.324930779434e-01 3.324514715159e-01 3.324025229603e-01 3.323563231670e-01 3.323028997437e-01 3.322461753877e-01 3.321853131604e-01 3.321145767870e-01 3.320412709191e-01 3.319534208039e-01 3.318632162281e-01 3.317569500411e-01 3.316434343324e-01 3.315180721417e-01 3.313771419410e-01 3.312273857639e-01 3.310583838266e-01 3.308798190522e-01 3.306815758728e-01 3.304698759604e-01 3.302417755127e-01 3.299934829746e-01 3.297319754799e-01 3.294463119503e-01 3.291474098218e-01 3.288248947707e-01 3.284836222751e-01 3.281243442943e-01 3.277401374245e-01 3.273400648381e-01 3.269138611678e-01 3.264709282667e-01 3.260038398777e-01 3.255164133996e-01 3.250096843630e-01 3.244783808448e-01 3.239307626729e-01 3.233569789492e-01 3.227683145085e-01 3.221559415001e-01 3.215247400964e-01 3.208759275171e-01 3.202048411710e-01 3.195205578865e-01 3.188139373133e-01 3.180961268296e-01 3.173589353791e-01 3.166093309782e-01 3.158475902732e-01 3.150704896809e-01 3.142884032826e-01 3.134915973041e-01 3.126923484657e-01 3.118842488149e-01 3.110726670468e-01 3.102609835887e-01 3.094441779810e-01 3.086350314824e-01 3.078242144087e-01 3.070243300205e-01 3.062302512302e-01 3.054477392090e-01 3.046814843118e-01 3.039273861106e-01 3.031984828925e-01 3.024871433863e-01 3.018056832989e-01 3.011510014967e-01 3.005281840830e-01 2.999430456384e-01 2.993931841423e-01 2.988903501883e-01 2.984278012124e-01 2.980194413435e-01 2.976610306110e-01 2.973603294775e-01 2.971213286600e-01 2.969438950104e-01 2.968376284145e-01 2.967988841029e-01 2.968399789269e-01 2.969564454055e-01 2.971571855810e-01 2.974436151093e-01 2.978175152853e-01 2.982868147942e-01 2.988475431179e-01 2.995117988603e-01 3.002719660524e-01 3.011389377392e-01 3.021094008855e-01 3.031884186031e-01 3.043788375366e-01 3.056781956531e-01 3.070940246989e-01 3.086204500372e-01 3.102655628531e-01 3.120245537644e-01 3.139002200706e-01 3.158936592789e-01 3.180001851303e-01 3.202256630412e-01 3.225624350835e-01 3.250155056698e-01 3.275794116158e-01 3.302539996247e-01 3.330388261519e-01 3.359275466412e-01 3.389252807718e-01 3.420205302090e-01 3.452184587219e-01 3.485118475551e-01 3.518981501040e-01 3.553775405634e-01 3.589383553878e-01 3.625877716620e-01 3.663106081308e-01 3.701130128551e-01 3.739845644004e-01 3.779216090106e-01 3.819259686314e-01 3.859809471062e-01 3.900977665160e-01 3.942574174781e-01 3.984664195875e-01 4.027141120396e-01 4.069960380987e-01 4.113135642854e-01 4.156512850124e-01 4.200175951595e-01 4.243951524605e-01 4.287888867737e-01 4.331881479111e-01 4.375892664838e-01 4.419922699654e-01 4.463821557606e-01 4.507682629078e-01 4.551316300823e-01 4.594786688530e-01 4.638008192808e-01 4.680897350200e-01 4.723513900197e-01 4.765676128530e-01 4.807491259073e-01 4.848783832661e-01 4.889584564216e-01 4.929868732662e-01 4.969501132643e-01 5.008589332901e-01 5.046924461212e-01 5.084635520593e-01 5.121563175411e-01 5.157711103595e-01 5.193105550733e-01 5.227577201868e-01 5.261288391540e-01 5.293991909816e-01 5.325845489433e-01 5.356714424705e-01 5.386578295258e-01 5.415511482621e-01 5.443314123121e-01 5.470183789760e-01 5.495884590454e-01 5.520557850131e-01 5.544125515387e-01 5.566527523300e-01 5.587893068151e-01 5.608010335841e-01 5.627085338137e-01 5.644941999406e-01 5.661659934793e-01 5.677260374242e-01 5.691627657036e-01 5.704945860223e-01 5.717021879289e-01 5.728040900217e-01 5.737883963908e-01 5.746600038591e-01 5.754289540143e-01 5.760793515586e-01 5.766346054115e-01 5.770774250614e-01 5.774244781038e-01 5.776725759780e-01 5.778222676528e-01 5.778879287077e-01 5.778554792366e-01 5.777506440028e-01 5.775589484513e-01 5.772949262520e-01 5.769639911277e-01 5.765612087134e-01 5.761089816539e-01 5.755936064683e-01 5.750374016404e-01 5.744367234394e-01 5.737985478837e-01 5.731395525897e-01 5.724474978992e-01 5.717509770101e-01 5.710388500229e-01 5.703309118048e-01 5.696303021625e-01 5.689391208247e-01 5.682794447434e-01 5.676390475406e-01 5.670456186572e-01 5.664924731387e-01 5.659919055809e-01 5.655583211951e-01 5.651825143807e-01 5.648931154380e-01 5.646766778836e-01 5.645554861131e-01 5.645297123187e-01 5.646016103764e-01 5.647912288987e-01 5.650832356681e-01 5.655051636919e-01 5.660442902302e-01 5.667133057745e-01 5.675191199440e-01 5.684499511585e-01 5.695317973964e-01 5.707406503725e-01 5.720999131137e-01 5.735984070711e-01 5.752343032145e-01 5.770222470910e-01 5.789371760496e-01 5.810030066377e-01 5.831964844963e-01 5.855248044296e-01 5.879865120009e-01 5.905625918158e-01 5.932717182559e-01 5.960815946170e-01 5.990081924410e-01 6.020341826636e-01 6.051487578485e-01 6.083606295467e-01 6.116367071173e-01 6.149959597018e-01 6.184080128005e-01 6.218728713031e-01 6.253859631930e-01 6.289213766723e-01 6.324919252406e-01 6.360638765198e-01 6.396461253795e-01 6.432193761141e-01 6.467690814427e-01 6.503001221775e-01 6.537814444277e-01 6.572218935219e-01 6.605971407815e-01 6.639027246635e-01 6.671322892459e-01 6.702641107116e-01 6.733035725656e-01 6.762277196943e-01 6.790344143971e-01 6.817138398450e-01 6.842520505006e-01 6.866494580890e-01 6.888875287308e-01 6.909677333049e-01 6.928756156486e-01 6.946072714755e-01 6.961570171646e-01 6.975149864939e-01 6.986810594152e-01 6.996447980759e-01 7.004046511570e-01 7.009564448341e-01 7.012957808951e-01 7.014222414114e-01 7.013309642793e-01 7.010234686077e-01 7.004987105769e-01 6.997553178383e-01 6.987962046556e-01 6.976226730226e-01 6.962386149590e-01 6.946472063752e-01 6.928529101511e-01 6.908613795458e-01 6.886811893241e-01 6.863171877478e-01 6.837816628539e-01 6.810821356249e-01 6.782293664024e-01 6.752390028519e-01 6.721183861649e-01 6.688883399296e-01 6.655589370262e-01 6.621470107585e-01 6.586754498720e-01 6.551534981432e-01 6.516087681179e-01 6.480565094480e-01 6.445172254676e-01 6.410175642949e-01 6.375703844690e-01 6.342081446922e-01 6.309443293521e-01 6.278066599737e-01 6.248182614088e-01 6.219939464013e-01 6.193645341143e-01 6.169409662786e-01 6.147488459001e-01 6.128034672386e-01 6.111194292155e-01 6.097134716674e-01 6.085959275452e-01 6.077762892815e-01 6.072635394106e-01 6.070602932596e-01 6.071673027715e-01 6.075861113832e-01 6.083087766296e-01 6.093299449832e-01 6.106383476930e-01 6.122193503154e-01 6.140571319451e-01 6.161317589391e-01 6.184217134787e-01 6.209021265890e-01 6.235472510731e-01 6.263277233357e-01 6.292146268300e-01 6.321760545262e-01 6.351790451368e-01 6.381928163842e-01 6.411799732277e-01 6.441110547038e-01 6.469486235372e-01 6.496604996689e-01 6.522144176638e-01 6.545769593739e-01 6.567193525088e-01 6.586078208963e-01 6.602181850384e-01 6.615222072198e-01 6.624937007427e-01 6.631142376879e-01 6.633598058675e-01 6.632162626576e-01 6.626655716406e-01 6.616998848404e-01 6.603072882334e-01 6.584836902016e-01 6.562279375978e-01 6.535389766843e-01 6.504258320005e-01 6.468935084578e-01 6.429592053589e-01 6.386381159422e-01 6.339521837830e-01 6.289282622674e-01 6.235968470136e-01 6.179945893382e-01 6.121597694658e-01 6.061394590255e-01 5.999802956107e-01 5.937386173506e-01 5.874711257431e-01 5.812386824311e-01 5.751076703924e-01 5.691442183090e-01 5.634192397846e-01 5.580015106968e-01 5.529643627635e-01 5.483747417724e-01 5.443010131161e-01 5.408069429838e-01 5.379466344995e-01 5.357756980391e-01 5.343302743107e-01 5.336484343505e-01 5.337468489833e-01 5.346383445228e-01 5.363219224101e-01 5.387779914861e-01 5.419890032863e-01 5.459074310274e-01 5.504959886775e-01 5.556919516319e-01 5.614312298721e-01 5.676485205483e-01 5.742619944162e-01 5.812007801358e-01 5.883790558053e-01 5.957222703963e-01 6.031468643821e-01 6.105785226637e-01 6.179436709638e-01 6.251676484835e-01 6.321908343819e-01 6.389473811783e-01 6.453879412935e-01 6.514590418902e-01 6.571237784830e-01 6.623479101169e-01 6.671012668739e-01 6.713716025459e-01 6.751443338022e-01 6.784215284054e-01 6.812088605045e-01 6.835236478496e-01 6.853915997300e-01 6.868445722343e-01 6.879309834638e-01 6.886951120577e-01 6.892021757346e-01 6.895170814064e-01 6.897126306146e-01 6.898712425986e-01 6.900735727721e-01 6.904093607414e-01 6.909652710698e-01 6.918320875425e-01 6.930902936677e-01 6.948244024059e-01 6.971073183080e-01 7.000007643849e-01 7.035629852250e-01 7.078259667215e-01 7.128220507791e-01 7.185536657252e-01 7.250177487252e-01 7.321878745985e-01 7.400229708695e-01 7.484705744331e-01 7.574551607349e-01 7.669000054176e-01 7.767062793251e-01 7.867762587190e-01 7.970012474524e-01 8.072658676590e-01 8.174613554886e-01 8.274679684797e-01 8.371780904937e-01 8.464786740628e-01 8.552718679652e-01 8.634595561924e-01 8.709553605851e-01 8.776846657197e-01 8.835781089023e-01 8.885877252660e-01 8.926684216804e-01 8.957961362445e-01 8.979584202981e-01 8.991556451246e-01 8.994080233952e-01 8.987412081596e-01 8.972064955817e-01 8.948588201272e-01 8.917718877196e-01 8.880274397832e-01 8.837196084611e-01 8.789506940656e-01 8.738245416877e-01 8.684577383262e-01 8.629567927088e-01 8.574374630616e-01 8.520025332857e-01 8.467511263367e-01 8.417725938145e-01 8.371393748811e-01 8.329175931119e-01 8.291462840244e-01 8.258584901063e-01 8.230648083548e-01 8.207614194860e-01 8.189321036415e-01 8.175440647992e-01 8.165645084746e-01 8.159449461010e-01 8.156423593908e-01 8.156113970678e-01 8.158090747181e-01 8.162071553842e-01 8.167737971465e-01 8.175033522396e-01 8.183872865111e-01 8.194375734862e-01 8.206751053340e-01 8.221250465945e-01 8.238292960645e-01 8.258230157138e-01 8.281511995742e-01 8.308516526399e-01 8.339586915056e-01 8.375027323978e-01 8.414939734600e-01 8.459440839565e-01 8.508412867396e-01 8.561708837147e-01 8.619026028350e-01 8.679993850143e-01 8.744244500552e-01 8.811264139085e-01 8.880715073475e-01 8.952185174671e-01 9.025373441182e-01 9.100132067220e-01 9.176301055071e-01 9.253971197897e-01 9.333210749217e-01 9.414242303290e-01 9.497333116195e-01 9.582699945643e-01 9.670623706502e-01 9.761207379731e-01 9.854526843494e-01 9.950457521735e-01 1.004869283074e+00 1.014882137892e+00 1.025007946162e+00 1.035173726291e+00 1.045270918370e+00 1.055194148760e+00 1.064827047834e+00 1.074036289586e+00 1.082713016890e+00 1.090723925516e+00 1.097967529692e+00 1.104336176391e+00 1.109729169723e+00 1.114077638683e+00 1.117289232291e+00 1.119319576487e+00 1.120107700470e+00 1.119103027747e+00 1.116119184226e+00 1.111850130658e+00 1.107173083779e+00 1.102817886976e+00 1.099063190560e+00 1.095633780913e+00 1.091848949393e+00 1.086873025349e+00 1.080042850024e+00 1.071175030951e+00 1.060646724845e+00 1.049252837928e+00 1.037969411514e+00 1.027611417170e+00 1.018517186984e+00 1.010469483703e+00 1.002856915527e+00 9.949392839271e-01 9.861897760920e-01 9.765929425773e-01 9.666898543245e-01 9.573986879112e-01 9.497392906573e-01 9.444675907162e-01 9.417874289414e-01 9.413350609731e-01 9.423984062599e-01 9.442254224977e-01 9.463656209736e-01 9.488915279120e-01 9.523392263699e-01 9.574606637547e-01 9.649050935913e-01 9.748930469043e-01 9.870518008871e-01 1.000547811074e+00 1.014380183020e+00 1.027714683629e+00 1.040181736940e+00 1.052005245287e+00 1.063863696925e+00 1.076617452746e+00 1.090976683569e+00 1.107177977392e+00 1.124853249236e+00 1.143141773071e+00 1.160937253303e+00 1.176824044304e+00 1.126505174596e+00 1.102480376196e+00 1.061867971465e+00 1.015441764854e+00 9.838292533470e-01 9.833082573884e-01 1.014594355870e+00 1.062461229746e+00 1.105944507458e+00 1.128469955257e+00 1.122906810952e+00 1.092463393021e+00 1.049237472180e+00 1.010288329505e+00 9.907514834898e-01 9.962181511112e-01 1.019949866977e+00 1.047950161602e+00 1.066759332785e+00 1.068716869647e+00 1.053510812978e+00 1.027125404836e+00 9.991152087677e-01 9.785196740648e-01 9.699637222506e-01 9.718140269761e-01 9.778184387025e-01 9.807683719111e-01 9.758019272729e-01 9.620973931638e-01 9.428018132533e-01 9.237448618149e-01 9.110813108614e-01 9.087422924379e-01 9.166787266940e-01 9.309295839640e-01 9.454031392573e-01 9.541095320475e-01 9.530720481628e-01 9.413309314696e-01 9.213667528740e-01 8.987023806178e-01 8.806115244592e-01 8.737728178699e-01 8.814034879307e-01 9.016601527212e-01 9.282883618660e-01 9.533126661736e-01 9.698305677256e-01 9.740137529929e-01 9.660129513457e-01 9.498252623321e-01 9.322375735153e-01 9.205386688328e-01 9.197463921705e-01 9.303776096414e-01 9.484418776062e-01 9.676078543781e-01 9.820669079899e-01 9.887670338308e-01 9.881549402643e-01 9.836918096290e-01 9.800618073954e-01 9.808691020073e-01 9.867495905032e-01 9.950740933519e-01 1.001576669860e+00 1.002779383760e+00 9.981905795446e-01 9.910310341683e-01 9.872124304266e-01 9.924476476115e-01 1.008745989909e+00 1.032623688520e+00 1.056283585022e+00 1.071197183726e+00 1.071769000275e+00 1.057929250736e+00 1.035841251294e+00 1.016285844519e+00 1.010371984986e+00 1.023607215832e+00 1.052426252088e+00 1.086007872535e+00 1.111965744242e+00 1.121658709708e+00 1.113125709536e+00 1.091543924763e+00 1.067168357489e+00 1.051087844418e+00 1.049718333099e+00 1.061513291986e+00 1.078358252309e+00 1.090581139951e+00 1.091912238858e+00 1.081850729146e+00 1.065281838796e+00 1.049506480813e+00 1.040124511741e+00 1.037744420493e+00 1.037909683880e+00 1.034310404212e+00 1.022889578521e+00 1.004592340869e+00 9.852304743387e-01 9.725187943725e-01 9.712260868777e-01 9.795992845829e-01 9.900073551655e-01 9.933188543607e-01 9.840830728840e-01 9.636559041908e-01 9.404318016254e-01 9.263307442425e-01 9.301554934662e-01 9.514858760552e-01 9.804254221556e-01 1.003590695417e+00 1.011712486179e+00 1.032305951512e+00
 5.284796095880e-01 5.287413597505e-01 5.289519129689e-01 5.290869139055e-01 5.291723370697e-01 5.292276227789e-01 5.292809356584e-01 5.293947245181e-01 5.296153634901e-01 5.299045553848e-01 5.301731106141e-01 5.303699598660e-01 5.305065866394e-01 5.306069839106e-01 5.306938876241e-01 5.308261575505e-01 5.310755194202e-01 5.314422496158e-01 5.318247154836e-01 5.321117808096e-01 5.322787216236e-01 5.323873484826e-01 5.325183535527e-01 5.327366549013e-01 5.330719671623e-01 5.334956520392e-01 5.339104004097e-01 5.342185359866e-01 5.344019190841e-01 5.345308762564e-01 5.347046780801e-01 5.349883536438e-01 5.353843783635e-01 5.358272139447e-01 5.362099499384e-01 5.364599577694e-01 5.366080977340e-01 5.367619799331e-01 5.370111661989e-01 5.373621744240e-01 5.377591170888e-01 5.381424330610e-01 5.384726636045e-01 5.387365701106e-01 5.389516661583e-01 5.391668877988e-01 5.394415443745e-01 5.398139616034e-01 5.402781754160e-01 5.407756065469e-01 5.412089475388e-01 5.415073993173e-01 5.416971237805e-01 5.419061122038e-01 5.422651515663e-01 5.427952981436e-01 5.433887043783e-01 5.438985549840e-01 5.442458329152e-01 5.444670572583e-01 5.446805210803e-01 5.449998853543e-01 5.454577320136e-01 5.459955986591e-01 5.465248496118e-01 5.469872982822e-01 5.473705786978e-01 5.476910574695e-01 5.479850108386e-01 5.483190796633e-01 5.487576351023e-01 5.493137596819e-01 5.499244047095e-01 5.504831606022e-01 5.509028902211e-01 5.511815884464e-01 5.514212871580e-01 5.517702632308e-01 5.523022067061e-01 5.529530401982e-01 5.535692360639e-01 5.540308910590e-01 5.543315546581e-01 5.545784208991e-01 5.549141669537e-01 5.554082366188e-01 5.560065524597e-01 5.565789874113e-01 5.570416318947e-01 5.574165555637e-01 5.577873671449e-01 5.582214107282e-01 5.587146858779e-01 5.592132684234e-01 5.596725162936e-01 5.601150198965e-01 5.606146705457e-01 5.612082452880e-01 5.618396827265e-01 5.623996916882e-01 5.628328838061e-01 5.632032569169e-01 5.636542613013e-01 5.643068640029e-01 5.651432154832e-01 5.659955265808e-01 5.666687533303e-01 5.671024599155e-01 5.674319488136e-01 5.678924717148e-01 5.686378238690e-01 5.696174755780e-01 5.706041141959e-01 5.713570346780e-01 5.718076978204e-01 5.721188298235e-01 5.725549685560e-01 5.732777643218e-01 5.742320623749e-01 5.751953322180e-01 5.759420632410e-01 5.764111546486e-01 5.767383940694e-01 5.771508135539e-01 5.777858118898e-01 5.786097889576e-01 5.794639913227e-01 5.801932606164e-01 5.807444361584e-01 5.811918084585e-01 5.816695891613e-01 5.822699198720e-01 5.829956147455e-01 5.837814952455e-01 5.845538601349e-01 5.852637930239e-01 5.859045703841e-01 5.865150520322e-01 5.871484597106e-01 5.878446230121e-01 5.886121818597e-01 5.894266293546e-01 5.902357939663e-01 5.909895246121e-01 5.916827438251e-01 5.923534506322e-01 5.930503435213e-01 5.937980330442e-01 5.945901214960e-01 5.953950295436e-01 5.961748740186e-01 5.969239667719e-01 5.976588541654e-01 5.983971015532e-01 5.991482759745e-01 5.999224273037e-01 6.007227621364e-01 6.015361663076e-01 6.023445610634e-01 6.031341928344e-01 6.038987094960e-01 6.046523988149e-01 6.054254391109e-01 6.062316946251e-01 6.070488815030e-01 6.078481894088e-01 6.086197786569e-01 6.093789216488e-01 6.101529108096e-01 6.109605512551e-01 6.117875025329e-01 6.126037136879e-01 6.134034132125e-01 6.142066419464e-01 6.150353470930e-01 6.158888717583e-01 6.167514811071e-01 6.176018846801e-01 6.184378604979e-01 6.192777317300e-01 6.201393886868e-01 6.210129773533e-01 6.218778513466e-01 6.227255105428e-01 6.235637943597e-01 6.244078195431e-01 6.252674528780e-01 6.261357246579e-01 6.269983240118e-01 6.278518061224e-01 6.287084706478e-01 6.295780743121e-01 6.304568176568e-01 6.313388739871e-01 6.322177972453e-01 6.330962323260e-01 6.339804965015e-01 6.348766896936e-01 6.357782830627e-01 6.366768721002e-01 6.375694764621e-01 6.384613108629e-01 6.393578838853e-01 6.402610910907e-01 6.411690334582e-01 6.420747472763e-01 6.429759338405e-01 6.438769281377e-01 6.447826710017e-01 6.456936962837e-01 6.466081090922e-01 6.475225905574e-01 6.484341589873e-01 6.493478941945e-01 6.502691590450e-01 6.511954626357e-01 6.521222051642e-01 6.530488503383e-01 6.539761524327e-01 6.549054245743e-01 6.558389318411e-01 6.567762674616e-01 6.577108324058e-01 6.586442203832e-01 6.595789632001e-01 6.605164517764e-01 6.614562220395e-01 6.623976124079e-01 6.633378964044e-01 6.642780088016e-01 6.652209468394e-01 6.661677265831e-01 6.671158376378e-01 6.680626977285e-01 6.690124297993e-01 6.699621502112e-01 6.709133686815e-01 6.718668595204e-01 6.728205293972e-01 6.737722492588e-01 6.747261954457e-01 6.756812461904e-01 6.766375702854e-01 6.775929886143e-01 6.785500949717e-01 6.795053411555e-01 6.804608533840e-01 6.814195300909e-01 6.823797438210e-01 6.833393538524e-01 6.842995510960e-01 6.852596249860e-01 6.862184368145e-01 6.871791545401e-01 6.881421223210e-01 6.891040303366e-01 6.900653217833e-01 6.910280658239e-01 6.919886090300e-01 6.929500115319e-01 6.939142807344e-01 6.948771327194e-01 6.958377080256e-01 6.967986789207e-01 6.977592290047e-01 6.987197179672e-01 6.996810111007e-01 7.006413879586e-01 7.015982531785e-01 7.025564158257e-01 7.035162876369e-01 7.044742151739e-01 7.054314120390e-01 7.063883982486e-01 7.073434391433e-01 7.082982975335e-01 7.092535053909e-01 7.102062646752e-01 7.111578073439e-01 7.121098400458e-01 7.130605753868e-01 7.140093426981e-01 7.149577122347e-01 7.159051430267e-01 7.168505895409e-01 7.177970105429e-01 7.187410604879e-01 7.196820883797e-01 7.206223423873e-01 7.215608021775e-01 7.224974576384e-01 7.234336462019e-01 7.243688056550e-01 7.253008902130e-01 7.262307631164e-01 7.271596517403e-01 7.280851933046e-01 7.290101312945e-01 7.299340124050e-01 7.308543417222e-01 7.317724390895e-01 7.326881815254e-01 7.336016296396e-01 7.345121821785e-01 7.354214643059e-01 7.363288240198e-01 7.372326459376e-01 7.381340212918e-01 7.390332625468e-01 7.399281867838e-01 7.408212080905e-01 7.417123134230e-01 7.425998522519e-01 7.434858552307e-01 7.443679562341e-01 7.452463769693e-01 7.461212683463e-01 7.469950381862e-01 7.478645279709e-01 7.487313440363e-01 7.495948478758e-01 7.504539701255e-01 7.513101091544e-01 7.521622356704e-01 7.530113664996e-01 7.538557844427e-01 7.546982476605e-01 7.555365434607e-01 7.563706569326e-01 7.572019932294e-01 7.580277868046e-01 7.588492785861e-01 7.596670973714e-01 7.604808722056e-01 7.612898249735e-01 7.620961822449e-01 7.628980800660e-01 7.636950699804e-01 7.644874747089e-01 7.652742662500e-01 7.660556601502e-01 7.668337399884e-01 7.676074556423e-01 7.683766788756e-01 7.691417834653e-01 7.699013829798e-01 7.706548283922e-01 7.714036512887e-01 7.721465076693e-01 7.728830783472e-01 7.736177689412e-01 7.743463638902e-01 7.750697703317e-01 7.757883078550e-01 7.764995770101e-01 7.772042272565e-01 7.779037801821e-01 7.785982412238e-01 7.792867983380e-01 7.799716413985e-01 7.806492956417e-01 7.813206667660e-01 7.819863678130e-01 7.826442363652e-01 7.832953004808e-01 7.839426889025e-01 7.845836269471e-01 7.852185226704e-01 7.858475355557e-01 7.864685405020e-01 7.870828363844e-01 7.876911772767e-01 7.882918279999e-01 7.888860785777e-01 7.894757679483e-01 7.900569862084e-01 7.906310949840e-01 7.911992809373e-01 7.917580439213e-01 7.923112547661e-01 7.928567380683e-01 7.933952593700e-01 7.939268753549e-01 7.944512964019e-01 7.949676968111e-01 7.954769328203e-01 7.959775116172e-01 7.964704071632e-01 7.969558996621e-01 7.974341181054e-01 7.979042994437e-01 7.983670182835e-01 7.988212611151e-01 7.992668376191e-01 7.997042581571e-01 8.001329213606e-01 8.005536922830e-01 8.009679465100e-01 8.013727719961e-01 8.017695130037e-01 8.021577752985e-01 8.025351894396e-01 8.029050389132e-01 8.032674207460e-01 8.036214134951e-01 8.039676653449e-01 8.043041854329e-01 8.046302272994e-01 8.049478333118e-01 8.052566265827e-01 8.055569333523e-01 8.058496531684e-01 8.061321033305e-01 8.064042804463e-01 8.066673449635e-01 8.069204598358e-01 8.071650792151e-01 8.074006340232e-01 8.076260675821e-01 8.078411483858e-01 8.080469553657e-01 8.082422788489e-01 8.084286614896e-01 8.086048101354e-01 8.087701048596e-01 8.089260341527e-01 8.090720979023e-01 8.092074038648e-01 8.093340648410e-01 8.094494424785e-01 8.095550185370e-01 8.096497804529e-01 8.097341932978e-01 8.098085783843e-01 8.098742459182e-01 8.099281900619e-01 8.099709934966e-01 8.100035081283e-01 8.100242591781e-01 8.100351025411e-01 8.100360393859e-01 8.100248492607e-01 8.100037658152e-01 8.099704530326e-01 8.099252507026e-01 8.098705311590e-01 8.098041288963e-01 8.097269394886e-01 8.096391081275e-01 8.095388009822e-01 8.094276280860e-01 8.093052890936e-01 8.091710856614e-01 8.090256595732e-01 8.088691673211e-01 8.087006033354e-01 8.085203938470e-01 8.083290937502e-01 8.081249370772e-01 8.079099386837e-01 8.076830301507e-01 8.074452913165e-01 8.071949266654e-01 8.069326205164e-01 8.066578859363e-01 8.063729452870e-01 8.060750186435e-01 8.057663739599e-01 8.054451818151e-01 8.051108305473e-01 8.047650007358e-01 8.044063025756e-01 8.040367063831e-01 8.036554709500e-01 8.032604894158e-01 8.028524766767e-01 8.024327575417e-01 8.020002722600e-01 8.015566341831e-01 8.011004360611e-01 8.006308967240e-01 8.001483579512e-01 7.996531830776e-01 7.991454219628e-01 7.986265553427e-01 7.980943178749e-01 7.975494098883e-01 7.969916262401e-01 7.964204154679e-01 7.958375416001e-01 7.952422406163e-01 7.946346596541e-01 7.940141353409e-01 7.933805115961e-01 7.927334754206e-01 7.920754273542e-01 7.914040152247e-01 7.907197209643e-01 7.900221496395e-01 7.893117018617e-01 7.885878792980e-01 7.878513047095e-01 7.871020185551e-01 7.863397152096e-01 7.855640192387e-01 7.847752248843e-01 7.839741221876e-01 7.831593328693e-01 7.823325476994e-01 7.814926352432e-01 7.806392222540e-01 7.797736481015e-01 7.788943250387e-01 7.780030142463e-01 7.770976763669e-01 7.761798117042e-01 7.752485295121e-01 7.743048370769e-01 7.733470266255e-01 7.723767863665e-01 7.713937236964e-01 7.703969602706e-01 7.693879794375e-01 7.683659399133e-01 7.673311821998e-01 7.662832325476e-01 7.652225057762e-01 7.641486427865e-01 7.630622837868e-01 7.619629943249e-01 7.608505366538e-01 7.597250768608e-01 7.585865962337e-01 7.574360719248e-01 7.562715883745e-01 7.550947382134e-01 7.539045315495e-01 7.527018571726e-01 7.514863099203e-01 7.502586265677e-01 7.490177595901e-01 7.477647175476e-01 7.464986340169e-01 7.452203578798e-01 7.439293858475e-01 7.426258660293e-01 7.413094755069e-01 7.399805118435e-01 7.386388884839e-01 7.372849053732e-01 7.359179644851e-01 7.345391174177e-01 7.331478526751e-01 7.317433653488e-01 7.303276898735e-01 7.288995782959e-01 7.274586710609e-01 7.260066829514e-01 7.245420272631e-01 7.230654809212e-01 7.215768634719e-01 7.200752795377e-01 7.185629663632e-01 7.170376119444e-01 7.155009446241e-01 7.139519877273e-01 7.123911625210e-01 7.108182746986e-01 7.092336279121e-01 7.076381830401e-01 7.060310860323e-01 7.044113501393e-01 7.027811851401e-01 7.011389871061e-01 6.994854517229e-01 6.978211225426e-01 6.961446616256e-01 6.944575471036e-01 6.927591495033e-01 6.910493351275e-01 6.893288935308e-01 6.875970324240e-01 6.858541751067e-01 6.841001379969e-01 6.823351337101e-01 6.805601798829e-01 6.787739164256e-01 6.769770193454e-01 6.751700664435e-01 6.733520521984e-01 6.715245123926e-01 6.696863750350e-01 6.678375486901e-01 6.659793808815e-01 6.641094768962e-01 6.622310585406e-01 6.603416099635e-01 6.584424819912e-01 6.565331109023e-01 6.546152655846e-01 6.526865681890e-01 6.507487107272e-01 6.488013521282e-01 6.468457234765e-01 6.448794076532e-01 6.429044941820e-01 6.409208483688e-01 6.389276839608e-01 6.369254431889e-01 6.349145927650e-01 6.328955129932e-01 6.308670654426e-01 6.288300363809e-01 6.267853725009e-01 6.247319129403e-01 6.226706975279e-01 6.206008793500e-01 6.185228803377e-01 6.164377413507e-01 6.143447323393e-01 6.122437733951e-01 6.101357192067e-01 6.080202283484e-01 6.058970093826e-01 6.037671671372e-01 6.016299645546e-01 5.994865156801e-01 5.973356404378e-01 5.951783963573e-01 5.930143105612e-01 5.908443366516e-01 5.886680263314e-01 5.864854137504e-01 5.842971821016e-01 5.821033273364e-01 5.799038780128e-01 5.776987278764e-01 5.754885885993e-01 5.732731662312e-01 5.710528936098e-01 5.688277068995e-01 5.665978459758e-01 5.643636453578e-01 5.621250828883e-01 5.598820564080e-01 5.576355778359e-01 5.553839867141e-01 5.531307004715e-01 5.508727251712e-01 5.486120752483e-01 5.463488559507e-01 5.440824219056e-01 5.418132920123e-01 5.395419584074e-01 5.372682100305e-01 5.349922705306e-01 5.327149308319e-01 5.304356626347e-01 5.281555899450e-01 5.258738732074e-01 5.235913283618e-01 5.213085743725e-01 5.190250736870e-01 5.167413482554e-01 5.144578410727e-01 5.121746209329e-01 5.098924262331e-01 5.076101682436e-01 5.053299964430e-01 5.030507018343e-01 5.007735435443e-01 4.984978067277e-01 4.962242900826e-01 4.939537408540e-01 4.916850636179e-01 4.894205721701e-01 4.871588301943e-01 4.849008037806e-01 4.826472235438e-01 4.803979772015e-01 4.781530863150e-01 4.759132709486e-01 4.736786939458e-01 4.714499347432e-01 4.692276047995e-01 4.670112147725e-01 4.648012665435e-01 4.625986486148e-01 4.604035533442e-01 4.582165332425e-01 4.560374087990e-01 4.538668601518e-01 4.517055507768e-01 4.495530388200e-01 4.474107110305e-01 4.452778498809e-01 4.431567438033e-01 4.410462359633e-01 4.389459818140e-01 4.368591787448e-01 4.347833152109e-01 4.327205257020e-01 4.306707741711e-01 4.286341868893e-01 4.266128755133e-01 4.246043741447e-01 4.226112159101e-01 4.206336259282e-01 4.186709603420e-01 4.167257421425e-01 4.147960037258e-01 4.128841376469e-01 4.109894270284e-01 4.091125298063e-01 4.072543607881e-01 4.054143832978e-01 4.035950507119e-01 4.017930645596e-01 4.000137358726e-01 3.982537444418e-01 3.965148675638e-01 3.947985602215e-01 3.931024431149e-01 3.914308532262e-01 3.897794313222e-01 3.881531884689e-01 3.865496864792e-01 3.849697297964e-01 3.834156966473e-01 3.818841022377e-01 3.803795932204e-01 3.788992782723e-01 3.774447261615e-01 3.760175993543e-01 3.746142258564e-01 3.732406241908e-01 3.718913718350e-01 3.705723015735e-01 3.692786582823e-01 3.680131077671e-01 3.667769625426e-01 3.655659597097e-01 3.643870589441e-01 3.632330583798e-01 3.621103199385e-01 3.610152946102e-01 3.599483714396e-01 3.589126866842e-01 3.579022079188e-01 3.569252053355e-01 3.559732736541e-01 3.550524010304e-01 3.541614730663e-01 3.532960805910e-01 3.524641458665e-01 3.516557753959e-01 3.508800233012e-01 3.501306987226e-01 3.494087775012e-01 3.487165804376e-01 3.480487239952e-01 3.474125466883e-01 3.467980526757e-01 3.462145930048e-01 3.456550378638e-01 3.451211766517e-01 3.446150335176e-01 3.441296918612e-01 3.436740139817e-01 3.432370797415e-01 3.428273972726e-01 3.424385214124e-01 3.420712074698e-01 3.417285881140e-01 3.414015987134e-01 3.411009326284e-01 3.408135226156e-01 3.405491310471e-01 3.403010664048e-01 3.400686227529e-01 3.398569927297e-01 3.396546639403e-01 3.394741976364e-01 3.393017288425e-01 3.391461991633e-01 3.390024647095e-01 3.388666479166e-01 3.387471140471e-01 3.386297172329e-01 3.385275491030e-01 3.384272623874e-01 3.383371694218e-01 3.382515568133e-01 3.381681341786e-01 3.380932150381e-01 3.380149605824e-01 3.379444200055e-01 3.378697799839e-01 3.377975394003e-01 3.377242991489e-01 3.376457419018e-01 3.375690686191e-01 3.374814243819e-01 3.373951600432e-01 3.372968464167e-01 3.371946917291e-01 3.370847986460e-01 3.369623767270e-01 3.368355777218e-01 3.366906633113e-01 3.365414200727e-01 3.363741442362e-01 3.361970135938e-01 3.360058749426e-01 3.357969872119e-01 3.355775712096e-01 3.353357935967e-01 3.350834922781e-01 3.348080968359e-01 3.345170967441e-01 3.342082553896e-01 3.338768273849e-01 3.335302611015e-01 3.331577698430e-01 3.327708564290e-01 3.323575488420e-01 3.319264303588e-01 3.314750380466e-01 3.309984263970e-01 3.305054690396e-01 3.299851157098e-01 3.294489218674e-01 3.288873963925e-01 3.283065515746e-01 3.277045129577e-01 3.270789840882e-01 3.264378732418e-01 3.257704895116e-01 3.250897812763e-01 3.243857406560e-01 3.236662635427e-01 3.229292289638e-01 3.221735716799e-01 3.214080802620e-01 3.206218966434e-01 3.198288764921e-01 3.190199057710e-01 3.182029148348e-01 3.173779052777e-01 3.165420620551e-01 3.157057680172e-01 3.148606091420e-01 3.140189459225e-01 3.131736162267e-01 3.123331558702e-01 3.114980083144e-01 3.106676432538e-01 3.098522670651e-01 3.090435595507e-01 3.082564484984e-01 3.074844964823e-01 3.067346107675e-01 3.060111252438e-01 3.053124879195e-01 3.046490419294e-01 3.040148626852e-01 3.034241526168e-01 3.028707783114e-01 3.023647995124e-01 3.019078335030e-01 3.015020410790e-01 3.011561977619e-01 3.008666222617e-01 3.006461084045e-01 3.004897121114e-01 3.004086701617e-01 3.004024051097e-01 3.004750161859e-01 3.006335997240e-01 3.008751691493e-01 3.012120627415e-01 3.016389716470e-01 3.021660058401e-01 3.027902566446e-01 3.035190013395e-01 3.043547363009e-01 3.052964173437e-01 3.063525774398e-01 3.075181273949e-01 3.088021174540e-01 3.102004120870e-01 3.117172767988e-01 3.133549280907e-01 3.151090552692e-01 3.169873006365e-01 3.189819248797e-01 3.210996918727e-01 3.233355142560e-01 3.256910242567e-01 3.281655488815e-01 3.307546959454e-01 3.334623321518e-01 3.362809759584e-01 3.392137308479e-01 3.422543699614e-01 3.454021628439e-01 3.486571150962e-01 3.520086748383e-01 3.554626667974e-01 3.590064006898e-01 3.626454507420e-01 3.663694216193e-01 3.701764119383e-01 3.740666703438e-01 3.780249839809e-01 3.820618807603e-01 3.861586476219e-01 3.903232345538e-01 3.945422174785e-01 3.988146543458e-01 4.031383648603e-01 4.075003376067e-01 4.119091043470e-01 4.163444653321e-01 4.208148906765e-01 4.253063641892e-01 4.298179321144e-01 4.343468970113e-01 4.388800469713e-01 4.434255061648e-01 4.479637640380e-01 4.525028635273e-01 4.570299436770e-01 4.615423484036e-01 4.660398276418e-01 4.705077056344e-01 4.749554405660e-01 4.793637364125e-01 4.837390329611e-01 4.880730425071e-01 4.923575611245e-01 4.965986836427e-01 5.007768067922e-01 5.049055894146e-01 5.089649150609e-01 5.129607475499e-01 5.168886129497e-01 5.207359342185e-01 5.245164858541e-01 5.282043838663e-01 5.318186785455e-01 5.353390703191e-01 5.387703473418e-01 5.421120575765e-01 5.453494589346e-01 5.484988637852e-01 5.515361278670e-01 5.544770325924e-01 5.573092754231e-01 5.600312681651e-01 5.626499402773e-01 5.651472272659e-01 5.675429408979e-01 5.698147911713e-01 5.719768685317e-01 5.740228487058e-01 5.759467118941e-01 5.777630078685e-01 5.794517776341e-01 5.810330668704e-01 5.824906076054e-01 5.838327361544e-01 5.850633490474e-01 5.861704798950e-01 5.871752425260e-01 5.880574683445e-01 5.888373338940e-01 5.895055504754e-01 5.900662482539e-01 5.905303448783e-01 5.908839012307e-01 5.911527307298e-01 5.913174108074e-01 5.913981152253e-01 5.913925716800e-01 5.913006131865e-01 5.911402926647e-01 5.908976215253e-01 5.905973880005e-01 5.902284671161e-01 5.898055054633e-01 5.893360918670e-01 5.888143390898e-01 5.882641528348e-01 5.876737332360e-01 5.870655197896e-01 5.864375329965e-01 5.857964584678e-01 5.851601393489e-01 5.845177849333e-01 5.838969924528e-01 5.832890055109e-01 5.827110320107e-01 5.821698501903e-01 5.816644898596e-01 5.812184787634e-01 5.808198413931e-01 5.804947096835e-01 5.802379931009e-01 5.800597002748e-01 5.799735739617e-01 5.799714064809e-01 5.800790685336e-01 5.802833308093e-01 5.806035272088e-01 5.810416505641e-01 5.815937209509e-01 5.822820463700e-01 5.830871610919e-01 5.840361849673e-01 5.851141202176e-01 5.863279407125e-01 5.876892126583e-01 5.891772304659e-01 5.908183808413e-01 5.925881208951e-01 5.945018397288e-01 5.965530392337e-01 5.987314999060e-01 6.010523801968e-01 6.034881234087e-01 6.060573104423e-01 6.087401433834e-01 6.115335644104e-01 6.144430018100e-01 6.174384485635e-01 6.205421270897e-01 6.237203902566e-01 6.269809189743e-01 6.303130338949e-01 6.336977162528e-01 6.371452049245e-01 6.406222221876e-01 6.441419615296e-01 6.476796982663e-01 6.512277834344e-01 6.547852757508e-01 6.583248429051e-01 6.618554406094e-01 6.653496145212e-01 6.688063801490e-01 6.722162043077e-01 6.755580212325e-01 6.788380496492e-01 6.820284792825e-01 6.851319680338e-01 6.881331524731e-01 6.910201380967e-01 6.937910280109e-01 6.964259807963e-01 6.989270800348e-01 7.012757387677e-01 7.034691791656e-01 7.054992105694e-01 7.073538912811e-01 7.090331622856e-01 7.105227797868e-01 7.118217502108e-01 7.129221573117e-01 7.138182232023e-01 7.145081826421e-01 7.149840883220e-01 7.152467398126e-01 7.152904013379e-01 7.151142914585e-01 7.147174237783e-01 7.140975750222e-01 7.132590190311e-01 7.121994300753e-01 7.109223675364e-01 7.094310313057e-01 7.077293415884e-01 7.058214820086e-01 7.037155765068e-01 7.014163608853e-01 6.989330435991e-01 6.962762695211e-01 6.934527929338e-01 6.904797711788e-01 6.873633514483e-01 6.841204234695e-01 6.807679655136e-01 6.773150788796e-01 6.737873362724e-01 6.701957603655e-01 6.665629663271e-01 6.629095103663e-01 6.592496285040e-01 6.556159661789e-01 6.520184150777e-01 6.484886850965e-01 6.450466519799e-01 6.417116650629e-01 6.385145466625e-01 6.354685932474e-01 6.326041157840e-01 6.299371981456e-01 6.274890888484e-01 6.252820339502e-01 6.233284024313e-01 6.216481757802e-01 6.202547943495e-01 6.191579471021e-01 6.183681823593e-01 6.178912910537e-01 6.177297875651e-01 6.178863052226e-01 6.183570130740e-01 6.191352401588e-01 6.202130381489e-01 6.215771302491e-01 6.232134915913e-01 6.251029117111e-01 6.272252852466e-01 6.295565862869e-01 6.320716585359e-01 6.347418899651e-01 6.375377987732e-01 6.404291792079e-01 6.433811193979e-01 6.463642002665e-01 6.493401107000e-01 6.522765982195e-01 6.551390275212e-01 6.578916533134e-01 6.605034458723e-01 6.629358896850e-01 6.651632429041e-01 6.671502594936e-01 6.688676222417e-01 6.702902516097e-01 6.713898843635e-01 6.721450397169e-01 6.725320091995e-01 6.725345035358e-01 6.721359268646e-01 6.713227354757e-01 6.700874844049e-01 6.684197549831e-01 6.663213341929e-01 6.637877498979e-01 6.608278792927e-01 6.574487828379e-01 6.536613589713e-01 6.494851060921e-01 6.449408474987e-01 6.400539503647e-01 6.348551107517e-01 6.293818030120e-01 6.236714967547e-01 6.177714610616e-01 6.117290737020e-01 6.056005709991e-01 5.994433938000e-01 5.933177115275e-01 5.872934425244e-01 5.814329545657e-01 5.758127240061e-01 5.704993272759e-01 5.655665480354e-01 5.610863546048e-01 5.571216746648e-01 5.537432611940e-01 5.510028702682e-01 5.489577976399e-01 5.476461602614e-01 5.471037172620e-01 5.473550504735e-01 5.484039011680e-01 5.502582314480e-01 5.528942424892e-01 5.562963384755e-01 5.604208886857e-01 5.652207368136e-01 5.706454878890e-01 5.766217624090e-01 5.830886732990e-01 5.899642141203e-01 5.971731284298e-01 6.046344872629e-01 6.122667960595e-01 6.199930393195e-01 6.277292991743e-01 6.354071890154e-01 6.429500974025e-01 6.502943889622e-01 6.573760783169e-01 6.641408343365e-01 6.705414114496e-01 6.765304736708e-01 6.820796918677e-01 6.871565310191e-01 6.917455823275e-01 6.958351788191e-01 6.994219771429e-01 7.025165568681e-01 7.051305579743e-01 7.072932287387e-01 7.090336050341e-01 7.103979747949e-01 7.114359773048e-01 7.122048097633e-01 7.127756150725e-01 7.132169649226e-01 7.136108350082e-01 7.140387480982e-01 7.145902076995e-01 7.153482845289e-01 7.164036914420e-01 7.178404642702e-01 7.197354096116e-01 7.221674414999e-01 7.251925610469e-01 7.288684042149e-01 7.332303050988e-01 7.383035205674e-01 7.440975099423e-01 7.506011960809e-01 7.577948083030e-01 7.656307398272e-01 7.740593230366e-01 7.830059001744e-01 7.923896210867e-01 8.021169835770e-01 8.120834752777e-01 8.221850444451e-01 8.323036625222e-01 8.423288877471e-01 8.521412750799e-01 8.616323313816e-01 8.706911790082e-01 8.792140856050e-01 8.871090714955e-01 8.942834642041e-01 9.006672618744e-01 9.061912120326e-01 9.108050565080e-01 9.144691220928e-01 9.171567351037e-01 9.188620346674e-01 9.195833102200e-01 9.193441798803e-01 9.181766243278e-01 9.161304645842e-01 9.132673943685e-01 9.096619672533e-01 9.054028586398e-01 9.005839058645e-01 8.953144693677e-01 8.897019326517e-01 8.838624553963e-01 8.779124116325e-01 8.719637785599e-01 8.661282886236e-01 8.605023729104e-01 8.551814224101e-01 8.502394120306e-01 8.457421848329e-01 8.417370404497e-01 8.382539904943e-01 8.353106543263e-01 8.329030332965e-01 8.310236027314e-01 8.296435803325e-01 8.287338689442e-01 8.282567248909e-01 8.281716471439e-01 8.284446751043e-01 8.290391772220e-01 8.299335154027e-01 8.311047332782e-01 8.325469805952e-01 8.342619565068e-01 8.362555050046e-01 8.385522922682e-01 8.411700130767e-01 8.441399955352e-01 8.474877850661e-01 8.512383950952e-01 8.554171138724e-01 8.600282641347e-01 8.650815249099e-01 8.705630098542e-01 8.764554239755e-01 8.827286549448e-01 8.893387143377e-01 8.962447403134e-01 9.033871871778e-01 9.107204228293e-01 9.181914155670e-01 9.257563511890e-01 9.333831758215e-01 9.410418517231e-01 9.487278880636e-01 9.564369076402e-01 9.641835664910e-01 9.719921864958e-01 9.798870235872e-01 9.879078894326e-01 9.960780687625e-01 1.004427812359e+00 1.012972206087e+00 1.021709016556e+00 1.030630883579e+00 1.039694000706e+00 1.048855359607e+00 1.058036488567e+00 1.067152519223e+00 1.076110015660e+00 1.084785393706e+00 1.093077422957e+00 1.100856013917e+00 1.108011135594e+00 1.114434349645e+00 1.120005539113e+00 1.124649653275e+00 1.128255785215e+00 1.130760990756e+00 1.132092891706e+00 1.131536386347e+00 1.129008344177e+00 1.125210979237e+00 1.121014689718e+00 1.117149130655e+00 1.113884833119e+00 1.110928577509e+00 1.107572940721e+00 1.102967511243e+00 1.096435401528e+00 1.087779546057e+00 1.077380251318e+00 1.066044150930e+00 1.054749351758e+00 1.044317706005e+00 1.035097861471e+00 1.026867124558e+00 1.019003434569e+00 1.010767165819e+00 1.001625031844e+00 9.915546644234e-01 9.811072364895e-01 9.712164372296e-01 9.629096476457e-01 9.569566706060e-01 9.535734544467e-01 9.523941145717e-01 9.527028016471e-01 9.537467827691e-01 9.550812954011e-01 9.567930115625e-01 9.594607629235e-01 9.638799049256e-01 9.707444315127e-01 9.803097312583e-01 9.922146207296e-01 1.005603561537e+00 1.019434635496e+00 1.032827063583e+00 1.045356264638e+00 1.057211776845e+00 1.069067056687e+00 1.081801375618e+00 1.096178029224e+00 1.112520429846e+00 1.130553293415e+00 1.149506057641e+00 1.168501196401e+00 1.182019040837e+00 1.107954688234e+00 1.092381533123e+00 1.051972279042e+00 1.010321132762e+00 9.892840954465e-01 1.001011907379e+00 1.040568329386e+00 1.089773835773e+00 1.128386113576e+00 1.142641673164e+00 1.128861549714e+00 1.093543146842e+00 1.051147757944e+00 1.019056169692e+00 1.009763638225e+00 1.024216337902e+00 1.051919253835e+00 1.077954231666e+00 1.090391617490e+00 1.084296943710e+00 1.062291619209e+00 1.032736755915e+00 1.006235171323e+00 9.909333800161e-01 9.888446510771e-01 9.953487643627e-01 1.002333376045e+00 1.002429262385e+00 9.919555309835e-01 9.719595852168e-01 9.475015277724e-01 9.257854041794e-01 9.133001849358e-01 9.131378140695e-01 9.237024648468e-01 9.396217487236e-01 9.541361298328e-01 9.614032998448e-01 9.581185232074e-01 9.441613894226e-01 9.227075809588e-01 8.996232528780e-01 8.820534967950e-01 8.761286916488e-01 8.843864471041e-01 9.045700161593e-01 9.305079233586e-01 9.547106697669e-01 9.709166502266e-01 9.758495194025e-01 9.699288890841e-01 9.569803730563e-01 9.430950138153e-01 9.344509811364e-01 9.349628175789e-01 9.446501488392e-01 9.599550899091e-01 9.757333510096e-01 9.876423841625e-01 9.938812969195e-01 9.955309740788e-01 9.957515327224e-01 9.979070327585e-01 1.003618140330e+00 1.011675027618e+00 1.018553130635e+00 1.020394154326e+00 1.015238200211e+00 1.004700053747e+00 9.940427316131e-01 9.903789540426e-01 9.991021220774e-01 1.020374945302e+00 1.048266642488e+00 1.073168615697e+00 1.086009237880e+00 1.081864986895e+00 1.062186057620e+00 1.035052115416e+00 1.012948005802e+00 1.007665298341e+00 1.023830943439e+00 1.055930321722e+00 1.091392499016e+00 1.117137793082e+00 1.124905756796e+00 1.113813973643e+00 1.090339657706e+00 1.065754188586e+00 1.051349448848e+00 1.052724825741e+00 1.066989089671e+00 1.085038720532e+00 1.097088539946e+00 1.097526927646e+00 1.086861321105e+00 1.070820854576e+00 1.056916337246e+00 1.050130529009e+00 1.049930838083e+00 1.050896403122e+00 1.046469456502e+00 1.033126406519e+00 1.012848247485e+00 9.924963192206e-01 9.802974896840e-01 9.806145822519e-01 9.905726165733e-01 1.001398631142e+00 1.003421621229e+00 9.914032105174e-01 9.675151333299e-01 9.412757270918e-01 9.255930364428e-01 9.295471978936e-01 9.520658613665e-01 9.821619288297e-01 1.005660923110e+00 1.013288836995e+00 1.032531865562e+00
 5.231362112999e-01 5.233621092803e-01 5.235389934100e-01 5.236485502264e-01 5.237124582986e-01 5.237421594123e-01 5.237652929015e-01 5.238489362885e-01 5.240414002524e-01 5.243016722148e-01 5.245408375154e-01 5.247111130181e-01 5.248237496590e-01 5.248972641918e-01 5.249533085362e-01 5.250551930159e-01 5.252778100013e-01 5.256200588915e-01 5.259768745328e-01 5.262358315134e-01 5.263758216497e-01 5.264559133676e-01 5.265579292431e-01 5.267483608664e-01 5.270603746546e-01 5.274595987134e-01 5.278459612794e-01 5.281228132192e-01 5.282767618936e-01 5.283797709879e-01 5.285283364599e-01 5.287840087325e-01 5.291502359841e-01 5.295637087238e-01 5.299172349573e-01 5.301399307511e-01 5.302636275164e-01 5.303932244975e-01 5.306154691219e-01 5.309365326079e-01 5.313036500944e-01 5.316606653158e-01 5.319667150831e-01 5.322062946393e-01 5.323970571954e-01 5.325880044064e-01 5.328372035530e-01 5.331834626498e-01 5.336204765128e-01 5.340915121491e-01 5.344994141603e-01 5.347721299790e-01 5.349385926925e-01 5.351249445649e-01 5.354612227566e-01 5.359652148709e-01 5.365303040011e-01 5.370124078260e-01 5.373334012715e-01 5.375313534350e-01 5.377231937464e-01 5.380220716475e-01 5.384575134277e-01 5.389703653768e-01 5.394724360208e-01 5.399081455375e-01 5.402668771695e-01 5.405650458676e-01 5.408394248529e-01 5.411541039528e-01 5.415709417242e-01 5.421001501974e-01 5.426821175540e-01 5.432141367082e-01 5.436114949357e-01 5.438716618300e-01 5.440927177255e-01 5.444205581014e-01 5.449273223401e-01 5.455512117987e-01 5.461430644109e-01 5.465838504338e-01 5.468661057188e-01 5.470943566448e-01 5.474092661683e-01 5.478820560104e-01 5.484566948814e-01 5.490049822284e-01 5.494454127038e-01 5.498002774437e-01 5.501528619200e-01 5.505677730783e-01 5.510408441709e-01 5.515159901631e-01 5.519503131196e-01 5.523696842582e-01 5.528502974802e-01 5.534273164062e-01 5.540411132972e-01 5.545799124787e-01 5.549896445936e-01 5.553359591225e-01 5.557659466413e-01 5.564014099806e-01 5.572220581175e-01 5.580567778508e-01 5.587085741315e-01 5.591186789803e-01 5.594269198531e-01 5.598693295238e-01 5.606002355170e-01 5.615642473968e-01 5.625325373039e-01 5.632632117553e-01 5.636919825870e-01 5.639857033311e-01 5.644072650097e-01 5.651161986333e-01 5.660539591643e-01 5.669969451829e-01 5.677228150208e-01 5.681729753486e-01 5.684865101139e-01 5.688864927565e-01 5.695073973473e-01 5.703129281095e-01 5.711472904133e-01 5.718581136669e-01 5.723942691673e-01 5.728299053120e-01 5.732957237719e-01 5.738816821059e-01 5.745895232310e-01 5.753575070162e-01 5.761152310165e-01 5.768129734810e-01 5.774427757894e-01 5.780410645861e-01 5.786611252483e-01 5.793423846706e-01 5.800957208576e-01 5.808980645399e-01 5.816958223066e-01 5.824382791646e-01 5.831207616903e-01 5.837805483667e-01 5.844656539624e-01 5.852010233975e-01 5.859830455712e-01 5.867768867393e-01 5.875469320678e-01 5.882865879108e-01 5.890114426846e-01 5.897393714440e-01 5.904793903801e-01 5.912445592726e-01 5.920361990644e-01 5.928403014802e-01 5.936391620587e-01 5.944179803204e-01 5.951727080711e-01 5.959179423814e-01 5.966850726386e-01 5.974844352677e-01 5.982927129944e-01 5.990824422342e-01 5.998457766444e-01 6.005990709985e-01 6.013692302978e-01 6.021728043907e-01 6.029933623537e-01 6.038024824950e-01 6.045960412291e-01 6.053956163790e-01 6.062215586836e-01 6.070717803940e-01 6.079295138030e-01 6.087744137942e-01 6.096051628890e-01 6.104431110703e-01 6.113025940882e-01 6.121728718106e-01 6.130332058968e-01 6.138770235192e-01 6.147128061229e-01 6.155563746206e-01 6.164151003604e-01 6.172818454400e-01 6.181424785139e-01 6.189945584617e-01 6.198522474879e-01 6.207223253957e-01 6.216019960212e-01 6.224840049701e-01 6.233633843065e-01 6.242427899331e-01 6.251292854558e-01 6.260275988686e-01 6.269314848530e-01 6.278307330735e-01 6.287258660396e-01 6.296210822980e-01 6.305206658505e-01 6.314280650322e-01 6.323392929771e-01 6.332486125341e-01 6.341536966996e-01 6.350602510409e-01 6.359711713262e-01 6.368879366308e-01 6.378080820075e-01 6.387281974958e-01 6.396459707982e-01 6.405668203880e-01 6.414955306415e-01 6.424291897775e-01 6.433634947375e-01 6.442978251270e-01 6.452337200153e-01 6.461718422285e-01 6.471147909787e-01 6.480614693174e-01 6.490054386760e-01 6.499486157869e-01 6.508939338521e-01 6.518424762764e-01 6.527934338259e-01 6.537453778558e-01 6.546976619398e-01 6.556499603092e-01 6.566048433268e-01 6.575651037607e-01 6.585260839497e-01 6.594871519389e-01 6.604503050300e-01 6.614143461198e-01 6.623804729623e-01 6.633488607415e-01 6.643178565076e-01 6.652854708728e-01 6.662550398550e-01 6.672271273448e-01 6.681996333250e-01 6.691728155931e-01 6.701470148286e-01 6.711201848438e-01 6.720940912111e-01 6.730723145667e-01 6.740510805258e-01 6.750297300479e-01 6.760103638851e-01 6.769902549925e-01 6.779693760040e-01 6.789518880095e-01 6.799359609435e-01 6.809193711981e-01 6.819033067806e-01 6.828878213757e-01 6.838715289451e-01 6.848567450782e-01 6.858444286609e-01 6.868312660727e-01 6.878163517008e-01 6.888022171306e-01 6.897881788620e-01 6.907739836191e-01 6.917620086155e-01 6.927482011213e-01 6.937320256559e-01 6.947182288898e-01 6.957053495576e-01 6.966918242833e-01 6.976771054683e-01 6.986632709298e-01 6.996474139253e-01 7.006325721594e-01 7.016177225421e-01 7.026011629540e-01 7.035837923725e-01 7.045673329313e-01 7.055497348997e-01 7.065309564587e-01 7.075120437011e-01 7.084925115846e-01 7.094716343531e-01 7.104522904479e-01 7.114305693530e-01 7.124064554488e-01 7.133820549382e-01 7.143561024974e-01 7.153288071802e-01 7.163016426648e-01 7.172737855198e-01 7.182434500953e-01 7.192111100317e-01 7.201778300377e-01 7.211425452544e-01 7.221067439063e-01 7.230702707801e-01 7.240305469179e-01 7.249890309322e-01 7.259456632653e-01 7.269005076132e-01 7.278526594280e-01 7.288047013810e-01 7.297543548861e-01 7.307012896329e-01 7.316467810404e-01 7.325896190477e-01 7.335289428022e-01 7.344672124459e-01 7.354037966725e-01 7.363375375797e-01 7.372692821274e-01 7.381983393399e-01 7.391235604831e-01 7.400465138868e-01 7.409687487160e-01 7.418862930498e-01 7.428020888526e-01 7.437155333488e-01 7.446246867229e-01 7.455306863452e-01 7.464343127609e-01 7.473345555903e-01 7.482306840053e-01 7.491252135530e-01 7.500163910094e-01 7.509039713345e-01 7.517882778078e-01 7.526682433703e-01 7.535446075962e-01 7.544172231995e-01 7.552865287097e-01 7.561516900957e-01 7.570140630438e-01 7.578730788980e-01 7.587271035561e-01 7.595773651315e-01 7.604223378510e-01 7.612624136841e-01 7.620998906729e-01 7.629328771289e-01 7.637628653634e-01 7.645880795692e-01 7.654087763417e-01 7.662231886816e-01 7.670344002555e-01 7.678392234577e-01 7.686392952154e-01 7.694370340037e-01 7.702294968154e-01 7.710172184546e-01 7.718001909255e-01 7.725769253139e-01 7.733468465987e-01 7.741128153413e-01 7.748733485402e-01 7.756294265537e-01 7.763816486161e-01 7.771275565408e-01 7.778666712315e-01 7.786014209129e-01 7.793281559607e-01 7.800496429855e-01 7.807669018523e-01 7.814784374557e-01 7.821848114305e-01 7.828849882629e-01 7.835780335562e-01 7.842648478359e-01 7.849463526989e-01 7.856200760829e-01 7.862885015863e-01 7.869518916117e-01 7.876077284319e-01 7.882581542726e-01 7.889011667501e-01 7.895360763932e-01 7.901653149706e-01 7.907883464450e-01 7.914041175180e-01 7.920133651571e-01 7.926161454878e-01 7.932108611041e-01 7.937992404722e-01 7.943799227546e-01 7.949520658459e-01 7.955181888646e-01 7.960772313521e-01 7.966284633696e-01 7.971732006171e-01 7.977091968176e-01 7.982373277660e-01 7.987579368807e-01 7.992697921133e-01 7.997743238747e-01 8.002729393406e-01 8.007623612166e-01 8.012442277855e-01 8.017175907391e-01 8.021809727604e-01 8.026372596042e-01 8.030860055271e-01 8.035270337645e-01 8.039610012055e-01 8.043849063571e-01 8.047997929881e-01 8.052052116033e-01 8.056037610839e-01 8.059933312660e-01 8.063759853986e-01 8.067485322768e-01 8.071110227945e-01 8.074651939742e-01 8.078095888622e-01 8.081456391947e-01 8.084736856615e-01 8.087910134536e-01 8.090990803684e-01 8.093983359082e-01 8.096869226167e-01 8.099670674316e-01 8.102377436676e-01 8.104976033142e-01 8.107482969804e-01 8.109894082161e-01 8.112204573051e-01 8.114434832385e-01 8.116551471612e-01 8.118569655438e-01 8.120489380404e-01 8.122305846103e-01 8.124029373680e-01 8.125663740992e-01 8.127184588307e-01 8.128601152660e-01 8.129909670199e-01 8.131114020443e-01 8.132216481790e-01 8.133225067452e-01 8.134119071382e-01 8.134906215556e-01 8.135583232663e-01 8.136145175474e-01 8.136608517814e-01 8.136961857467e-01 8.137208344119e-01 8.137350750673e-01 8.137374958367e-01 8.137287364439e-01 8.137095462516e-01 8.136782083405e-01 8.136369777034e-01 8.135839510887e-01 8.135192168537e-01 8.134433187751e-01 8.133559912514e-01 8.132569519790e-01 8.131469070793e-01 8.130252079062e-01 8.128926335556e-01 8.127482402820e-01 8.125913542649e-01 8.124230642618e-01 8.122441237466e-01 8.120528612551e-01 8.118502982049e-01 8.116360727099e-01 8.114088495706e-01 8.111700658086e-01 8.109192095190e-01 8.106564128103e-01 8.103833293009e-01 8.100956724200e-01 8.097959853350e-01 8.094843559125e-01 8.091608544909e-01 8.088252495229e-01 8.084773969468e-01 8.081171456560e-01 8.077432158663e-01 8.073566573480e-01 8.069583696347e-01 8.065486290734e-01 8.061255818886e-01 8.056900061653e-01 8.052420053861e-01 8.047799615755e-01 8.043072261940e-01 8.038214762338e-01 8.033238646117e-01 8.028132176393e-01 8.022890521811e-01 8.017526062097e-01 8.012040571775e-01 8.006430879955e-01 8.000685160646e-01 7.994817141926e-01 7.988810655582e-01 7.982672556296e-01 7.976414001220e-01 7.970019223718e-01 7.963499298201e-01 7.956835858544e-01 7.950054405357e-01 7.943142059557e-01 7.936096524955e-01 7.928928255322e-01 7.921626644009e-01 7.914198221005e-01 7.906633967363e-01 7.898945777580e-01 7.891121480859e-01 7.883170081177e-01 7.875083967753e-01 7.866869598784e-01 7.858517461311e-01 7.850039971121e-01 7.841428902821e-01 7.832685120467e-01 7.823805946451e-01 7.814804381794e-01 7.805671370794e-01 7.796404300424e-01 7.787008234089e-01 7.777482801407e-01 7.767826328518e-01 7.758039859492e-01 7.748121299266e-01 7.738067819682e-01 7.727888410472e-01 7.717571348308e-01 7.707129454942e-01 7.696551628367e-01 7.685845895416e-01 7.675006280767e-01 7.664035237135e-01 7.652937157301e-01 7.641710393589e-01 7.630350623936e-01 7.618869516351e-01 7.607248162607e-01 7.595508855032e-01 7.583637439108e-01 7.571635236135e-01 7.559499490194e-01 7.547241141058e-01 7.534850311243e-01 7.522330442322e-01 7.509680802966e-01 7.496899694648e-01 7.483997162747e-01 7.470964848547e-01 7.457803775969e-01 7.444525318079e-01 7.431113122205e-01 7.417576087714e-01 7.403913982754e-01 7.390137663051e-01 7.376220300521e-01 7.362183167016e-01 7.348020803105e-01 7.333735779444e-01 7.319321347616e-01 7.304788653037e-01 7.290123251106e-01 7.275344453741e-01 7.260432637643e-01 7.245407137334e-01 7.230262200952e-01 7.214990834156e-01 7.199604636381e-01 7.184094468774e-01 7.168463955937e-01 7.152719808089e-01 7.136844546971e-01 7.120860281314e-01 7.104757595690e-01 7.088531628373e-01 7.072199241514e-01 7.055738125150e-01 7.039165627801e-01 7.022474916646e-01 7.005666337187e-01 6.988748315525e-01 6.971715741766e-01 6.954568194320e-01 6.937310654912e-01 6.919939906668e-01 6.902455013644e-01 6.884866660356e-01 6.867167202128e-01 6.849350337022e-01 6.831428837422e-01 6.813400268804e-01 6.795258918433e-01 6.777010024059e-01 6.758652754789e-01 6.740195232300e-01 6.721628427040e-01 6.702958038627e-01 6.684184188977e-01 6.665317117934e-01 6.646342885708e-01 6.627261026922e-01 6.608088873590e-01 6.588810330196e-01 6.569435740655e-01 6.549960721960e-01 6.530395112350e-01 6.510727724512e-01 6.490956288203e-01 6.471106039695e-01 6.451156218122e-01 6.431112261442e-01 6.410981570554e-01 6.390754493636e-01 6.370442255374e-01 6.350039799241e-01 6.329554086931e-01 6.308979165808e-01 6.288316602823e-01 6.267574828856e-01 6.246741532014e-01 6.225832455441e-01 6.204845403581e-01 6.183773453630e-01 6.162622053648e-01 6.141395089675e-01 6.120092896043e-01 6.098709917587e-01 6.077260224925e-01 6.055739431679e-01 6.034140748757e-01 6.012479496072e-01 5.990748000991e-01 5.968947984063e-01 5.947085423616e-01 5.925153628026e-01 5.903169399822e-01 5.881117136233e-01 5.859004914031e-01 5.836834399258e-01 5.814613021703e-01 5.792327777711e-01 5.769989489990e-01 5.747611798684e-01 5.725169503271e-01 5.702687637172e-01 5.680162607830e-01 5.657585862969e-01 5.634975579046e-01 5.612314036221e-01 5.589621857114e-01 5.566887022687e-01 5.544114632532e-01 5.521312050721e-01 5.498484171044e-01 5.475617259861e-01 5.452730449429e-01 5.429816239710e-01 5.406882562438e-01 5.383924254679e-01 5.360948591052e-01 5.337959517421e-01 5.314957890204e-01 5.291940124914e-01 5.268916586675e-01 5.245890821791e-01 5.222856520386e-01 5.199825181523e-01 5.176793283178e-01 5.153762365832e-01 5.130741613717e-01 5.107727177263e-01 5.084732089963e-01 5.061744430961e-01 5.038783638663e-01 5.015841265303e-01 4.992921394959e-01 4.970030562521e-01 4.947164307105e-01 4.924340951587e-01 4.901555759363e-01 4.878805702029e-01 4.856095187142e-01 4.833441158180e-01 4.810832266614e-01 4.788274213413e-01 4.765786791509e-01 4.743347370354e-01 4.720986296331e-01 4.698680574652e-01 4.676456995512e-01 4.654303616947e-01 4.632235047457e-01 4.610254225678e-01 4.588350169013e-01 4.566556960092e-01 4.544837921611e-01 4.523239273259e-01 4.501736471676e-01 4.480336458936e-01 4.459068573750e-01 4.437902677845e-01 4.416868407202e-01 4.395954148455e-01 4.375177939795e-01 4.354541409516e-01 4.334031556983e-01 4.313687805127e-01 4.293473926912e-01 4.273426474328e-01 4.253538433779e-01 4.233808175307e-01 4.214254462908e-01 4.194854801383e-01 4.175655713483e-01 4.156627445804e-01 4.137790602006e-01 4.119147959837e-01 4.100689888910e-01 4.082461453849e-01 4.064402251728e-01 4.046580162508e-01 4.028967586342e-01 4.011558044998e-01 3.994401110819e-01 3.977440781454e-01 3.960742504026e-01 3.944258847557e-01 3.928023203575e-01 3.912045436018e-01 3.896285912649e-01 3.880813572975e-01 3.865566124255e-01 3.850611625639e-01 3.835899046833e-01 3.821460640832e-01 3.807304061559e-01 3.793387845086e-01 3.779790362546e-01 3.766427447064e-01 3.753378073476e-01 3.740601242219e-01 3.728097127629e-01 3.715911703161e-01 3.703976926223e-01 3.692370525200e-01 3.681021098788e-01 3.669991295409e-01 3.659255097484e-01 3.648785199148e-01 3.638662456781e-01 3.628773907612e-01 3.619237511827e-01 3.609958992106e-01 3.600982700425e-01 3.592313556617e-01 3.583895786933e-01 3.575822118558e-01 3.567976280178e-01 3.560468510633e-01 3.553215730563e-01 3.546245287775e-01 3.539574480547e-01 3.533138507193e-01 3.527026599275e-01 3.521125722011e-01 3.515535277622e-01 3.510176662592e-01 3.505067380319e-01 3.500238496904e-01 3.495594700518e-01 3.491259468363e-01 3.487085706175e-01 3.483183458726e-01 3.479478754508e-01 3.475975593414e-01 3.472714556203e-01 3.469591558892e-01 3.466728419882e-01 3.463979717634e-01 3.461456309168e-01 3.459078520046e-01 3.456844797364e-01 3.454801947109e-01 3.452829140890e-01 3.451060694579e-01 3.449348476895e-01 3.447782538382e-01 3.446314577235e-01 3.444914450324e-01 3.443644012910e-01 3.442379022341e-01 3.441253926790e-01 3.440113706498e-01 3.439058925266e-01 3.438027182641e-01 3.436999468966e-01 3.436025441403e-01 3.434989354101e-01 3.434011236816e-01 3.432955975999e-01 3.431903237730e-01 3.430807474598e-01 3.429634828622e-01 3.428456418268e-01 3.427132939794e-01 3.425810905267e-01 3.424334680722e-01 3.422797405015e-01 3.421154601342e-01 3.419369110035e-01 3.417508133286e-01 3.415449672168e-01 3.413320510132e-01 3.410975163851e-01 3.408515354653e-01 3.405881014147e-01 3.403052865272e-01 3.400096258943e-01 3.396881408612e-01 3.393559709908e-01 3.389967931563e-01 3.386219154603e-01 3.382272484065e-01 3.378081210937e-01 3.373732863472e-01 3.369104061874e-01 3.364331531149e-01 3.359277385909e-01 3.354049131651e-01 3.348588682024e-01 3.342881130397e-01 3.337002979525e-01 3.330847785911e-01 3.324536483437e-01 3.317968791063e-01 3.311220803992e-01 3.304269508885e-01 3.297093784981e-01 3.289787884351e-01 3.282233077608e-01 3.274566208332e-01 3.266688735135e-01 3.258694765284e-01 3.250548716503e-01 3.242247743664e-01 3.233885864121e-01 3.225352986596e-01 3.216806394653e-01 3.208134329521e-01 3.199449177173e-01 3.190722929344e-01 3.181973583785e-01 3.173288114050e-01 3.164563452256e-01 3.155980886245e-01 3.147426730430e-01 3.139027567443e-01 3.130755384896e-01 3.122645141122e-01 3.114775132438e-01 3.107080426279e-01 3.099714284488e-01 3.092594422852e-01 3.085846405062e-01 3.079454354481e-01 3.073463171732e-01 3.067949267954e-01 3.062878910470e-01 3.058377893654e-01 3.054393275960e-01 3.051059105243e-01 3.048344303061e-01 3.046314735108e-01 3.045022624721e-01 3.044464526603e-01 3.044750681657e-01 3.045841199144e-01 3.047839270189e-01 3.050731175386e-01 3.054582349620e-01 3.059429569480e-01 3.065277670046e-01 3.072211999280e-01 3.080194328911e-01 3.089322219061e-01 3.099558278258e-01 3.110970831491e-01 3.123571568653e-01 3.137345305581e-01 3.152368601739e-01 3.168579038480e-01 3.186051918306e-01 3.204746226372e-01 3.224694408972e-01 3.245893499163e-01 3.268314843472e-01 3.292004030453e-01 3.316882953521e-01 3.343017479649e-01 3.370333624481e-01 3.398839385263e-01 3.428534302361e-01 3.459332197642e-01 3.491292952610e-01 3.524296988057e-01 3.558394212726e-01 3.593499618034e-01 3.629602306880e-01 3.666683789074e-01 3.704631015177e-01 3.743523053469e-01 3.783189284381e-01 3.823708504376e-01 3.864943503213e-01 3.906899754524e-01 3.949539776214e-01 3.992742656222e-01 4.036596922051e-01 4.080892041418e-01 4.125726973046e-01 4.170941758878e-01 4.216543523203e-01 4.262485837168e-01 4.308658723049e-01 4.355121891688e-01 4.401685908576e-01 4.448436289227e-01 4.495222489182e-01 4.542037392340e-01 4.588861562840e-01 4.635558197763e-01 4.682206530900e-01 4.728611725242e-01 4.774858608184e-01 4.820813704083e-01 4.866442062637e-01 4.911769428542e-01 4.956607876371e-01 5.001089875334e-01 5.045002869284e-01 5.088419663021e-01 5.131259474402e-01 5.173433152514e-01 5.215038543458e-01 5.255835492333e-01 5.296004575169e-01 5.335317919258e-01 5.373862166428e-01 5.411574377684e-01 5.448346020517e-01 5.484309615965e-01 5.519217915635e-01 5.553259955939e-01 5.586240608596e-01 5.618209215005e-01 5.649169033982e-01 5.678975153550e-01 5.707805398214e-01 5.735408199698e-01 5.761966923933e-01 5.787356362208e-01 5.811556102398e-01 5.834673162909e-01 5.856509516940e-01 5.877276491447e-01 5.896764613193e-01 5.915106022248e-01 5.932258096119e-01 5.948162649568e-01 5.962986479363e-01 5.976516876647e-01 5.988980297444e-01 6.000221946536e-01 6.010342717989e-01 6.019370345146e-01 6.027217544494e-01 6.034103134401e-01 6.039811849203e-01 6.044587813003e-01 6.048328569722e-01 6.051092982987e-01 6.053006893215e-01 6.053932947106e-01 6.054127689050e-01 6.053436071955e-01 6.052047526968e-01 6.049964288422e-01 6.047186778171e-01 6.043905101401e-01 6.039996925575e-01 6.035697489413e-01 6.030957154502e-01 6.025876232428e-01 6.020570607719e-01 6.014975727039e-01 6.009353451386e-01 6.003575686475e-01 5.997879651925e-01 5.992251391501e-01 5.986759791562e-01 5.981577935545e-01 5.976617386005e-01 5.972143554907e-01 5.968076643965e-01 5.964578658645e-01 5.961726573014e-01 5.959495174016e-01 5.958125718812e-01 5.957490260333e-01 5.957826706779e-01 5.959113531779e-01 5.961382498621e-01 5.964809565332e-01 5.969270174655e-01 5.975019816364e-01 5.981914481584e-01 5.990096073220e-01 5.999620026843e-01 6.010368773339e-01 6.022585389434e-01 6.036055465774e-01 6.050970882667e-01 6.067243501720e-01 6.084848572649e-01 6.103914420410e-01 6.124199280327e-01 6.145927950529e-01 6.168874633347e-01 6.193100488467e-01 6.218591030828e-01 6.245149471374e-01 6.272958602275e-01 6.301705275582e-01 6.331521849663e-01 6.362251458823e-01 6.393777186331e-01 6.426177681165e-01 6.459137494908e-01 6.492819883002e-01 6.526935811759e-01 6.561482333964e-01 6.596398094747e-01 6.631447238622e-01 6.666716757343e-01 6.701917762109e-01 6.737086223806e-01 6.772059668776e-01 6.806688505425e-01 6.841005066398e-01 6.874712089000e-01 6.907878985669e-01 6.940287033147e-01 6.971862163420e-01 7.002558134291e-01 7.032153676207e-01 7.060693479181e-01 7.087950399766e-01 7.113907760383e-01 7.138450498393e-01 7.161464814889e-01 7.182926936235e-01 7.202677089338e-01 7.220706021181e-01 7.236894990934e-01 7.251186828720e-01 7.263546122703e-01 7.273856956584e-01 7.282127876132e-01 7.288261581101e-01 7.292248920104e-01 7.294043944716e-01 7.293605469216e-01 7.290954569886e-01 7.286040715185e-01 7.278872537476e-01 7.269464543873e-01 7.257811533495e-01 7.243953336500e-01 7.227919744463e-01 7.209745119323e-01 7.189488968497e-01 7.167217772499e-01 7.142994911881e-01 7.116933428398e-01 7.089080611829e-01 7.059589076934e-01 7.028562506000e-01 6.996105913971e-01 6.962423161379e-01 6.927596885722e-01 6.891855357578e-01 6.855343116395e-01 6.818223286623e-01 6.780768162853e-01 6.743084353252e-01 6.705478179020e-01 6.668124720573e-01 6.631236873691e-01 6.595105430410e-01 6.559885697666e-01 6.525890189402e-01 6.493302831261e-01 6.462358827000e-01 6.433310872346e-01 6.406327995322e-01 6.381663593920e-01 6.359493375955e-01 6.339966072486e-01 6.323287289439e-01 6.309549977605e-01 6.298875577446e-01 6.291358676366e-01 6.287040936672e-01 6.285951438221e-01 6.288080020655e-01 6.293378880173e-01 6.301798675722e-01 6.313205708396e-01 6.327478549765e-01 6.344445749439e-01 6.363916646033e-01 6.385661587295e-01 6.409433477572e-01 6.434958729568e-01 6.461930575007e-01 6.490083655984e-01 6.519032954048e-01 6.548474433154e-01 6.578070083199e-01 6.607447516624e-01 6.636277808892e-01 6.664164113856e-01 6.690816883846e-01 6.715851084275e-01 6.738941194136e-01 6.759788936386e-01 6.778061745602e-01 6.793497672624e-01 6.805787531456e-01 6.814725175296e-01 6.820064285668e-01 6.821611147567e-01 6.819206537830e-01 6.812687661401e-01 6.801975403915e-01 6.786955203653e-01 6.767625794735e-01 6.743974893508e-01 6.716016820613e-01 6.683868732420e-01 6.647615940688e-01 6.607442480206e-01 6.563561605978e-01 6.516221849121e-01 6.465739349618e-01 6.412465463024e-01 6.356788243185e-01 6.299178901388e-01 6.240129333216e-01 6.180170126214e-01 6.119915364786e-01 6.059947823649e-01 6.000978529247e-01 5.943653504984e-01 5.888699642575e-01 5.836860310058e-01 5.788805591079e-01 5.745321564426e-01 5.707020760160e-01 5.674618925657e-01 5.648657508727e-01 5.629669823408e-01 5.618134434377e-01 5.614327183748e-01 5.618546224904e-01 5.630827718681e-01 5.651238870988e-01 5.679608749094e-01 5.715668815346e-01 5.759108632282e-01 5.809381449170e-01 5.866015150311e-01 5.928297321208e-01 5.995546971794e-01 6.067021270850e-01 6.141902571274e-01 6.219431092378e-01 6.298720179031e-01 6.379035958312e-01 6.459530635119e-01 6.539471361497e-01 6.618126385128e-01 6.694803879173e-01 6.768901447546e-01 6.839819807700e-01 6.907101921259e-01 6.970265233581e-01 7.028988169155e-01 7.082978548080e-01 7.132016782203e-01 7.176037358466e-01 7.214969522260e-01 7.248904092897e-01 7.277970057567e-01 7.302432402038e-01 7.322599759105e-01 7.338898490083e-01 7.351842956755e-01 7.362005535177e-01 7.370058412679e-01 7.376713853540e-01 7.382786670689e-01 7.389061794652e-01 7.396428978402e-01 7.405749667894e-01 7.417873187023e-01 7.433678357812e-01 7.453899086264e-01 7.479305514623e-01 7.510488730447e-01 7.547967744802e-01 7.592142805076e-01 7.643213149007e-01 7.701315032854e-01 7.766296963287e-01 7.837959704599e-01 7.915867647332e-01 7.999466665558e-01 8.088056531011e-01 8.180782669013e-01 8.276741797588e-01 8.374867234748e-01 8.474106926091e-01 8.573293610489e-01 8.671287304271e-01 8.766949301704e-01 8.859109316851e-01 8.946721247179e-01 9.028689539974e-01 9.104134871932e-01 9.172135887945e-01 9.231951881213e-01 9.282952443746e-01 9.324588495449e-01 9.356545519539e-01 9.378537263589e-01 9.390510776572e-01 9.392528079723e-01 9.384805051624e-01 9.367742760907e-01 9.341822027613e-01 9.307747172436e-01 9.266285294151e-01 9.218376472933e-01 9.165004909838e-01 9.107277540099e-01 9.046360439382e-01 8.983417549517e-01 8.919683574481e-01 8.856286135481e-01 8.794377136142e-01 8.734983852691e-01 8.679044443874e-01 8.627369235560e-01 8.580606101385e-01 8.539286892649e-01 8.503702875439e-01 8.474092832286e-01 8.450457089780e-01 8.432736893998e-01 8.420730785507e-01 8.414146476313e-01 8.412723132419e-01 8.416083256143e-01 8.423970890965e-01 8.436057969050e-01 8.452157794393e-01 8.472134951437e-01 8.495881508200e-01 8.523454062629e-01 8.554870859481e-01 8.590275353886e-01 8.629797201105e-01 8.673557643318e-01 8.721701599191e-01 8.774235941700e-01 8.831181036988e-01 8.892373319727e-01 8.957607058287e-01 9.026557767098e-01 9.098747888870e-01 9.173709410902e-01 9.250798177822e-01 9.329444954755e-01 9.409007824570e-01 9.488896385256e-01 9.568650195273e-01 9.647786878933e-01 9.726081168963e-01 9.803348813791e-01 9.879590833520e-01 9.954958378620e-01 1.002963112831e+00 1.010401255772e+00 1.017841685552e+00 1.025325852580e+00 1.032890613653e+00 1.040555237914e+00 1.048344198748e+00 1.056243648113e+00 1.064243671996e+00 1.072300201555e+00 1.080353208041e+00 1.088341337390e+00 1.096157976682e+00 1.103720370767e+00 1.110910065355e+00 1.117616396621e+00 1.123740601906e+00 1.129151017497e+00 1.133768298581e+00 1.137475489066e+00 1.140189761643e+00 1.141836070201e+00 1.141574438772e+00 1.139375368900e+00 1.135947464640e+00 1.132161934414e+00 1.128741640252e+00 1.125953000861e+00 1.123482931491e+00 1.120598184652e+00 1.116429108685e+00 1.110285422900e+00 1.101956631808e+00 1.091823496979e+00 1.080703986665e+00 1.069578663784e+00 1.059268931353e+00 1.050128598750e+00 1.041929018447e+00 1.034030904660e+00 1.025691427458e+00 1.016375494287e+00 1.006057494444e+00 9.952949129027e-01 9.850425952630e-01 9.763343627466e-01 9.699499917414e-01 9.661104752988e-01 9.644418793406e-01 9.642136363591e-01 9.646663399525e-01 9.653528682512e-01 9.663702450753e-01 9.683301160638e-01 9.720758604830e-01 9.783471794143e-01 9.874412997282e-01 9.990215482764e-01 1.012221860196e+00 1.025969408362e+00 1.039339677981e+00 1.051851651395e+00 1.063644268637e+00 1.075363279219e+00 1.087879828060e+00 1.101981788202e+00 1.118056936349e+00 1.135909033395e+00 1.154711498114e+00 1.172508103095e+00 1.148350875656e+00 1.109881733939e+00 1.081812841657e+00 1.041333145058e+00 1.007612659432e+00 9.991420641042e-01 1.022240157874e+00 1.066892022472e+00 1.113700107033e+00 1.144550190764e+00 1.149250338294e+00 1.127876517321e+00 1.090096147084e+00 1.052014840347e+00 1.029899715724e+00 1.032080058946e+00 1.054443597805e+00 1.083665917961e+00 1.105192306170e+00 1.109551551062e+00 1.095022925883e+00 1.067259488596e+00 1.036666264622e+00 1.014069815754e+00 1.005664168209e+00 1.010193704971e+00 1.020240846394e+00 1.026624810438e+00 1.022662916432e+00 1.006427271071e+00 9.810257667888e-01 9.532135772460e-01 9.309352595609e-01 9.201400576420e-01 9.223673485645e-01 9.343456587669e-01 9.497974818041e-01 9.621130328960e-01 9.663590063280e-01 9.603972947266e-01 9.450695893367e-01 9.239739576951e-01 9.026681033663e-01 8.872959362020e-01 8.826739026295e-01 8.903891327110e-01 9.081453712938e-01 9.306569948903e-01 9.517644479519e-01 9.664539885688e-01 9.722408028928e-01 9.696594076399e-01 9.618630168314e-01 9.535263117261e-01 9.490330041046e-01 9.508257442954e-01 9.585127246967e-01 9.694300207288e-01 9.802393222424e-01 9.886139699590e-01 9.943067800874e-01 9.989811819549e-01 1.005118698319e+00 1.014255097996e+00 1.025668155851e+00 1.036245837839e+00 1.041735093428e+00 1.038895578502e+00 1.027431963687e+00 1.011135911473e+00 9.972902913660e-01 9.940755473473e-01 1.006373399664e+00 1.032420011635e+00 1.064009354602e+00 1.090030027105e+00 1.101083715369e+00 1.092923375443e+00 1.068311566368e+00 1.036887572232e+00 1.012448484366e+00 1.007222959877e+00 1.025058179780e+00 1.058949523052e+00 1.095139546209e+00 1.120210994886e+00 1.126329803557e+00 1.113461296356e+00 1.088964163212e+00 1.064637664853e+00 1.051613099413e+00 1.054672632473e+00 1.069980555635e+00 1.088002760680e+00 1.099249080129e+00 1.098884764397e+00 1.088269782809e+00 1.073623932621e+00 1.062255711962e+00 1.058239951836e+00 1.059912602341e+00 1.061158073101e+00 1.055507126354e+00 1.040207669510e+00 1.018322558391e+00 9.976326625994e-01 9.866158421923e-01 9.889882276036e-01 1.000687780629e+00 1.011946201344e+00 1.012764659278e+00 9.982469458354e-01 9.713512920233e-01 9.425341238897e-01 9.254211527332e-01 9.291989077919e-01 9.522215399004e-01 9.827344142764e-01 1.006126067317e+00 1.013293065869e+00 1.031136929805e+00
 5.176240574214e-01 5.178125897559e-01 5.179553993528e-01 5.180389865374e-01 5.180800533854e-01 5.180829392591e-01 5.180741546803e-01 5.181268708068e-01 5.182901000409e-01 5.185204569242e-01 5.187289140885e-01 5.188720864069e-01 5.189594416374e-01 5.190045994086e-01 5.190283107437e-01 5.190988465854e-01 5.192939949537e-01 5.196109782536e-01 5.199397835491e-01 5.201700271482e-01 5.202814749880e-01 5.203317728127e-01 5.204035543735e-01 5.205657780098e-01 5.208526905978e-01 5.212263573271e-01 5.215825982360e-01 5.218269114631e-01 5.219505614380e-01 5.220267296195e-01 5.221486708505e-01 5.223747487826e-01 5.227102862967e-01 5.230923966140e-01 5.234153836734e-01 5.236103845157e-01 5.237082856759e-01 5.238123045812e-01 5.240062635725e-01 5.242952156078e-01 5.246322488133e-01 5.249614805371e-01 5.252421879875e-01 5.254563895288e-01 5.256216410011e-01 5.257865698651e-01 5.260094343994e-01 5.263275453009e-01 5.267368525423e-01 5.271798879064e-01 5.275603650407e-01 5.278061628174e-01 5.279480067610e-01 5.281110154325e-01 5.284225493984e-01 5.288984908827e-01 5.294339475361e-01 5.298866909285e-01 5.301808092127e-01 5.303540990472e-01 5.305233348198e-01 5.307997045916e-01 5.312115674588e-01 5.316977598084e-01 5.321713671400e-01 5.325786324391e-01 5.329119534299e-01 5.331863597530e-01 5.334398244566e-01 5.337341218738e-01 5.341270893401e-01 5.346277776356e-01 5.351791123976e-01 5.356829577625e-01 5.360572742378e-01 5.362970498235e-01 5.364984872404e-01 5.368031391157e-01 5.372829311969e-01 5.378783653145e-01 5.384439910341e-01 5.388629827820e-01 5.391254089285e-01 5.393329320423e-01 5.396263287523e-01 5.400756728753e-01 5.406249994385e-01 5.411477230961e-01 5.415645178578e-01 5.418977844763e-01 5.422302984783e-01 5.426247457638e-01 5.430755379599e-01 5.435255936037e-01 5.439336300636e-01 5.443282355633e-01 5.447883620939e-01 5.453469746437e-01 5.459416020272e-01 5.464566111585e-01 5.468415994795e-01 5.471623161187e-01 5.475697575283e-01 5.481866313695e-01 5.489894955045e-01 5.498047826347e-01 5.504327581292e-01 5.508177579840e-01 5.511028521529e-01 5.515267176419e-01 5.522399721594e-01 5.531873264011e-01 5.541344566974e-01 5.548411967164e-01 5.552470547801e-01 5.555213386045e-01 5.559269234430e-01 5.566199215319e-01 5.575391396821e-01 5.584594416380e-01 5.591626204078e-01 5.595925684039e-01 5.598907220656e-01 5.602765219279e-01 5.608813847291e-01 5.616663947507e-01 5.624788307615e-01 5.631692200782e-01 5.636890442487e-01 5.641109692017e-01 5.645636294986e-01 5.651327998649e-01 5.658205905499e-01 5.665691221310e-01 5.673101469817e-01 5.679938525871e-01 5.686107177799e-01 5.691951117403e-01 5.697994721841e-01 5.704640763855e-01 5.712014657999e-01 5.719895334974e-01 5.727740699528e-01 5.735035931539e-01 5.741730657301e-01 5.748200290911e-01 5.754911918274e-01 5.762129040331e-01 5.769817062739e-01 5.777634947036e-01 5.785212264742e-01 5.792488549611e-01 5.799622930993e-01 5.806770965319e-01 5.814045323285e-01 5.821585052401e-01 5.829395497463e-01 5.837320013939e-01 5.845190588430e-01 5.852857012334e-01 5.860280736447e-01 5.867631485342e-01 5.875221335463e-01 5.883124949368e-01 5.891100319385e-01 5.898878497819e-01 5.906407614927e-01 5.913862393852e-01 5.921507455288e-01 5.929478654252e-01 5.937602153473e-01 5.945598989512e-01 5.953448375225e-01 5.961388726327e-01 5.969602756439e-01 5.978047253705e-01 5.986551340623e-01 5.994923458130e-01 6.003165412930e-01 6.011501238270e-01 6.020049527183e-01 6.028696234420e-01 6.037229231525e-01 6.045609890836e-01 6.053923712344e-01 6.062329552596e-01 6.070886202061e-01 6.079518164123e-01 6.088080574746e-01 6.096568404850e-01 6.105129938071e-01 6.113814818784e-01 6.122596260836e-01 6.131392996863e-01 6.140171640620e-01 6.148950628054e-01 6.157815983652e-01 6.166801928568e-01 6.175834289390e-01 6.184819392015e-01 6.193772337191e-01 6.202730080898e-01 6.211738851586e-01 6.220823472914e-01 6.229952689411e-01 6.239059260637e-01 6.248124954780e-01 6.257219296514e-01 6.266365353766e-01 6.275562966574e-01 6.284798175689e-01 6.294031780787e-01 6.303251468564e-01 6.312510994415e-01 6.321841850871e-01 6.331232036383e-01 6.340628174932e-01 6.350025775205e-01 6.359445717285e-01 6.368889844991e-01 6.378397289874e-01 6.387927109927e-01 6.397442353590e-01 6.406947422924e-01 6.416482557658e-01 6.426053236704e-01 6.435651085978e-01 6.445259287329e-01 6.454876432386e-01 6.464493118353e-01 6.474143587655e-01 6.483853111604e-01 6.493570699694e-01 6.503293775619e-01 6.513039972770e-01 6.522802610415e-01 6.532583847320e-01 6.542398828962e-01 6.552213113326e-01 6.562027992705e-01 6.571856004487e-01 6.581723035811e-01 6.591589384959e-01 6.601469875328e-01 6.611364434581e-01 6.621245935177e-01 6.631152078881e-01 6.641095966041e-01 6.651050993829e-01 6.661007613315e-01 6.670990772642e-01 6.680964196412e-01 6.690941186623e-01 6.700946247667e-01 6.710982573641e-01 6.721007473410e-01 6.731047503780e-01 6.741093267741e-01 6.751134409074e-01 6.761198859555e-01 6.771287432388e-01 6.781370976433e-01 6.791445679172e-01 6.801528536607e-01 6.811615578842e-01 6.821709292609e-01 6.831826395303e-01 6.841928790969e-01 6.852013747826e-01 6.862128549503e-01 6.872253559595e-01 6.882366920896e-01 6.892488730208e-01 6.902614055092e-01 6.912724170289e-01 6.922852908423e-01 6.932986182660e-01 6.943097581801e-01 6.953212632231e-01 6.963342503580e-01 6.973459397872e-01 6.983568375950e-01 6.993686591842e-01 7.003792318514e-01 7.013902508466e-01 7.024026296053e-01 7.034127458847e-01 7.044216440668e-01 7.054297254545e-01 7.064372692346e-01 7.074437042247e-01 7.084507427709e-01 7.094577337392e-01 7.104621414321e-01 7.114656928172e-01 7.124679844693e-01 7.134694074784e-01 7.144703480163e-01 7.154713223620e-01 7.164694842026e-01 7.174658247407e-01 7.184612089254e-01 7.194547342099e-01 7.204470526156e-01 7.214385990053e-01 7.224287729965e-01 7.234168364025e-01 7.244039610245e-01 7.253879238085e-01 7.263695842554e-01 7.273510317971e-01 7.283304196990e-01 7.293079249045e-01 7.302836585477e-01 7.312569663897e-01 7.322273031900e-01 7.331963146417e-01 7.341638609069e-01 7.351282603775e-01 7.360908069916e-01 7.370514662596e-01 7.380085320615e-01 7.389626454108e-01 7.399154501305e-01 7.408638472108e-01 7.418103921210e-01 7.427548413055e-01 7.436966031610e-01 7.446349450095e-01 7.455711042454e-01 7.465026450139e-01 7.474312751528e-01 7.483575995915e-01 7.492797310121e-01 7.501987920565e-01 7.511157078247e-01 7.520292485835e-01 7.529385729411e-01 7.538445619211e-01 7.547457191443e-01 7.556424100782e-01 7.565373488934e-01 7.574277554869e-01 7.583156682312e-01 7.592000586372e-01 7.600791218478e-01 7.609532400875e-01 7.618240710452e-01 7.626893052846e-01 7.635506016239e-01 7.644096787291e-01 7.652638557027e-01 7.661145651580e-01 7.669604731315e-01 7.677993368768e-01 7.686337827278e-01 7.694634987230e-01 7.702891706532e-01 7.711103342493e-01 7.719283373195e-01 7.727399910035e-01 7.735460627676e-01 7.743479076634e-01 7.751417500555e-01 7.759318077742e-01 7.767173008013e-01 7.774975850968e-01 7.782734773053e-01 7.790436939510e-01 7.798064173944e-01 7.805645612824e-01 7.813169939644e-01 7.820621958036e-01 7.828033853132e-01 7.835390862171e-01 7.842686112833e-01 7.849924659336e-01 7.857090833032e-01 7.864190174934e-01 7.871227510230e-01 7.878213920226e-01 7.885128506618e-01 7.891983579003e-01 7.898781828108e-01 7.905501430612e-01 7.912161476900e-01 7.918747792211e-01 7.925255338882e-01 7.931708236373e-01 7.938090670064e-01 7.944404757254e-01 7.950652052559e-01 7.956821808003e-01 7.962915542233e-01 7.968938358597e-01 7.974874989693e-01 7.980748365461e-01 7.986563066166e-01 7.992295042070e-01 7.997950888256e-01 8.003523602492e-01 8.009007191199e-01 8.014423661357e-01 8.019765308551e-01 8.025038527287e-01 8.030234517816e-01 8.035347289936e-01 8.040364027632e-01 8.045298645619e-01 8.050160256067e-01 8.054944838660e-01 8.059658193786e-01 8.064276594121e-01 8.068799005463e-01 8.073245025618e-01 8.077592101901e-01 8.081861895017e-01 8.086055804337e-01 8.090144654317e-01 8.094144560712e-01 8.098063706041e-01 8.101871447026e-01 8.105608782163e-01 8.109252698300e-01 8.112787853749e-01 8.116241859154e-01 8.119594046545e-01 8.122865125059e-01 8.126043437881e-01 8.129121657488e-01 8.132099443012e-01 8.134984839586e-01 8.137772552885e-01 8.140467019860e-01 8.143073699851e-01 8.145576312903e-01 8.147978909346e-01 8.150274474430e-01 8.152463082327e-01 8.154566016206e-01 8.156565803483e-01 8.158457640091e-01 8.160256286534e-01 8.161934277596e-01 8.163510210422e-01 8.164980557211e-01 8.166354140863e-01 8.167619705187e-01 8.168784642740e-01 8.169829793029e-01 8.170774888424e-01 8.171612773136e-01 8.172333787143e-01 8.172956755131e-01 8.173467543952e-01 8.173858779737e-01 8.174152022274e-01 8.174320482483e-01 8.174383975116e-01 8.174334402700e-01 8.174176543031e-01 8.173904457994e-01 8.173521642019e-01 8.173014695399e-01 8.172401827125e-01 8.171677855290e-01 8.170834522463e-01 8.169882324025e-01 8.168813445442e-01 8.167619160955e-01 8.166315057783e-01 8.164881270445e-01 8.163346628454e-01 8.161688977140e-01 8.159902999377e-01 8.158002163237e-01 8.155973868779e-01 8.153828231215e-01 8.151569747360e-01 8.149190915675e-01 8.146680595490e-01 8.144043226754e-01 8.141283629530e-01 8.138398074011e-01 8.135405822072e-01 8.132285247117e-01 8.129038936286e-01 8.125657381182e-01 8.122154622150e-01 8.118535777779e-01 8.114799013099e-01 8.110923946808e-01 8.106938504972e-01 8.102810692278e-01 8.098565175764e-01 8.094190873838e-01 8.089701588283e-01 8.085074495534e-01 8.080326498929e-01 8.075439667305e-01 8.070426342787e-01 8.065284689014e-01 8.060013898028e-01 8.054614486860e-01 8.049073409508e-01 8.043412423531e-01 8.037620885359e-01 8.031701719034e-01 8.025650227826e-01 8.019476144808e-01 8.013166898620e-01 8.006729153982e-01 8.000159659869e-01 7.993458394201e-01 7.986629626796e-01 7.979660619548e-01 7.972567732021e-01 7.965338728035e-01 7.957977979929e-01 7.950490371549e-01 7.942860636774e-01 7.935098825057e-01 7.927215040439e-01 7.919191061173e-01 7.911041733982e-01 7.902760433894e-01 7.894342392619e-01 7.885799689732e-01 7.877124397792e-01 7.868309213303e-01 7.859366638514e-01 7.850285942740e-01 7.841079492810e-01 7.831730005101e-01 7.822256997073e-01 7.812645195974e-01 7.802905973562e-01 7.793021896870e-01 7.783022956990e-01 7.772880668181e-01 7.762610686977e-01 7.752212565444e-01 7.741675208532e-01 7.731012370429e-01 7.720221534809e-01 7.709289617492e-01 7.698231382219e-01 7.687038610276e-01 7.675714933349e-01 7.664260509390e-01 7.652668743053e-01 7.640944637910e-01 7.629095248886e-01 7.617113930150e-01 7.605003910818e-01 7.592764172596e-01 7.580395725103e-01 7.567893258409e-01 7.555261781681e-01 7.542514444912e-01 7.529629541224e-01 7.516606926486e-01 7.503465385093e-01 7.490190948242e-01 7.476787196985e-01 7.463254301295e-01 7.449593568011e-01 7.435806791365e-01 7.421888193397e-01 7.407841817249e-01 7.393680738128e-01 7.379392145514e-01 7.364976074857e-01 7.350430449138e-01 7.335764248248e-01 7.320972007858e-01 7.306050094944e-01 7.291011047960e-01 7.275847170840e-01 7.260555232004e-01 7.245149358740e-01 7.229610810593e-01 7.213955980318e-01 7.198174684032e-01 7.182271676050e-01 7.166252335350e-01 7.150110565327e-01 7.133849505361e-01 7.117471548285e-01 7.100972865779e-01 7.084354288712e-01 7.067621527206e-01 7.050773800279e-01 7.033801136151e-01 7.016717554509e-01 6.999515764566e-01 6.982202559731e-01 6.964765566546e-01 6.947218385515e-01 6.929558295418e-01 6.911785572979e-01 6.893896741276e-01 6.875900348421e-01 6.857797927645e-01 6.839579526418e-01 6.821254661525e-01 6.802820844984e-01 6.784276248815e-01 6.765625311339e-01 6.746870306893e-01 6.728005231527e-01 6.709031711526e-01 6.689958077687e-01 6.670776680363e-01 6.651497647799e-01 6.632112686015e-01 6.612629446118e-01 6.593045771843e-01 6.573358037540e-01 6.553573684463e-01 6.533694446846e-01 6.513723647335e-01 6.493640741557e-01 6.473477763791e-01 6.453211011356e-01 6.432854925515e-01 6.412405153792e-01 6.391865776991e-01 6.371236083521e-01 6.350513987133e-01 6.329707146695e-01 6.308809705050e-01 6.287830760334e-01 6.266766122786e-01 6.245619445601e-01 6.224385760008e-01 6.203077521226e-01 6.181688676949e-01 6.160213932595e-01 6.138669569679e-01 6.117048374738e-01 6.095349784533e-01 6.073577703423e-01 6.051733926383e-01 6.029827610335e-01 6.007836596631e-01 5.985790944319e-01 5.963670787534e-01 5.941491667463e-01 5.919242510068e-01 5.896937021987e-01 5.874574235532e-01 5.852151158766e-01 5.829668381764e-01 5.807137326301e-01 5.784543941675e-01 5.761899772842e-01 5.739210951879e-01 5.716469574701e-01 5.693687248409e-01 5.670860298567e-01 5.647983608882e-01 5.625079879934e-01 5.602128518200e-01 5.579143996883e-01 5.556125020620e-01 5.533074372109e-01 5.509993173343e-01 5.486885345428e-01 5.463753421369e-01 5.440594083926e-01 5.417423557816e-01 5.394228585038e-01 5.371016025823e-01 5.347791299796e-01 5.324559549371e-01 5.301317280107e-01 5.278066536529e-01 5.254818926498e-01 5.231569046990e-01 5.208327834059e-01 5.185080553602e-01 5.161849330380e-01 5.138630978585e-01 5.115428364490e-01 5.092241909570e-01 5.069073480201e-01 5.045932078266e-01 5.022813901902e-01 4.999731578841e-01 4.976683664887e-01 4.953669292560e-01 4.930703665521e-01 4.907778792648e-01 4.884902190355e-01 4.862074720015e-01 4.839306879772e-01 4.816601261213e-01 4.793952482831e-01 4.771382765517e-01 4.748868535038e-01 4.726440587300e-01 4.704091167139e-01 4.681816180856e-01 4.659643610945e-01 4.637548049879e-01 4.615566835284e-01 4.593672561207e-01 4.571889780494e-01 4.550221782653e-01 4.528654578563e-01 4.507230712466e-01 4.485904956704e-01 4.464724464273e-01 4.443675560227e-01 4.422756789245e-01 4.401993109900e-01 4.381356565407e-01 4.360891227250e-01 4.340572760733e-01 4.320424702693e-01 4.300444469435e-01 4.280619674646e-01 4.261002887891e-01 4.241535951450e-01 4.222276786984e-01 4.203203146571e-01 4.184313234587e-01 4.165652365969e-01 4.147162308304e-01 4.128918931279e-01 4.110861402486e-01 4.093040688199e-01 4.075445998787e-01 4.058065035233e-01 4.040945654023e-01 4.024029357121e-01 4.007389663718e-01 3.990980822429e-01 3.974826321840e-01 3.958940153009e-01 3.943284329459e-01 3.927931704248e-01 3.912796923807e-01 3.897969611617e-01 3.883402792046e-01 3.869101312736e-01 3.855108586944e-01 3.841360273581e-01 3.827942002913e-01 3.814765514208e-01 3.801912921317e-01 3.789344964062e-01 3.777056436377e-01 3.765100112130e-01 3.753388791181e-01 3.742037518663e-01 3.730936191578e-01 3.720155080039e-01 3.709682391126e-01 3.699473944775e-01 3.689616522196e-01 3.680003454185e-01 3.670737387390e-01 3.661739950204e-01 3.653050015698e-01 3.644668424917e-01 3.636541170403e-01 3.628768161726e-01 3.621216596627e-01 3.614011041078e-01 3.607047400894e-01 3.600370731467e-01 3.593998487232e-01 3.587841498312e-01 3.582019102962e-01 3.576391740667e-01 3.571076479838e-01 3.565980438977e-01 3.561129926203e-01 3.556558230774e-01 3.552156268834e-01 3.548057342124e-01 3.544104908783e-01 3.540429054518e-01 3.536925368299e-01 3.533620262294e-01 3.530549214382e-01 3.527584275079e-01 3.524878816132e-01 3.522259181405e-01 3.519844455752e-01 3.517561894677e-01 3.515405784390e-01 3.513420855485e-01 3.511481432300e-01 3.509741587356e-01 3.508021889153e-01 3.506444482697e-01 3.504929223703e-01 3.503469937241e-01 3.502113132780e-01 3.500731585971e-01 3.499473622890e-01 3.498161883020e-01 3.496921324196e-01 3.495660303202e-01 3.494387081779e-01 3.493135360493e-01 3.491789802437e-01 3.490495101753e-01 3.489071585874e-01 3.487645365858e-01 3.486134875821e-01 3.484531450727e-01 3.482891806839e-01 3.481083537829e-01 3.479247684623e-01 3.477218443989e-01 3.475114477775e-01 3.472865176035e-01 3.470446031120e-01 3.467933689859e-01 3.465185270742e-01 3.462351889788e-01 3.459268080734e-01 3.456062988441e-01 3.452648714492e-01 3.449028275881e-01 3.445264862167e-01 3.441217725499e-01 3.437046174389e-01 3.432592940991e-01 3.427975016006e-01 3.423123702900e-01 3.418025020112e-01 3.412755717761e-01 3.407188699841e-01 3.401479289807e-01 3.395476112668e-01 3.389298674538e-01 3.382884520162e-01 3.376236042705e-01 3.369423925329e-01 3.362329160926e-01 3.355114396898e-01 3.347625903387e-01 3.340002726058e-01 3.332172674394e-01 3.324149834169e-01 3.316015997682e-01 3.307652956268e-01 3.299229750216e-01 3.290606172192e-01 3.281914307724e-01 3.273109908237e-01 3.264212213482e-01 3.255298336128e-01 3.246267240116e-01 3.237301097469e-01 3.228264106390e-01 3.219294787285e-01 3.210362719271e-01 3.201486733935e-01 3.192753762818e-01 3.184083879514e-01 3.175643557616e-01 3.167318961929e-01 3.159270926660e-01 3.151450284389e-01 3.143915892276e-01 3.136734730669e-01 3.129864760135e-01 3.123454897157e-01 3.117426754527e-01 3.111925472706e-01 3.106912771065e-01 3.102466654704e-01 3.098633908604e-01 3.095402488747e-01 3.092903705976e-01 3.091080618098e-01 3.090065800138e-01 3.089819661331e-01 3.090432550005e-01 3.091941958895e-01 3.094356627775e-01 3.097769062323e-01 3.102143799050e-01 3.107603606365e-01 3.114091988602e-01 3.121709452812e-01 3.130461070116e-01 3.140359666085e-01 3.151469495004e-01 3.163755208672e-01 3.177298129792e-01 3.192063141669e-01 3.208100004647e-01 3.225419437391e-01 3.243986866558e-01 3.263882915600e-01 3.285023562436e-01 3.307487388720e-01 3.331208346184e-01 3.356217335648e-01 3.382505340453e-01 3.410009006989e-01 3.438792707777e-01 3.468737779825e-01 3.499922447324e-01 3.532235959316e-01 3.565708064456e-01 3.600294675365e-01 3.635923379295e-01 3.672646276045e-01 3.710312797896e-01 3.749004417927e-01 3.788581507718e-01 3.829066431795e-01 3.870404541195e-01 3.912500923587e-01 3.955413147840e-01 3.998966860887e-01 4.043238987378e-01 4.088075321669e-01 4.133488224061e-01 4.179420439709e-01 4.225783355652e-01 4.272604868213e-01 4.319720383185e-01 4.367203653165e-01 4.414894592367e-01 4.462808094834e-01 4.510893410331e-01 4.559035455626e-01 4.607301400249e-01 4.655492180314e-01 4.703691082036e-01 4.751757965652e-01 4.799672082739e-01 4.847429011570e-01 4.894865147630e-01 4.942091937556e-01 4.988891116602e-01 5.035350093042e-01 5.081356767462e-01 5.126856748871e-01 5.171893666899e-01 5.216265773331e-01 5.260136550049e-01 5.303254468943e-01 5.345736198961e-01 5.387475884258e-01 5.428402640461e-01 5.468601526223e-01 5.507847241574e-01 5.546322173590e-01 5.583800444117e-01 5.620369637483e-01 5.655975823384e-01 5.690517160945e-01 5.724126635314e-01 5.756566582859e-01 5.788025859259e-01 5.818322492858e-01 5.847508332473e-01 5.875597076871e-01 5.902445649331e-01 5.928243517878e-01 5.952750838650e-01 5.976135608392e-01 5.998294661958e-01 6.019214832972e-01 6.039014114969e-01 6.057486746313e-01 6.074871420958e-01 6.090952689041e-01 6.105893656739e-01 6.119646480726e-01 6.132170015552e-01 6.143627273910e-01 6.153825570043e-01 6.163008933548e-01 6.171012024001e-01 6.177963096585e-01 6.183901983207e-01 6.188742467390e-01 6.192704405634e-01 6.195609104681e-01 6.197682758440e-01 6.198865327487e-01 6.199200043297e-01 6.198829565201e-01 6.197635476836e-01 6.195871530744e-01 6.193415987194e-01 6.190447138563e-01 6.186997475501e-01 6.183047781172e-01 6.178828956491e-01 6.174195526299e-01 6.169427297020e-01 6.164447165655e-01 6.159374538711e-01 6.154331299468e-01 6.149267774841e-01 6.144427148483e-01 6.139714727538e-01 6.135345303191e-01 6.131326363098e-01 6.127702315225e-01 6.124677756001e-01 6.122135264894e-01 6.120348410837e-01 6.119241556799e-01 6.118934159321e-01 6.119544745279e-01 6.120998322937e-01 6.123551614782e-01 6.127052018313e-01 6.131720733876e-01 6.137532412945e-01 6.144486942165e-01 6.152770179777e-01 6.162215668376e-01 6.173049883600e-01 6.185154484789e-01 6.198592805996e-01 6.213443009771e-01 6.229543132016e-01 6.247110199503e-01 6.265920941405e-01 6.286119668049e-01 6.307626202653e-01 6.330345571520e-01 6.354424839140e-01 6.379588126329e-01 6.406002241075e-01 6.433487474479e-01 6.461995864809e-01 6.491573683492e-01 6.521949501931e-01 6.553295430322e-01 6.585315304594e-01 6.618050452667e-01 6.651415228370e-01 6.685208316744e-01 6.719519426856e-01 6.754050082140e-01 6.788868749336e-01 6.823786347992e-01 6.858684612671e-01 6.893576150247e-01 6.928165987940e-01 6.962547207742e-01 6.996464799234e-01 7.029868959060e-01 7.062692831023e-01 7.094715118311e-01 7.125980209315e-01 7.156240772478e-01 7.185489389611e-01 7.213587644529e-01 7.240413713046e-01 7.265938512049e-01 7.289973590960e-01 7.312532874033e-01 7.333437878142e-01 7.352649581363e-01 7.370106232655e-01 7.385673324526e-01 7.399346121802e-01 7.410997499269e-01 7.420614028598e-01 7.428121844274e-01 7.433462361882e-01 7.436631773340e-01 7.437545031443e-01 7.436211991099e-01 7.432599347770e-01 7.426690235394e-01 7.418497908960e-01 7.408017891482e-01 7.395261461148e-01 7.380265406250e-01 7.363047927496e-01 7.343670251639e-01 7.322191499784e-01 7.298647200462e-01 7.273152039550e-01 7.245767494269e-01 7.216604970179e-01 7.185790754733e-01 7.153412590905e-01 7.119662531265e-01 7.084641417673e-01 7.048520887680e-01 7.011505962736e-01 6.973715937638e-01 6.935420966679e-01 6.896772159435e-01 6.857995656947e-01 6.819345130357e-01 6.780974503215e-01 6.743205522271e-01 6.706227832739e-01 6.670276149820e-01 6.635630606208e-01 6.602465239958e-01 6.571097994860e-01 6.541693805273e-01 6.514487573802e-01 6.489708095463e-01 6.467512116120e-01 6.448099514778e-01 6.431612864290e-01 6.418173776594e-01 6.407905262904e-01 6.400854827328e-01 6.397084422157e-01 6.396609561939e-01 6.399388667694e-01 6.405384822223e-01 6.414500625724e-01 6.426625209546e-01 6.441605598067e-01 6.459257776588e-01 6.479368094353e-01 6.501683875913e-01 6.525971898744e-01 6.551906736438e-01 6.579195371213e-01 6.607526707890e-01 6.636543910086e-01 6.665910899228e-01 6.695245271044e-01 6.724233348953e-01 6.752473727991e-01 6.779624205538e-01 6.805350862331e-01 6.829272457136e-01 6.851108661881e-01 6.870484477345e-01 6.887142226387e-01 6.900783910428e-01 6.911152479098e-01 6.918014406499e-01 6.921153940139e-01 6.920394438492e-01 6.915572408835e-01 6.906581833098e-01 6.893341475769e-01 6.875776536565e-01 6.853908172492e-01 6.827735771640e-01 6.797351929612e-01 6.762870054049e-01 6.724447393456e-01 6.682293591790e-01 6.636662519937e-01 6.587850181077e-01 6.536222667909e-01 6.482173131370e-01 6.426163784410e-01 6.368692242826e-01 6.310268831429e-01 6.251554864889e-01 6.193107466552e-01 6.135630029770e-01 6.079825740157e-01 6.026361035339e-01 5.976045555671e-01 5.929521487073e-01 5.887588560922e-01 5.850890148825e-01 5.820085152205e-01 5.795809333784e-01 5.778535074581e-01 5.768781000744e-01 5.766804934521e-01 5.772917887625e-01 5.787202774433e-01 5.809642303673e-01 5.840157575754e-01 5.878432094612e-01 5.924188990738e-01 5.976888390372e-01 6.036002182760e-01 6.100901960582e-01 6.170834601372e-01 6.245110852448e-01 6.322863816099e-01 6.403343813609e-01 6.485674469318e-01 6.569072717966e-01 6.652733039263e-01 6.735858843074e-01 6.817753322020e-01 6.897679862378e-01 6.975050654628e-01 7.049237212527e-01 7.119773916824e-01 7.186185106454e-01 7.248091923008e-01 7.305251270566e-01 7.357405651268e-01 7.404468623859e-01 7.446374677592e-01 7.483204482495e-01 7.515076296289e-01 7.542235572436e-01 7.565010836754e-01 7.583799728123e-01 7.599122179969e-01 7.611537610672e-01 7.621719365365e-01 7.630371213200e-01 7.638280034849e-01 7.646271396462e-01 7.655174743322e-01 7.665904169567e-01 7.679247859091e-01 7.696100211989e-01 7.717197817036e-01 7.743274150817e-01 7.774952674571e-01 7.812706123401e-01 7.856967398876e-01 7.907914297593e-01 7.965659256708e-01 8.030100897621e-01 8.100978897313e-01 8.177917240037e-01 8.260302465852e-01 8.347472983553e-01 8.438550480139e-01 8.532634192805e-01 8.628669440654e-01 8.725558624061e-01 8.822187764881e-01 8.917359815495e-01 9.009953692044e-01 9.098791753854e-01 9.182822949891e-01 9.260985009091e-01 9.332325973734e-01 9.396005795395e-01 9.451230621938e-01 9.497440661425e-01 9.534072306416e-01 9.560809072128e-01 9.577433271460e-01 9.583877949400e-01 9.580281913625e-01 9.566847954707e-01 9.544058866843e-01 9.512438815814e-01 9.472715113276e-01 9.425733418237e-01 9.372443841453e-01 9.313934668785e-01 9.251327020141e-01 9.185853415972e-01 9.118726197979e-01 9.051188396021e-01 8.984483137475e-01 8.919725836210e-01 8.858021330156e-01 8.800321047218e-01 8.747475487394e-01 8.700148894280e-01 8.658887801809e-01 8.624053063952e-01 8.595864615538e-01 8.574398022041e-01 8.559574478060e-01 8.551295471291e-01 8.549277768010e-01 8.553297712756e-01 8.563054261860e-01 8.578266900599e-01 8.598715288829e-01 8.624168420664e-01 8.654517587990e-01 8.689640021164e-01 8.729510123611e-01 8.774101813644e-01 8.823416132399e-01 8.877451741599e-01 8.936163806885e-01 8.999465218033e-01 9.067157249490e-01 9.138980487068e-01 9.214574319021e-01 9.293433745250e-01 9.375045022626e-01 9.458698074565e-01 9.543746019913e-01 9.629446645592e-01 9.715070085089e-01 9.800007635940e-01 9.883612563873e-01 9.965449016158e-01 1.004517401712e+00 1.012258071593e+00 1.019767974443e+00 1.027052955423e+00 1.034142752893e+00 1.041070510624e+00 1.047877819605e+00 1.054614525379e+00 1.061313638880e+00 1.068024587495e+00 1.074760902741e+00 1.081540384647e+00 1.088355937335e+00 1.095175186377e+00 1.101971732630e+00 1.108665888743e+00 1.115195373229e+00 1.121469132138e+00 1.127381142548e+00 1.132848680478e+00 1.137743441535e+00 1.141982359182e+00 1.145455348762e+00 1.148062098572e+00 1.149731486322e+00 1.149559266053e+00 1.147504552045e+00 1.144284865011e+00 1.140774482310e+00 1.137690301763e+00 1.135296713879e+00 1.133263094570e+00 1.130829284245e+00 1.127104905861e+00 1.121386567542e+00 1.113450710974e+00 1.103678410634e+00 1.092895534480e+00 1.082086098463e+00 1.072067939129e+00 1.063192528958e+00 1.055222455501e+00 1.047500067527e+00 1.039271506027e+00 1.030001743255e+00 1.019665061113e+00 1.008828686444e+00 9.984671800529e-01 9.896255130034e-01 9.830853658140e-01 9.790717121219e-01 9.771946854987e-01 9.767003691470e-01 9.768139717528e-01 9.770797471485e-01 9.775978994652e-01 9.790018665994e-01 9.821802676521e-01 9.879156487220e-01 9.965507068671e-01 1.007781909108e+00 1.020747792497e+00 1.034356382408e+00 1.047645212565e+00 1.060084721958e+00 1.071753324404e+00 1.083246904299e+00 1.095402895039e+00 1.108994261938e+00 1.124443875317e+00 1.141691752858e+00 1.160484712356e+00 1.178502417524e+00 1.106898799211e+00 1.098767972505e+00 1.067830115392e+00 1.031229597381e+00 1.008333819313e+00 1.013145917759e+00 1.045640808131e+00 1.091927935697e+00 1.132993094548e+00 1.153877378267e+00 1.148462555061e+00 1.120727318679e+00 1.083214943096e+00 1.052693024277e+00 1.042756176907e+00 1.056426909929e+00 1.084812972186e+00 1.112991562431e+00 1.127907458499e+00 1.123226083006e+00 1.100724722408e+00 1.069003839186e+00 1.039941753696e+00 1.023551377564e+00 1.023038041065e+00 1.033566948420e+00 1.045496361670e+00 1.049524920996e+00 1.040462367983e+00 1.018609882458e+00 9.892189317619e-01 9.603697644739e-01 9.399435005112e-01 9.323774178051e-01 9.370300911032e-01 9.490214049007e-01 9.617957308886e-01 9.697129343330e-01 9.694556217555e-01 9.604865863223e-01 9.446837165891e-01 9.257385438697e-01 9.082283817214e-01 8.964851120443e-01 8.934042228851e-01 8.994759676016e-01 9.127212518353e-01 9.294002514795e-01 9.453931018957e-01 9.574623498874e-01 9.641115962310e-01 9.658154578988e-01 9.645719463428e-01 9.630365867344e-01 9.633305835287e-01 9.662586140446e-01 9.711477734101e-01 9.765429435429e-01 9.813132397052e-01 9.855165162190e-01 9.906551319230e-01 9.988778725186e-01 1.011643619550e+00 1.028294041021e+00 1.045634367336e+00 1.058787988861e+00 1.063011875677e+00 1.055841502757e+00 1.038661671520e+00 1.017336995250e+00 1.000968860655e+00 9.985483051407e-01 1.014260087062e+00 1.044482632560e+00 1.079096236398e+00 1.105913068828e+00 1.115473106300e+00 1.104207861935e+00 1.075943211411e+00 1.041429168797e+00 1.015247993714e+00 1.009708042286e+00 1.027968701966e+00 1.062080608441e+00 1.097738624919e+00 1.121594355079e+00 1.126312524109e+00 1.112483422999e+00 1.087910611620e+00 1.064391346857e+00 1.052504509970e+00 1.056208474902e+00 1.071129110851e+00 1.087857894960e+00 1.097597556945e+00 1.096412346403e+00 1.086364742016e+00 1.073818184057e+00 1.065476433338e+00 1.064255195281e+00 1.067400251246e+00 1.068373172175e+00 1.061104048178e+00 1.043810574196e+00 1.020664150361e+00 1.000212712184e+00 9.909268187921e-01 9.956588792494e-01 1.009145650245e+00 1.020806581212e+00 1.020540003207e+00 1.003921999720e+00 9.746560755470e-01 9.439198811671e-01 9.257317521321e-01 9.291484028017e-01 9.520152641966e-01 9.821522950965e-01 1.004913563254e+00 1.011561776445e+00 1.027981965378e+00
 5.119548541224e-01 5.121049309426e-01 5.122130028714e-01 5.122700947465e-01 5.122872934942e-01 5.122614788365e-01 5.122195110110e-01 5.122406164306e-01 5.123737397447e-01 5.125723539937e-01 5.127495225356e-01 5.128641647409e-01 5.129250188112e-01 5.129402425436e-01 5.129305712868e-01 5.129685887292e-01 5.131358893015e-01 5.134256776102e-01 5.137250996435e-01 5.139254798160e-01 5.140068827691e-01 5.140263096729e-01 5.140666051307e-01 5.141996737905e-01 5.144602849356e-01 5.148069721404e-01 5.151318467283e-01 5.153421497401e-01 5.154338695196e-01 5.154825894803e-01 5.155763289562e-01 5.157717083970e-01 5.160747158299e-01 5.164239877932e-01 5.167156634144e-01 5.168817618368e-01 5.169525935177e-01 5.170301005245e-01 5.171935269656e-01 5.174493819691e-01 5.177547919627e-01 5.180555777730e-01 5.183097071517e-01 5.184976447947e-01 5.186352281683e-01 5.187728561542e-01 5.189681090319e-01 5.192570890941e-01 5.196368244125e-01 5.200508800757e-01 5.204019752686e-01 5.206201370138e-01 5.207351115915e-01 5.208742693349e-01 5.211593060401e-01 5.216055287910e-01 5.221097496287e-01 5.225316089128e-01 5.227974732987e-01 5.229453198743e-01 5.230902749366e-01 5.233428450940e-01 5.237291637728e-01 5.241873657706e-01 5.246308025550e-01 5.250089427844e-01 5.253150910328e-01 5.255641833253e-01 5.257956567091e-01 5.260681253503e-01 5.264352924777e-01 5.269059019342e-01 5.274247156842e-01 5.278990444883e-01 5.282490280764e-01 5.284674012173e-01 5.286471172217e-01 5.289270771499e-01 5.293779315607e-01 5.299430364173e-01 5.304813783053e-01 5.308769761254e-01 5.311182952735e-01 5.313033979996e-01 5.315737027459e-01 5.319980017337e-01 5.325200661032e-01 5.330153077551e-01 5.334068708897e-01 5.337171355456e-01 5.340282120728e-01 5.344005462618e-01 5.348274118418e-01 5.352504521643e-01 5.356300178460e-01 5.359990902521e-01 5.364368751451e-01 5.369757490821e-01 5.375482474929e-01 5.380386984664e-01 5.383963229241e-01 5.386901034752e-01 5.390733742442e-01 5.396697446510e-01 5.404535909627e-01 5.412464511955e-01 5.418490734757e-01 5.422073837007e-01 5.424679654539e-01 5.428711314240e-01 5.435654388582e-01 5.444934387510e-01 5.454177150212e-01 5.460982578969e-01 5.464795432643e-01 5.467328419141e-01 5.471209697193e-01 5.477961442962e-01 5.486940931637e-01 5.495897848282e-01 5.502681283195e-01 5.506767773373e-01 5.509575974197e-01 5.513279853902e-01 5.519140481317e-01 5.526766857247e-01 5.534650578355e-01 5.541330562981e-01 5.546350238613e-01 5.550418536510e-01 5.554791689722e-01 5.560293001068e-01 5.566948105022e-01 5.574221424676e-01 5.581444384375e-01 5.588126355282e-01 5.594140287256e-01 5.599832317653e-01 5.605698533150e-01 5.612152573823e-01 5.619348910876e-01 5.627067343536e-01 5.634762597021e-01 5.641906824947e-01 5.648455641347e-01 5.654769759449e-01 5.661320943001e-01 5.668385587334e-01 5.675919971229e-01 5.683589100198e-01 5.691027791373e-01 5.698163582116e-01 5.705160834725e-01 5.712153113656e-01 5.719287563121e-01 5.726688894034e-01 5.734374763996e-01 5.742162735494e-01 5.749894546949e-01 5.757412564398e-01 5.764694483422e-01 5.771925663171e-01 5.779414607078e-01 5.787205328833e-01 5.795043804083e-01 5.802683278489e-01 5.810087181925e-01 5.817447175524e-01 5.825011452930e-01 5.832897057516e-01 5.840917051739e-01 5.848794548343e-01 5.856539833575e-01 5.864404568927e-01 5.872549168125e-01 5.880910717333e-01 5.889319486147e-01 5.897589186439e-01 5.905749706053e-01 5.914015107132e-01 5.922496985029e-01 5.931063369738e-01 5.939507910725e-01 5.947799520107e-01 5.956055961660e-01 5.964402695550e-01 5.972912414128e-01 5.981478575188e-01 5.989975959696e-01 5.998413975545e-01 6.006929571303e-01 6.015581205731e-01 6.024320790463e-01 6.033078947868e-01 6.041810963493e-01 6.050559981342e-01 6.059398523777e-01 6.068366370136e-01 6.077361572539e-01 6.086320823812e-01 6.095251194737e-01 6.104188731165e-01 6.113187932163e-01 6.122263562902e-01 6.131386013751e-01 6.140478209525e-01 6.149546362686e-01 6.158637470021e-01 6.167794838387e-01 6.177002403486e-01 6.186242074161e-01 6.195491538866e-01 6.204731502579e-01 6.214009421923e-01 6.223367293624e-01 6.232782768642e-01 6.242208525580e-01 6.251642521764e-01 6.261089672393e-01 6.270578033690e-01 6.280133558590e-01 6.289711071159e-01 6.299272495182e-01 6.308831223641e-01 6.318420545451e-01 6.328055395305e-01 6.337711689561e-01 6.347389421021e-01 6.357076165043e-01 6.366759338184e-01 6.376494803788e-01 6.386281077629e-01 6.396084086812e-01 6.405891498941e-01 6.415732743230e-01 6.425589003233e-01 6.435470873110e-01 6.445389355835e-01 6.455305890901e-01 6.465229014655e-01 6.475175435642e-01 6.485154741924e-01 6.495144225672e-01 6.505140933951e-01 6.515168045826e-01 6.525176807545e-01 6.535223117876e-01 6.545305234975e-01 6.555401060848e-01 6.565510333537e-01 6.575635792800e-01 6.585766164467e-01 6.595896095971e-01 6.606069622796e-01 6.616267248063e-01 6.626463666491e-01 6.636677726772e-01 6.646897689807e-01 6.657120520227e-01 6.667368692240e-01 6.677654097600e-01 6.687922670500e-01 6.698194377533e-01 6.708480637852e-01 6.718770821491e-01 6.729074480143e-01 6.739400822316e-01 6.749719498161e-01 6.760031147280e-01 6.770365891279e-01 6.780720452890e-01 6.791071178132e-01 6.801429211954e-01 6.811793882565e-01 6.822152184224e-01 6.832529856598e-01 6.842915677344e-01 6.853284747415e-01 6.863663200806e-01 6.874060504709e-01 6.884446313181e-01 6.894830904356e-01 6.905228759117e-01 6.915618993649e-01 6.926019966405e-01 6.936433364006e-01 6.946834817876e-01 6.957217956429e-01 6.967605641740e-01 6.977991276699e-01 6.988373029695e-01 6.998757875433e-01 7.009151802215e-01 7.019521250123e-01 7.029887587115e-01 7.040248879780e-01 7.050597798612e-01 7.060956111680e-01 7.071313404205e-01 7.081651376260e-01 7.091969909943e-01 7.102286211913e-01 7.112590012002e-01 7.122883101550e-01 7.133175471633e-01 7.143458032207e-01 7.153725850041e-01 7.163983429328e-01 7.174217730138e-01 7.184433680980e-01 7.194652503025e-01 7.204854237251e-01 7.215042836188e-01 7.225219384960e-01 7.235370770608e-01 7.245503051443e-01 7.255625535700e-01 7.265739596276e-01 7.275820058656e-01 7.285895199359e-01 7.295947936811e-01 7.305974837280e-01 7.315978203108e-01 7.325965314867e-01 7.335920938010e-01 7.345861059774e-01 7.355786575239e-01 7.365682614525e-01 7.375554574314e-01 7.385409273429e-01 7.395221438322e-01 7.405010365764e-01 7.414777137692e-01 7.424513777447e-01 7.434221687218e-01 7.443912840861e-01 7.453572583884e-01 7.463195675202e-01 7.472793255392e-01 7.482340898032e-01 7.491855820502e-01 7.501353566342e-01 7.510817338304e-01 7.520252677908e-01 7.529662225539e-01 7.539020969886e-01 7.548339120608e-01 7.557622653979e-01 7.566857371060e-01 7.576058989151e-01 7.585247862352e-01 7.594383932905e-01 7.603499864170e-01 7.612561763908e-01 7.621562465931e-01 7.630524957573e-01 7.639446820969e-01 7.648331268996e-01 7.657171519794e-01 7.665993218627e-01 7.674748845087e-01 7.683462903037e-01 7.692125937917e-01 7.700722802999e-01 7.709283177613e-01 7.717804000424e-01 7.726280530681e-01 7.734713049404e-01 7.743098249332e-01 7.751405511585e-01 7.759676148128e-01 7.767891789093e-01 7.776051067550e-01 7.784166838673e-01 7.792232057371e-01 7.800240301485e-01 7.808195661835e-01 7.816087159009e-01 7.823914199392e-01 7.831687004295e-01 7.839407419484e-01 7.847061093008e-01 7.854672921824e-01 7.862217387156e-01 7.869692811161e-01 7.877116673746e-01 7.884464260304e-01 7.891744366452e-01 7.898972292893e-01 7.906133563516e-01 7.913230853827e-01 7.920269988465e-01 7.927229680557e-01 7.934123604490e-01 7.940948830418e-01 7.947687156681e-01 7.954375144765e-01 7.961005564004e-01 7.967560729811e-01 7.974040825145e-01 7.980442272055e-01 7.986760102351e-01 7.993014276198e-01 7.999204471849e-01 8.005319626156e-01 8.011367906912e-01 8.017338777178e-01 8.023209339217e-01 8.029018765768e-01 8.034743523016e-01 8.040405708095e-01 8.045996923337e-01 8.051495506878e-01 8.056909009483e-01 8.062242831891e-01 8.067483236076e-01 8.072657744173e-01 8.077748517544e-01 8.082744464082e-01 8.087661946787e-01 8.092487749124e-01 8.097222279276e-01 8.101881700583e-01 8.106449959723e-01 8.110919682075e-01 8.115312647403e-01 8.119602054169e-01 8.123815168523e-01 8.127940263760e-01 8.131970969820e-01 8.135907585491e-01 8.139751915668e-01 8.143499005909e-01 8.147162576307e-01 8.150739918592e-01 8.154219303694e-01 8.157597440875e-01 8.160878720811e-01 8.164047717891e-01 8.167140549325e-01 8.170134380084e-01 8.173022145379e-01 8.175821840554e-01 8.178501203809e-01 8.181084310647e-01 8.183568397403e-01 8.185953874320e-01 8.188238884459e-01 8.190420331090e-01 8.192492092941e-01 8.194463874245e-01 8.196331762495e-01 8.198086093389e-01 8.199744916325e-01 8.201294902394e-01 8.202734209745e-01 8.204070062749e-01 8.205287804240e-01 8.206400470498e-01 8.207407234608e-01 8.208305672137e-01 8.209093934317e-01 8.209773732436e-01 8.210336811727e-01 8.210789548000e-01 8.211139071434e-01 8.211369874299e-01 8.211495779305e-01 8.211503585302e-01 8.211393949924e-01 8.211173601076e-01 8.210827242888e-01 8.210380437317e-01 8.209815136506e-01 8.209126934351e-01 8.208318237616e-01 8.207386452868e-01 8.206343799787e-01 8.205187836031e-01 8.203917742632e-01 8.202511303193e-01 8.200985774019e-01 8.199334704669e-01 8.197563739966e-01 8.195686400127e-01 8.193681193936e-01 8.191554551531e-01 8.189294722929e-01 8.186910322263e-01 8.184419033316e-01 8.181802651977e-01 8.179059316482e-01 8.176196599805e-01 8.173202263189e-01 8.170082877142e-01 8.166845104037e-01 8.163481591981e-01 8.159997404545e-01 8.156376844765e-01 8.152630251650e-01 8.148751224342e-01 8.144747660749e-01 8.140618955325e-01 8.136357718289e-01 8.131961168028e-01 8.127432945462e-01 8.122785513761e-01 8.118007674652e-01 8.113100627558e-01 8.108066507442e-01 8.102903633951e-01 8.097607276242e-01 8.092181818512e-01 8.086627364239e-01 8.080937558439e-01 8.075119051658e-01 8.069162913396e-01 8.063084095308e-01 8.056867131813e-01 8.050520146099e-01 8.044034120716e-01 8.037419254851e-01 8.030674711878e-01 8.023793313527e-01 8.016784511158e-01 8.009644728326e-01 8.002362857229e-01 7.994965469349e-01 7.987421381414e-01 7.979746446303e-01 7.971941971993e-01 7.963995196866e-01 7.955920557869e-01 7.947706085259e-01 7.939362579224e-01 7.930885275175e-01 7.922265762794e-01 7.913516310453e-01 7.904639046746e-01 7.895624580505e-01 7.886477566400e-01 7.877194287821e-01 7.867779643825e-01 7.858233039006e-01 7.848551151691e-01 7.838737310842e-01 7.828790380731e-01 7.818703675479e-01 7.808479205555e-01 7.798133128396e-01 7.787641487610e-01 7.777015181409e-01 7.766263271557e-01 7.755370686203e-01 7.744350075222e-01 7.733201499341e-01 7.721911536505e-01 7.710492681311e-01 7.698942411975e-01 7.687261713852e-01 7.675448802501e-01 7.663494605304e-01 7.651418040800e-01 7.639201019925e-01 7.626857487308e-01 7.614375843907e-01 7.601765129301e-01 7.589023997343e-01 7.576143115862e-01 7.563138280573e-01 7.550009016415e-01 7.536744741756e-01 7.523354308268e-01 7.509829086414e-01 7.496181038948e-01 7.482397381785e-01 7.468483321283e-01 7.454444584059e-01 7.440271480065e-01 7.425976351008e-01 7.411551178959e-01 7.396994217937e-01 7.382315090734e-01 7.367507159672e-01 7.352563496718e-01 7.337506338964e-01 7.322316941521e-01 7.307003338268e-01 7.291569790803e-01 7.276002504333e-01 7.260319473479e-01 7.244505062552e-01 7.228570637068e-01 7.212516562914e-01 7.196330214697e-01 7.180024881115e-01 7.163603578125e-01 7.147054643597e-01 7.130379333763e-01 7.113591532440e-01 7.096681885214e-01 7.079651449918e-01 7.062494475585e-01 7.045234050190e-01 7.027854190787e-01 7.010348554685e-01 6.992733486881e-01 6.974998579382e-01 6.957145719607e-01 6.939182386571e-01 6.921105394150e-01 6.902907399363e-01 6.884602236783e-01 6.866178520659e-01 6.847647959328e-01 6.829001515292e-01 6.810250833022e-01 6.791384997186e-01 6.772414829685e-01 6.753335088543e-01 6.734146455449e-01 6.714854272521e-01 6.695456626336e-01 6.675950053382e-01 6.656338943061e-01 6.636627702453e-01 6.616810269874e-01 6.596891841390e-01 6.576872793504e-01 6.556751071801e-01 6.536532120755e-01 6.516215443443e-01 6.495804176867e-01 6.475293214288e-01 6.454688108330e-01 6.433990756466e-01 6.413198663384e-01 6.392319734267e-01 6.371339666888e-01 6.350279764976e-01 6.329126960292e-01 6.307883992294e-01 6.286558198529e-01 6.265148196561e-01 6.243654207913e-01 6.222077096684e-01 6.200414167720e-01 6.178678666671e-01 6.156856469445e-01 6.134963519502e-01 6.112986893378e-01 6.090947491591e-01 6.068827333049e-01 6.046638276432e-01 6.024378856602e-01 6.002047304544e-01 5.979650691603e-01 5.957189580858e-01 5.934661595345e-01 5.912076718252e-01 5.889427799235e-01 5.866722587048e-01 5.843961217876e-01 5.821146265163e-01 5.798272382843e-01 5.775350831302e-01 5.752382341589e-01 5.729363449342e-01 5.706299969605e-01 5.683193179221e-01 5.660042803965e-01 5.636858857652e-01 5.613635240373e-01 5.590373590167e-01 5.567081562342e-01 5.543766598586e-01 5.520413670517e-01 5.497037872755e-01 5.473643190768e-01 5.450227145108e-01 5.426797524276e-01 5.403343714683e-01 5.379883613254e-01 5.356415296305e-01 5.332935257590e-01 5.309459026612e-01 5.285980167490e-01 5.262498651611e-01 5.239016455814e-01 5.215556700189e-01 5.192099251582e-01 5.168658648877e-01 5.145241356640e-01 5.121841798001e-01 5.098468423150e-01 5.075116037924e-01 5.051803459215e-01 5.028526199306e-01 5.005283855914e-01 4.982088969483e-01 4.958934590872e-01 4.935836934671e-01 4.912788663122e-01 4.889794926550e-01 4.866880171828e-01 4.844012354529e-01 4.821228836798e-01 4.798516205434e-01 4.775879516008e-01 4.753338197589e-01 4.730870696088e-01 4.708515127737e-01 4.686236716939e-01 4.664076513650e-01 4.642013325828e-01 4.620062074132e-01 4.598243425543e-01 4.576515062656e-01 4.554936696729e-01 4.533475837504e-01 4.512158634480e-01 4.490986959980e-01 4.469945977940e-01 4.449077015393e-01 4.428340753333e-01 4.407792374725e-01 4.387386668824e-01 4.367155344346e-01 4.347116808943e-01 4.327235052906e-01 4.307567409343e-01 4.288063104914e-01 4.268777090387e-01 4.249689040647e-01 4.230796560464e-01 4.212140048061e-01 4.193664281184e-01 4.175444667310e-01 4.157434834985e-01 4.139660463427e-01 4.122134051807e-01 4.104827208948e-01 4.087794965628e-01 4.070972104811e-01 4.054439975988e-01 4.038144315409e-01 4.022115777430e-01 4.006369387275e-01 3.990855523211e-01 3.975666698566e-01 3.960708488523e-01 3.946066070847e-01 3.931694795957e-01 3.917602208907e-01 3.903832992590e-01 3.890305552947e-01 3.877130898744e-01 3.864207748174e-01 3.851612548622e-01 3.839310006386e-01 3.827289036606e-01 3.815617966633e-01 3.804191171145e-01 3.793128363810e-01 3.782330319436e-01 3.771855647917e-01 3.761699123833e-01 3.751810809977e-01 3.742286041834e-01 3.733004138767e-01 3.724088713249e-01 3.715419227679e-01 3.707073162870e-01 3.699037026649e-01 3.691252512592e-01 3.683822045282e-01 3.676601881807e-01 3.669742501776e-01 3.663109939685e-01 3.656770274568e-01 3.650726159524e-01 3.644893590609e-01 3.639399789836e-01 3.634079980373e-01 3.629077105835e-01 3.624281473554e-01 3.619726352622e-01 3.615438586763e-01 3.611306589789e-01 3.607473517311e-01 3.603762367571e-01 3.600314206286e-01 3.597025100834e-01 3.593914644364e-01 3.591022401164e-01 3.588222601670e-01 3.585667683422e-01 3.583173398170e-01 3.580882000373e-01 3.578687853050e-01 3.576606914072e-01 3.574672770329e-01 3.572763325384e-01 3.571029783532e-01 3.569281807048e-01 3.567664824623e-01 3.566068385799e-01 3.564506365037e-01 3.563017760596e-01 3.561475721322e-01 3.560042715346e-01 3.558510249373e-01 3.557037391951e-01 3.555514294397e-01 3.553944856676e-01 3.552382429005e-01 3.550690737370e-01 3.549021722319e-01 3.547186262082e-01 3.545329010643e-01 3.543344464064e-01 3.541246185727e-01 3.539075371632e-01 3.536706998240e-01 3.534290354726e-01 3.531637237892e-01 3.528911712287e-01 3.525985918111e-01 3.522886166238e-01 3.519667015315e-01 3.516180154681e-01 3.512590092192e-01 3.508728798057e-01 3.504730009141e-01 3.500489535474e-01 3.496029264168e-01 3.491401074621e-01 3.486468296600e-01 3.481411554272e-01 3.476037739522e-01 3.470513724449e-01 3.464719285524e-01 3.458696779409e-01 3.452493649331e-01 3.445983125673e-01 3.439349285490e-01 3.432399600666e-01 3.425306146267e-01 3.417964997926e-01 3.410406910673e-01 3.402692765306e-01 3.394711837581e-01 3.386629600070e-01 3.378290025647e-01 3.369849470484e-01 3.361214907280e-01 3.352445577332e-01 3.343590944250e-01 3.334549520429e-01 3.325502416714e-01 3.316303267863e-01 3.307101234342e-01 3.297841586309e-01 3.288561110167e-01 3.279317738879e-01 3.270053044230e-01 3.260912421566e-01 3.251782972619e-01 3.242825792363e-01 3.233977050998e-01 3.225305015516e-01 3.216865662575e-01 3.208615798590e-01 3.200707575937e-01 3.193048043030e-01 3.185795294600e-01 3.178893808918e-01 3.172430897630e-01 3.166453861409e-01 3.160939107509e-01 3.156030420526e-01 3.151653978480e-01 3.147968567803e-01 3.144918241558e-01 3.142604556763e-01 3.141056534186e-01 3.140301023799e-01 3.140425899545e-01 3.141404201006e-01 3.143359682444e-01 3.146252519249e-01 3.150180734052e-01 3.155158251537e-01 3.161207839743e-01 3.168411993426e-01 3.176726101128e-01 3.186261207045e-01 3.196973201877e-01 3.208935996357e-01 3.222163334867e-01 3.236648355159e-01 3.252452661496e-01 3.269536757722e-01 3.287974567288e-01 3.307700647657e-01 3.328775997797e-01 3.351190256150e-01 3.374907144336e-01 3.399980766521e-01 3.426314798528e-01 3.453997071762e-01 3.482922006921e-01 3.513129041306e-01 3.544579099776e-01 3.577218875015e-01 3.611098264442e-01 3.646069910629e-01 3.682229864198e-01 3.719434108385e-01 3.757732423696e-01 3.797039469820e-01 3.837299678886e-01 3.878548599629e-01 3.920625329922e-01 3.963604418892e-01 4.007336790945e-01 4.051843790270e-01 4.097045776022e-01 4.142886550668e-01 4.189365136446e-01 4.236336057339e-01 4.283872265543e-01 4.331789958271e-01 4.380142838033e-01 4.428835386698e-01 4.477786827175e-01 4.527035322692e-01 4.576399388530e-01 4.625959186687e-01 4.675543421131e-01 4.725181398811e-01 4.774808658294e-01 4.824306995582e-01 4.873752737999e-01 4.922925447448e-01 4.971948429971e-01 5.020644523514e-01 5.069011330513e-01 5.117041576622e-01 5.164572730127e-01 5.211736174190e-01 5.258275264346e-01 5.304337925646e-01 5.349755701296e-01 5.394510945457e-01 5.438635337068e-01 5.481940276936e-01 5.524573562152e-01 5.566307106965e-01 5.607252678385e-01 5.647296494391e-01 5.686397358894e-01 5.724618077246e-01 5.761762347881e-01 5.797997458818e-01 5.833115716763e-01 5.867205428969e-01 5.900225488730e-01 5.932063550755e-01 5.962882578159e-01 5.992434628454e-01 6.020911267283e-01 6.048148031761e-01 6.074184989257e-01 6.099070996088e-01 6.122645100886e-01 6.145114457819e-01 6.166245538596e-01 6.186224237651e-01 6.204953269203e-01 6.222431006734e-01 6.238768307169e-01 6.253793170951e-01 6.267730561107e-01 6.280391861887e-01 6.291941468280e-01 6.302346862021e-01 6.311564524846e-01 6.319791285958e-01 6.326816309650e-01 6.332901389961e-01 6.337917256701e-01 6.341974205817e-01 6.345134584516e-01 6.347307483665e-01 6.348751170683e-01 6.349284938414e-01 6.349145660945e-01 6.348288028432e-01 6.346755821318e-01 6.344708946446e-01 6.342036473110e-01 6.339004619267e-01 6.335495664813e-01 6.331690350854e-01 6.327638710632e-01 6.323330306491e-01 6.318987136328e-01 6.314503250431e-01 6.310125013059e-01 6.305801955420e-01 6.301652348048e-01 6.297809806037e-01 6.294204802201e-01 6.291105898937e-01 6.288406542257e-01 6.286300976526e-01 6.284834526127e-01 6.284003376446e-01 6.284032807059e-01 6.284790228162e-01 6.286530858618e-01 6.289191653944e-01 6.292850880742e-01 6.297648101522e-01 6.303467208250e-01 6.310554053078e-01 6.318765432172e-01 6.328255105516e-01 6.339031530555e-01 6.351039440498e-01 6.364453480200e-01 6.379090481956e-01 6.395133625547e-01 6.412484427010e-01 6.431116777404e-01 6.451151969809e-01 6.472362038575e-01 6.494939752465e-01 6.518683856871e-01 6.543632693721e-01 6.569778581342e-01 6.596926889641e-01 6.625229471429e-01 6.654415176761e-01 6.684567169519e-01 6.715558826318e-01 6.747254103131e-01 6.779734175541e-01 6.812695135195e-01 6.846249769844e-01 6.880175453995e-01 6.914403670898e-01 6.948915537069e-01 6.983441121806e-01 7.018088575519e-01 7.052560097700e-01 7.086868550830e-01 7.120884206553e-01 7.154429243066e-01 7.187529381720e-01 7.219927180638e-01 7.251623075073e-01 7.282460850456e-01 7.312324740790e-01 7.341164923236e-01 7.368787510990e-01 7.395205209942e-01 7.420207402353e-01 7.443772878059e-01 7.465794892194e-01 7.486143133776e-01 7.504800480847e-01 7.521604255151e-01 7.536552204122e-01 7.549527431912e-01 7.560462812355e-01 7.569338913699e-01 7.576027909337e-01 7.580551313109e-01 7.582824244389e-01 7.582824282574e-01 7.580538716605e-01 7.575916728390e-01 7.568972333248e-01 7.559697166084e-01 7.548089265095e-01 7.534175055118e-01 7.517983677022e-01 7.499538929465e-01 7.478901702281e-01 7.456111752605e-01 7.431259746379e-01 7.404419370565e-01 7.375668978988e-01 7.345156826863e-01 7.312953439015e-01 7.279214574465e-01 7.244094286679e-01 7.207701081656e-01 7.170273637452e-01 7.131929284952e-01 7.092895178739e-01 7.053375321354e-01 7.013528644780e-01 6.973667463542e-01 6.933938689759e-01 6.894616579756e-01 6.855958680454e-01 6.818143638698e-01 6.781518447567e-01 6.746243528832e-01 6.712602603960e-01 6.680849804206e-01 6.651167916454e-01 6.623830762744e-01 6.599006964072e-01 6.576900286107e-01 6.557688616708e-01 6.541497508640e-01 6.528471542736e-01 6.518703838241e-01 6.512235650478e-01 6.509117983482e-01 6.509342198645e-01 6.512888370001e-01 6.519672800938e-01 6.529605168367e-01 6.542538180618e-01 6.558312047491e-01 6.576734896276e-01 6.597541634865e-01 6.620511855621e-01 6.645347411491e-01 6.671743768499e-01 6.699388141197e-01 6.727913729185e-01 6.757011750907e-01 6.786283740688e-01 6.815385700383e-01 6.843953807957e-01 6.871600999752e-01 6.898011386972e-01 6.922772809314e-01 6.945585227981e-01 6.966114260222e-01 6.984031472631e-01 6.999069012032e-01 7.010920109038e-01 7.019372829856e-01 7.024164880318e-01 7.025138079521e-01 7.022115123379e-01 7.014951692546e-01 7.003582452968e-01 6.987905451876e-01 6.967947524819e-01 6.943704880830e-01 6.915243083374e-01 6.882693400129e-01 6.846187049375e-01 6.805929360562e-01 6.762184266345e-01 6.715242789511e-01 6.665467694688e-01 6.613257583610e-01 6.559039933804e-01 6.503369701936e-01 6.446730494469e-01 6.389758259427e-01 6.333080435104e-01 6.277329679604e-01 6.223281421546e-01 6.171568712459e-01 6.123006270338e-01 6.078284938383e-01 6.038127782686e-01 6.003278532523e-01 5.974325097826e-01 5.951958714554e-01 5.936626168894e-01 5.928845009119e-01 5.928933324275e-01 5.937112511599e-01 5.953565826585e-01 5.978206931275e-01 6.011021890166e-01 6.051669224843e-01 6.099843808177e-01 6.155083703151e-01 6.216785840073e-01 6.284384462020e-01 6.357092837972e-01 6.434210112939e-01 6.514898296515e-01 6.598354876913e-01 6.683767369554e-01 6.770259272926e-01 6.857092446934e-01 6.943405048882e-01 7.028518556276e-01 7.111685517845e-01 7.192290169817e-01 7.269720724457e-01 7.343443818280e-01 7.413049583535e-01 7.478100070139e-01 7.538327523938e-01 7.593511044662e-01 7.643499551278e-01 7.688274636736e-01 7.727842605668e-01 7.762373320852e-01 7.792062228175e-01 7.817254550767e-01 7.838329547831e-01 7.855801043467e-01 7.870229425719e-01 7.882253219659e-01 7.892618020581e-01 7.902060687455e-01 7.911438645898e-01 7.921538544507e-01 7.933274673624e-01 7.947461011334e-01 7.964935312094e-01 7.986477643194e-01 8.012768849749e-01 8.044466538713e-01 8.082019909574e-01 8.125852568980e-01 8.176164621335e-01 8.233033643077e-01 8.296390249160e-01 8.365952022716e-01 8.441343355108e-01 8.521965071699e-01 8.607131996659e-01 8.695993915272e-01 8.787605791912e-01 8.880959535079e-01 8.974904923002e-01 9.068358677197e-01 9.160106258013e-01 9.249016422099e-01 9.333936444146e-01 9.413777474929e-01 9.487519311947e-01 9.554174002107e-01 9.612945011152e-01 9.663048656775e-01 9.703897861180e-01 9.735012246675e-01 9.756038440981e-01 9.766832987291e-01 9.767342123231e-01 9.757755330304e-01 9.738343142680e-01 9.709573075126e-01 9.672093012575e-01 9.626637530269e-01 9.574132674879e-01 9.515582362029e-01 9.452138001891e-01 9.384979577034e-01 9.315373559681e-01 9.244633251139e-01 9.174007369563e-01 9.104788188151e-01 9.038162044363e-01 8.975244556817e-01 8.917021611539e-01 8.864359002692e-01 8.817976490004e-01 8.778413756269e-01 8.746070285141e-01 8.721158505951e-01 8.703806576381e-01 8.693963188702e-01 8.691499995769e-01 8.696231837146e-01 8.707889423394e-01 8.726233357861e-01 8.750969130891e-01 8.781877512598e-01 8.818727379688e-01 8.861338430335e-01 8.909539663362e-01 8.963202674472e-01 9.022186987823e-01 9.086346825999e-01 9.155496028775e-01 9.229357218820e-01 9.307619743867e-01 9.389878003803e-01 9.475584895908e-01 9.564174763812e-01 9.654906783850e-01 9.747040775836e-01 9.839766590112e-01 9.932240996600e-01 1.002369260483e+00 1.011334572756e+00 1.020054300971e+00 1.028476763361e+00 1.036559568584e+00 1.044284547632e+00 1.051639368405e+00 1.058637836271e+00 1.065304801485e+00 1.071674354523e+00 1.077798442240e+00 1.083717737549e+00 1.089492971558e+00 1.095162010468e+00 1.100761721487e+00 1.106321594536e+00 1.111834436633e+00 1.117307544755e+00 1.122697416208e+00 1.127963117855e+00 1.133048506833e+00 1.137862861203e+00 1.142344287884e+00 1.146378788289e+00 1.149886295228e+00 1.152770729829e+00 1.154925555190e+00 1.156284457386e+00 1.155956928645e+00 1.153816091797e+00 1.150591010820e+00 1.147162607288e+00 1.144247197543e+00 1.142104354559e+00 1.140394058689e+00 1.138329122648e+00 1.134995648301e+00 1.129680955942e+00 1.122149850062e+00 1.112778483349e+00 1.102404166528e+00 1.092012203183e+00 1.082416359270e+00 1.073958836083e+00 1.066390613421e+00 1.059030673671e+00 1.051111377572e+00 1.042098074471e+00 1.031964747239e+00 1.021291894451e+00 1.011072415397e+00 1.002367905938e+00 9.959580029544e-01 9.920653861715e-01 9.902818742492e-01 9.898243941486e-01 9.898928633276e-01 9.900168223380e-01 9.902898640850e-01 9.913590536255e-01 9.941464754482e-01 9.994738012988e-01 1.007725043205e+00 1.018634794624e+00 1.031359651216e+00 1.044800784696e+00 1.057972393158e+00 1.070305749643e+00 1.081819295760e+00 1.093047015791e+00 1.104767397905e+00 1.117697075576e+00 1.132214716787e+00 1.148113134245e+00 1.164325011523e+00 1.160380443882e+00 1.099116783597e+00 1.083775334754e+00 1.052427252771e+00 1.022915959543e+00 1.012773928551e+00 1.030318486698e+00 1.069522437983e+00 1.114127931184e+00 1.146785505904e+00 1.156352911176e+00 1.141060982302e+00 1.108763119448e+00 1.074360668536e+00 1.054053873442e+00 1.057286909781e+00 1.081268946079e+00 1.113220498230e+00 1.137930566432e+00 1.144750211717e+00 1.130916135373e+00 1.101791673604e+00 1.068610878876e+00 1.043877989037e+00 1.035595645164e+00 1.043145197749e+00 1.058259924791e+00 1.069963496267e+00 1.069816513276e+00 1.054834464490e+00 1.027904496539e+00 9.963754337143e-01 9.691203858397e-01 9.530114224534e-01 9.500254059899e-01 9.569258480786e-01 9.674884665269e-01 9.755373674891e-01 9.771151129818e-01 9.711116461450e-01 9.589314041011e-01 9.435002863051e-01 9.282337973543e-01 9.160958302428e-01 9.089817376546e-01 9.075142764338e-01 9.110917193089e-01 9.183171559147e-01 9.274180547786e-01 9.367940797197e-01 9.453753651348e-01 9.527947483207e-01 9.592915047961e-01 9.653035681260e-01 9.710668724585e-01 9.762457138261e-01 9.800532752820e-01 9.816884809982e-01 9.810599243542e-01 9.793954499098e-01 9.792777321578e-01 9.839938545971e-01 9.960233758529e-01 1.015518773799e+00 1.039467916796e+00 1.062321662795e+00 1.077760195822e+00 1.080842028096e+00 1.069993991918e+00 1.048191707987e+00 1.023099813206e+00 1.005248132476e+00 1.004037532047e+00 1.022768340940e+00 1.056184826339e+00 1.092782800637e+00 1.119830004911e+00 1.128111097382e+00 1.114752846280e+00 1.084379781462e+00 1.048345075484e+00 1.021390400799e+00 1.015445053381e+00 1.033033556616e+00 1.065825604033e+00 1.099651390994e+00 1.121679905574e+00 1.125184378061e+00 1.111187156423e+00 1.087506938394e+00 1.065407297648e+00 1.054517249629e+00 1.057951779620e+00 1.071172135588e+00 1.085402627707e+00 1.092914218840e+00 1.090791680768e+00 1.081662528782e+00 1.071708719952e+00 1.066665319001e+00 1.068100556768e+00 1.072246810651e+00 1.072401334616e+00 1.063160774355e+00 1.043860094105e+00 1.019768051122e+00 1.000026102045e+00 9.928430767732e-01 1.000035252689e+00 1.015187835687e+00 1.027129443438e+00 1.025895237487e+00 1.007655399611e+00 9.768122419695e-01 9.450167971774e-01 9.263080799533e-01 9.293205646464e-01 9.514247494505e-01 9.803649009341e-01 1.001890780014e+00 1.007857974384e+00 1.022878434245e+00
 5.061421802118e-01 5.062527230029e-01 5.063255833484e-01 5.063553576329e-01 5.063476352326e-01 5.062910329271e-01 5.062148921220e-01 5.062034829963e-01 5.063049682574e-01 5.064709229614e-01 5.066154857128e-01 5.067008331889e-01 5.067337061745e-01 5.067177264366e-01 5.066728501723e-01 5.066779708608e-01 5.068161601675e-01 5.070772238239e-01 5.073462400577e-01 5.075151056860e-01 5.075649114755e-01 5.075522226851e-01 5.075603638548e-01 5.076625967952e-01 5.078962216910e-01 5.082141553780e-01 5.085057968074e-01 5.086805337682e-01 5.087399774736e-01 5.087598563936e-01 5.088238903190e-01 5.089874533612e-01 5.092559480711e-01 5.095713214617e-01 5.098303352466e-01 5.099660814598e-01 5.100091669509e-01 5.100586536112e-01 5.101895201378e-01 5.104111817049e-01 5.106834717190e-01 5.109552651593e-01 5.111818252657e-01 5.113413208312e-01 5.114498985034e-01 5.115589994473e-01 5.117250805366e-01 5.119837182948e-01 5.123326673730e-01 5.127160006012e-01 5.130361759507e-01 5.132247832403e-01 5.133123787415e-01 5.134255188446e-01 5.136829977159e-01 5.140978260621e-01 5.145683472598e-01 5.149582837199e-01 5.151950960486e-01 5.153161011315e-01 5.154354616397e-01 5.156626921085e-01 5.160218089676e-01 5.164500045011e-01 5.168619827304e-01 5.172100883427e-01 5.174868428628e-01 5.177099707290e-01 5.179172739056e-01 5.181667496642e-01 5.185068091347e-01 5.189448545555e-01 5.194297221270e-01 5.198730033640e-01 5.201971959129e-01 5.203924779233e-01 5.205493583052e-01 5.208029807898e-01 5.212225738555e-01 5.217557850372e-01 5.222651332271e-01 5.226365802298e-01 5.228543663185e-01 5.230160580330e-01 5.232611503563e-01 5.236586718418e-01 5.241515890638e-01 5.246179152300e-01 5.249822913177e-01 5.252682833325e-01 5.255563604418e-01 5.259048721787e-01 5.263053768556e-01 5.267000219051e-01 5.270493441377e-01 5.273909697616e-01 5.278054739525e-01 5.283226769599e-01 5.288708888080e-01 5.293351493314e-01 5.296633550602e-01 5.299282316034e-01 5.302855190461e-01 5.308600510253e-01 5.316224954680e-01 5.323915374823e-01 5.329662879032e-01 5.332959456524e-01 5.335311427904e-01 5.339106864020e-01 5.345851379747e-01 5.354912965977e-01 5.363902009197e-01 5.370429938673e-01 5.373977412491e-01 5.376289460467e-01 5.379976184926e-01 5.386528563247e-01 5.395267783167e-01 5.403962248055e-01 5.410478068525e-01 5.414331959140e-01 5.416955451821e-01 5.420482389995e-01 5.426133185943e-01 5.433515532664e-01 5.441133003000e-01 5.447576367089e-01 5.452394601319e-01 5.456299344378e-01 5.460495839481e-01 5.465782686338e-01 5.472195623598e-01 5.479235226682e-01 5.486254828612e-01 5.492760008789e-01 5.498606608472e-01 5.504122059306e-01 5.509785749729e-01 5.516029232018e-01 5.523023283981e-01 5.530565617676e-01 5.538090648075e-01 5.545059907783e-01 5.551439003781e-01 5.557577960030e-01 5.563951094239e-01 5.570834879847e-01 5.578203151726e-01 5.585698764535e-01 5.592977092765e-01 5.599954630492e-01 5.606784872854e-01 5.613605951777e-01 5.620574476113e-01 5.627826697987e-01 5.635355117453e-01 5.642987765097e-01 5.650553675763e-01 5.657899301936e-01 5.665023348303e-01 5.672116631159e-01 5.679481440836e-01 5.687133177950e-01 5.694810715908e-01 5.702294419485e-01 5.709550347311e-01 5.716795348286e-01 5.724256693407e-01 5.732034913198e-01 5.739921440644e-01 5.747660030940e-01 5.755283957741e-01 5.763050469613e-01 5.771093840385e-01 5.779354674439e-01 5.787641872811e-01 5.795786679469e-01 5.803841011858e-01 5.812017029447e-01 5.820412456169e-01 5.828872914955e-01 5.837202528515e-01 5.845388344562e-01 5.853556438932e-01 5.861829629090e-01 5.870259211346e-01 5.878741740526e-01 5.887147880433e-01 5.895509970898e-01 5.903966398554e-01 5.912555698582e-01 5.921232090355e-01 5.929921172534e-01 5.938589565811e-01 5.947283211844e-01 5.956071939001e-01 5.964989483209e-01 5.973932052029e-01 5.982837626244e-01 5.991718974007e-01 6.000622142549e-01 6.009580718714e-01 6.018628150869e-01 6.027711150413e-01 6.036772566187e-01 6.045812840324e-01 6.054887885504e-01 6.064023532629e-01 6.073214065530e-01 6.082442623860e-01 6.091677835229e-01 6.100911690464e-01 6.110186368184e-01 6.119541485323e-01 6.128963754411e-01 6.138395273694e-01 6.147831464462e-01 6.157293135138e-01 6.166798108309e-01 6.176373888987e-01 6.185976037426e-01 6.195559362583e-01 6.205143302423e-01 6.214767181915e-01 6.224436323072e-01 6.234131683026e-01 6.243851924081e-01 6.253581364879e-01 6.263311127066e-01 6.273101691494e-01 6.282944542399e-01 6.292798990265e-01 6.302676149026e-01 6.312579115101e-01 6.322505661337e-01 6.332467008783e-01 6.342456196172e-01 6.352458953395e-01 6.362459791731e-01 6.372498537997e-01 6.382567514668e-01 6.392646156323e-01 6.402753363607e-01 6.412873724590e-01 6.422992990753e-01 6.433143252108e-01 6.443346684216e-01 6.453559257337e-01 6.463785321707e-01 6.474036009360e-01 6.484294378806e-01 6.494558213337e-01 6.504873841648e-01 6.515204779994e-01 6.525549561573e-01 6.535903802691e-01 6.546279109434e-01 6.556655502009e-01 6.567069708299e-01 6.577517572694e-01 6.587950075439e-01 6.598388862949e-01 6.608856247276e-01 6.619326045610e-01 6.629811391507e-01 6.640328834018e-01 6.650831671720e-01 6.661342312394e-01 6.671880720866e-01 6.682437356284e-01 6.692996611229e-01 6.703566995445e-01 6.714143635205e-01 6.724723700847e-01 6.735324831569e-01 6.745940711509e-01 6.756539689146e-01 6.767161789065e-01 6.777795231450e-01 6.788428943656e-01 6.799063884702e-01 6.809716440775e-01 6.820366289996e-01 6.831029323641e-01 6.841709268765e-01 6.852380373582e-01 6.863036325967e-01 6.873706973294e-01 6.884378953247e-01 6.895049618101e-01 6.905731212894e-01 6.916417543858e-01 6.927085011444e-01 6.937761921759e-01 6.948434588922e-01 6.959096951938e-01 6.969776629770e-01 6.980455858569e-01 6.991124664625e-01 7.001774043840e-01 7.012429229073e-01 7.023075428670e-01 7.033714129141e-01 7.044363854051e-01 7.054996978095e-01 7.065625782772e-01 7.076246635914e-01 7.086851934146e-01 7.097445027904e-01 7.108040042062e-01 7.118631608434e-01 7.129206026550e-01 7.139773684846e-01 7.150326563392e-01 7.160855500371e-01 7.171391560673e-01 7.181912748403e-01 7.192419208500e-01 7.202907800858e-01 7.213388996085e-01 7.223845883063e-01 7.234287397410e-01 7.244709367037e-01 7.255115656836e-01 7.265507831027e-01 7.275883784621e-01 7.286239305468e-01 7.296581877844e-01 7.306898454644e-01 7.317184668727e-01 7.327453916994e-01 7.337703191742e-01 7.347926606894e-01 7.358134051773e-01 7.368321315622e-01 7.378484029893e-01 7.388614569769e-01 7.398725153154e-01 7.408787823780e-01 7.418830718837e-01 7.428854599800e-01 7.438848791083e-01 7.448825839554e-01 7.458771066807e-01 7.468684304939e-01 7.478548056981e-01 7.488393024376e-01 7.498186579305e-01 7.507957651888e-01 7.517714608487e-01 7.527429564062e-01 7.537126658110e-01 7.546772176754e-01 7.556371978677e-01 7.565926533656e-01 7.575450808644e-01 7.584938171059e-01 7.594392764311e-01 7.603826692055e-01 7.613214094117e-01 7.622549587472e-01 7.631842219237e-01 7.641071341392e-01 7.650279707278e-01 7.659445834964e-01 7.668572266657e-01 7.677664901761e-01 7.686700289029e-01 7.695683570905e-01 7.704618143991e-01 7.713508911872e-01 7.722349875887e-01 7.731154211096e-01 7.739905720802e-01 7.748606207824e-01 7.757264416752e-01 7.765866405449e-01 7.774398487805e-01 7.782882962893e-01 7.791327365924e-01 7.799702116880e-01 7.808048716075e-01 7.816323259483e-01 7.824536926892e-01 7.832706818840e-01 7.840803930618e-01 7.848835777036e-01 7.856824346414e-01 7.864745354071e-01 7.872611814205e-01 7.880424296819e-01 7.888161454940e-01 7.895836310103e-01 7.903444375289e-01 7.910977579288e-01 7.918459963867e-01 7.925891909723e-01 7.933253032979e-01 7.940546455598e-01 7.947758113978e-01 7.954896002548e-01 7.961973983143e-01 7.968995735780e-01 7.975946737916e-01 7.982833493743e-01 7.989641847658e-01 7.996367811600e-01 8.003020891479e-01 8.009608336408e-01 8.016127854615e-01 8.022585952042e-01 8.028956459251e-01 8.035243482091e-01 8.041452991773e-01 8.047581355042e-01 8.053640124724e-01 8.059624750834e-01 8.065515998029e-01 8.071336338327e-01 8.077066059808e-01 8.082712299422e-01 8.088281971114e-01 8.093764941377e-01 8.099162799277e-01 8.104477498666e-01 8.109703423027e-01 8.114843428735e-01 8.119912975691e-01 8.124886783679e-01 8.129772982513e-01 8.134564569851e-01 8.139268602205e-01 8.143893489095e-01 8.148433364629e-01 8.152879457326e-01 8.157228855802e-01 8.161479252720e-01 8.165638830880e-01 8.169709690694e-01 8.173688176361e-01 8.177574153501e-01 8.181356761545e-01 8.185043719448e-01 8.188627046372e-01 8.192119567317e-01 8.195509865987e-01 8.198812854273e-01 8.202008127385e-01 8.205101451911e-01 8.208099162016e-01 8.210991055827e-01 8.213779346524e-01 8.216473205762e-01 8.219057977173e-01 8.221542883273e-01 8.223922055967e-01 8.226184913400e-01 8.228350188069e-01 8.230411715508e-01 8.232367142124e-01 8.234219396458e-01 8.235960542648e-01 8.237592713237e-01 8.239114256126e-01 8.240534303675e-01 8.241843178749e-01 8.243050409849e-01 8.244137273383e-01 8.245112533920e-01 8.245979266672e-01 8.246728671814e-01 8.247371765422e-01 8.247903127065e-01 8.248317522492e-01 8.248604531702e-01 8.248775308330e-01 8.248842970421e-01 8.248797866675e-01 8.248632664342e-01 8.248344668921e-01 8.247935484619e-01 8.247402829674e-01 8.246750740764e-01 8.245997335281e-01 8.245117142214e-01 8.244116466221e-01 8.242991264914e-01 8.241734747946e-01 8.240377446639e-01 8.238892047600e-01 8.237294073259e-01 8.235566007700e-01 8.233712045003e-01 8.231732608168e-01 8.229641556685e-01 8.227424567843e-01 8.225082903907e-01 8.222614304437e-01 8.220014424336e-01 8.217288519857e-01 8.214436302708e-01 8.211462961180e-01 8.208357057273e-01 8.205114722446e-01 8.201746096023e-01 8.198255706032e-01 8.194636474596e-01 8.190889752016e-01 8.187015845501e-01 8.183012990442e-01 8.178879773484e-01 8.174616603838e-01 8.170228219825e-01 8.165703829156e-01 8.161047588661e-01 8.156262779044e-01 8.151340037858e-01 8.146294515298e-01 8.141110692028e-01 8.135794729283e-01 8.130345052819e-01 8.124765482624e-01 8.119052006692e-01 8.113206690506e-01 8.107230967631e-01 8.101117660553e-01 8.094883339780e-01 8.088504250245e-01 8.081996870403e-01 8.075348914104e-01 8.068572673104e-01 8.061654666839e-01 8.054606372917e-01 8.047422953688e-01 8.040102468881e-01 8.032644273045e-01 8.025052361213e-01 8.017330345436e-01 8.009473531224e-01 8.001482456065e-01 7.993352854180e-01 7.985086488489e-01 7.976693191671e-01 7.968157357618e-01 7.959492436329e-01 7.950690339683e-01 7.941746437261e-01 7.932665682779e-01 7.923456557215e-01 7.914105538656e-01 7.904614086462e-01 7.894996830712e-01 7.885236607735e-01 7.875343007689e-01 7.865322525911e-01 7.855158620188e-01 7.844860724467e-01 7.834429629295e-01 7.823864799386e-01 7.813159108091e-01 7.802324550175e-01 7.791350113115e-01 7.780241768610e-01 7.768999067247e-01 7.757618886881e-01 7.746097365125e-01 7.734455013571e-01 7.722661869894e-01 7.710740596260e-01 7.698690929068e-01 7.686501801301e-01 7.674185290279e-01 7.661735240481e-01 7.649147991400e-01 7.636432651212e-01 7.623574679760e-01 7.610587217012e-01 7.597465072069e-01 7.584214607619e-01 7.570828818189e-01 7.557309051134e-01 7.543658764761e-01 7.529878914121e-01 7.515956248998e-01 7.501915511136e-01 7.487739452134e-01 7.473430603297e-01 7.458995674804e-01 7.444429234354e-01 7.429731615728e-01 7.414903562730e-01 7.399948781183e-01 7.384867419611e-01 7.369649976775e-01 7.354304416873e-01 7.338835498668e-01 7.323237555965e-01 7.307506756237e-01 7.291652295085e-01 7.275675948170e-01 7.259570067299e-01 7.243332678218e-01 7.226978157728e-01 7.210501400171e-01 7.193892852916e-01 7.177163130969e-01 7.160311048542e-01 7.143334712556e-01 7.126236867408e-01 7.109015344509e-01 7.091673668822e-01 7.074207907387e-01 7.056621802226e-01 7.038917321993e-01 7.021091299600e-01 7.003144570417e-01 6.985085373102e-01 6.966913160914e-01 6.948611745556e-01 6.930203036633e-01 6.911671744906e-01 6.893036654874e-01 6.874277464450e-01 6.855406975558e-01 6.836422444030e-01 6.817324447291e-01 6.798119535756e-01 6.778794636854e-01 6.759365157874e-01 6.739830728121e-01 6.720175537534e-01 6.700429720940e-01 6.680564946189e-01 6.660595916283e-01 6.640526784946e-01 6.620348213459e-01 6.600072511792e-01 6.579688812706e-01 6.559207689830e-01 6.538622089702e-01 6.517941212379e-01 6.497157416912e-01 6.476278213262e-01 6.455306263756e-01 6.434235661184e-01 6.413069974518e-01 6.391818397349e-01 6.370464795565e-01 6.349029177504e-01 6.327492856699e-01 6.305882517573e-01 6.284180433864e-01 6.262389269693e-01 6.240518973258e-01 6.218560134439e-01 6.196523271091e-01 6.174402976357e-01 6.152203989898e-01 6.129936512284e-01 6.107580290752e-01 6.085162372520e-01 6.062666997535e-01 6.040103177324e-01 6.017466501809e-01 5.994763537307e-01 5.971998484645e-01 5.949166006862e-01 5.926272672748e-01 5.903316578304e-01 5.880301125435e-01 5.857234826537e-01 5.834107283534e-01 5.810930312953e-01 5.787701996529e-01 5.764427455214e-01 5.741104857697e-01 5.717735350046e-01 5.694329432255e-01 5.670880304800e-01 5.647400502803e-01 5.623879203361e-01 5.600326927309e-01 5.576747607630e-01 5.553137371144e-01 5.529511982448e-01 5.505852580163e-01 5.482181877879e-01 5.458487128370e-01 5.434784740250e-01 5.411069688817e-01 5.387344880573e-01 5.363631405356e-01 5.339893122454e-01 5.316180371262e-01 5.292453960022e-01 5.268742115095e-01 5.245045887292e-01 5.221359045959e-01 5.197703235777e-01 5.174047815556e-01 5.150442266192e-01 5.126848267603e-01 5.103296090873e-01 5.079781266291e-01 5.056302732334e-01 5.032882971918e-01 5.009491180502e-01 4.986172232217e-01 4.962907901917e-01 4.939697028728e-01 4.916569325932e-01 4.893491602447e-01 4.870507271355e-01 4.847589604466e-01 4.824762739161e-01 4.802039203916e-01 4.779375142103e-01 4.756845453173e-01 4.734388982994e-01 4.712064112615e-01 4.689847232837e-01 4.667740727647e-01 4.645777706019e-01 4.623917925258e-01 4.602220611392e-01 4.580643109276e-01 4.559210864678e-01 4.537940213852e-01 4.516802088960e-01 4.495855792033e-01 4.475042830385e-01 4.454420555857e-01 4.433976372727e-01 4.413700687096e-01 4.393635569234e-01 4.373725941914e-01 4.354053383542e-01 4.334555260920e-01 4.315281783371e-01 4.296229551329e-01 4.277371432716e-01 4.258771892239e-01 4.240353074469e-01 4.222219091197e-01 4.204286045012e-01 4.186608611080e-01 4.169197362941e-01 4.151998538153e-01 4.135108060453e-01 4.118435106381e-01 4.102064611973e-01 4.085948040949e-01 4.070099806024e-01 4.054564192793e-01 4.039257841600e-01 4.024294204368e-01 4.009574075342e-01 3.995182612464e-01 3.981069890307e-01 3.967238311173e-01 3.953755901617e-01 3.940508623384e-01 3.927636674411e-01 3.915016815168e-01 3.902734244943e-01 3.890765352431e-01 3.879077160362e-01 3.867754351148e-01 3.856687124487e-01 3.845993258499e-01 3.835555631980e-01 3.825458613815e-01 3.815685556320e-01 3.806175981935e-01 3.797042294279e-01 3.788137348824e-01 3.779610724390e-01 3.771336125249e-01 3.763380917395e-01 3.755740356910e-01 3.748342034700e-01 3.741314011987e-01 3.734481651598e-01 3.728009309939e-01 3.721763657860e-01 3.715800549006e-01 3.710136056397e-01 3.704662419190e-01 3.699531609176e-01 3.694557102294e-01 3.689889321407e-01 3.685417470583e-01 3.681173192078e-01 3.677181185035e-01 3.673328930534e-01 3.669774168242e-01 3.666312501880e-01 3.663110561102e-01 3.660043577126e-01 3.657144462671e-01 3.654441861542e-01 3.651806781653e-01 3.649400348550e-01 3.647024236536e-01 3.644839187032e-01 3.642712656180e-01 3.640677401149e-01 3.638763941691e-01 3.636841727087e-01 3.635084734190e-01 3.633274956977e-01 3.631579453156e-01 3.629865114330e-01 3.628168314660e-01 3.626520153302e-01 3.624786599669e-01 3.623131979062e-01 3.621338085805e-01 3.619591905873e-01 3.617734690635e-01 3.615831256156e-01 3.613881318776e-01 3.611767706808e-01 3.609664366128e-01 3.607344403157e-01 3.604996634902e-01 3.602474693685e-01 3.599824253852e-01 3.597070100121e-01 3.594079895603e-01 3.591035547806e-01 3.587709713008e-01 3.584299270879e-01 3.580647283480e-01 3.576812469680e-01 3.572810622802e-01 3.568532086146e-01 3.564134981015e-01 3.559423278856e-01 3.554582209660e-01 3.549462980431e-01 3.544117038545e-01 3.538595852565e-01 3.532764742474e-01 3.526795385584e-01 3.520496809888e-01 3.514054514909e-01 3.507330500572e-01 3.500382495340e-01 3.493250695783e-01 3.485814527582e-01 3.478257497710e-01 3.470400751787e-01 3.462415817265e-01 3.454179340115e-01 3.445770546826e-01 3.437223352536e-01 3.428434391754e-01 3.419588963652e-01 3.410504233003e-01 3.401387599826e-01 3.392103697606e-01 3.382744066021e-01 3.373338878399e-01 3.363823762109e-01 3.354349350879e-01 3.344786080458e-01 3.335309536248e-01 3.325824667415e-01 3.316423183943e-01 3.307132735663e-01 3.297929821633e-01 3.288947555435e-01 3.280083094932e-01 3.271517027046e-01 3.263165506038e-01 3.255130270586e-01 3.247438804994e-01 3.240082989117e-01 3.233197779831e-01 3.226700164341e-01 3.220761327102e-01 3.215311903465e-01 3.210472711252e-01 3.206254622396e-01 3.202686015798e-01 3.199874663623e-01 3.197783994003e-01 3.196534839438e-01 3.196107591333e-01 3.196590393012e-01 3.198015292853e-01 3.200401754581e-01 3.203843255407e-01 3.208303033304e-01 3.213899267529e-01 3.220598693600e-01 3.228482136763e-01 3.237565351299e-01 3.247872268529e-01 3.259467221129e-01 3.272304705757e-01 3.286499176022e-01 3.301972794366e-01 3.318816576220e-01 3.337014111360e-01 3.356554753563e-01 3.377501368761e-01 3.399770716620e-01 3.423458812359e-01 3.448465124816e-01 3.474853490666e-01 3.502585247060e-01 3.531626489657e-01 3.562017721779e-01 3.593642777996e-01 3.626597313328e-01 3.660735429378e-01 3.696132082159e-01 3.732692013014e-01 3.770380522444e-01 3.809221435661e-01 3.849066548691e-01 3.890012084650e-01 3.931877391866e-01 3.974725118164e-01 4.018443032775e-01 4.063002891946e-01 4.108386774025e-01 4.154472110444e-01 4.201309126858e-01 4.248738646058e-01 4.296794640720e-01 4.345380330931e-01 4.394439511795e-01 4.443974784096e-01 4.493830145326e-01 4.544076761426e-01 4.594533758057e-01 4.645239767477e-01 4.696114210611e-01 4.747059717984e-01 4.798118537201e-01 4.849094148757e-01 4.900104888922e-01 4.950941545864e-01 5.001640464149e-01 5.052149424355e-01 5.102342881276e-01 5.152311921431e-01 5.201818042400e-01 5.251008895417e-01 5.299681516749e-01 5.347860136335e-01 5.395525055028e-01 5.442515174802e-01 5.488966075661e-01 5.534624100780e-01 5.579641615904e-01 5.623840465297e-01 5.667228618227e-01 5.709824307107e-01 5.751448432803e-01 5.792256288147e-01 5.832028348507e-01 5.870860432855e-01 5.908681332601e-01 5.945404329833e-01 5.981155799224e-01 6.015694632400e-01 6.049221139205e-01 6.081525613814e-01 6.112686174874e-01 6.142701884583e-01 6.171439217619e-01 6.199077601535e-01 6.225370770033e-01 6.250535950212e-01 6.274403164516e-01 6.297026841363e-01 6.318464588773e-01 6.338559443727e-01 6.357526651243e-01 6.375148550912e-01 6.391622369637e-01 6.406848861041e-01 6.420834859561e-01 6.433721709780e-01 6.445317436219e-01 6.455877650912e-01 6.465227767254e-01 6.473513919662e-01 6.480756119754e-01 6.486881852698e-01 6.492119821938e-01 6.496279344527e-01 6.499618455221e-01 6.502029867604e-01 6.503612900824e-01 6.504462012513e-01 6.504495645328e-01 6.503967538422e-01 6.502711107405e-01 6.500981043692e-01 6.498731172713e-01 6.496019164763e-01 6.493014241494e-01 6.489615698525e-01 6.486091691784e-01 6.482335301308e-01 6.478534888329e-01 6.474744310536e-01 6.470948628896e-01 6.467395268738e-01 6.463961493328e-01 6.460898087471e-01 6.458175155474e-01 6.455869104390e-01 6.454148641261e-01 6.452922055468e-01 6.452459582403e-01 6.452651462111e-01 6.453673469718e-01 6.455580316478e-01 6.458345596584e-01 6.462185178225e-01 6.466972151129e-01 6.472906003183e-01 6.479965841971e-01 6.488161986898e-01 6.497643338496e-01 6.508273116770e-01 6.520255161077e-01 6.533472629466e-01 6.547989895550e-01 6.563867567273e-01 6.580960032710e-01 6.599460078076e-01 6.619163207577e-01 6.640187361048e-01 6.662469934229e-01 6.685909183350e-01 6.710625496237e-01 6.736379049191e-01 6.763302560772e-01 6.791218696797e-01 6.820089266811e-01 6.849946728075e-01 6.880521242293e-01 6.911966032076e-01 6.944018768948e-01 6.976679882031e-01 7.009878779629e-01 7.043414157195e-01 7.077368346283e-01 7.111436387478e-01 7.145683383521e-01 7.179928331211e-01 7.214041111838e-01 7.248027309286e-01 7.281608574368e-01 7.314843191006e-01 7.347504248522e-01 7.379533108859e-01 7.410828167408e-01 7.441214742513e-01 7.470695057555e-01 7.499041841733e-01 7.526237301222e-01 7.552148487181e-01 7.576647791283e-01 7.599705665591e-01 7.621126867516e-01 7.640922864668e-01 7.658938153681e-01 7.675104202863e-01 7.689365765044e-01 7.701597593103e-01 7.711798521832e-01 7.719838687333e-01 7.725703656923e-01 7.729346629230e-01 7.730681246072e-01 7.729730882509e-01 7.726418461934e-01 7.720744917170e-01 7.712707902529e-01 7.702286419720e-01 7.689511578729e-01 7.674380209588e-01 7.656923576657e-01 7.637188929843e-01 7.615219467761e-01 7.591083312487e-01 7.564860945116e-01 7.536617166013e-01 7.506475842478e-01 7.474537892829e-01 7.440903912438e-01 7.405770051709e-01 7.369224022225e-01 7.331474591612e-01 7.292678513606e-01 7.252992735215e-01 7.212700064758e-01 7.171911367054e-01 7.130918616036e-01 7.089933452793e-01 7.049154666461e-01 7.008903332702e-01 6.969356938992e-01 6.930810506711e-01 6.893520383411e-01 6.857698106800e-01 6.823652795783e-01 6.791579363383e-01 6.761732756619e-01 6.734338989494e-01 6.709577854592e-01 6.687674986483e-01 6.668765801100e-01 6.653003700092e-01 6.640498143634e-01 6.631334623928e-01 6.625576104912e-01 6.623226456223e-01 6.624296476513e-01 6.628716602261e-01 6.636412803935e-01 6.647275692010e-01 6.661115345756e-01 6.677788640321e-01 6.697046496157e-01 6.718652062652e-01 6.742339010354e-01 6.767781025113e-01 6.794691847250e-01 6.822702553485e-01 6.851479346924e-01 6.880656620402e-01 6.909858697917e-01 6.938749412660e-01 6.966883308235e-01 6.993961363663e-01 7.019594112342e-01 7.043423137269e-01 7.065133202426e-01 7.084350839913e-01 7.100834740784e-01 7.114236477289e-01 7.124338723253e-01 7.130890676991e-01 7.133678001303e-01 7.132553817034e-01 7.127323092420e-01 7.117940680461e-01 7.104307929369e-01 7.086389526158e-01 7.064235375166e-01 7.037863481771e-01 7.007397949014e-01 6.972988587777e-01 6.934819225879e-01 6.893162871167e-01 6.848298560840e-01 6.800576405037e-01 6.750415879769e-01 6.698237029900e-01 6.644572010181e-01 6.589953837214e-01 6.534963968874e-01 6.480295045713e-01 6.426533998934e-01 6.374468689001e-01 6.324791093805e-01 6.278215806153e-01 6.235550145372e-01 6.197429298739e-01 6.164655104905e-01 6.137811422172e-01 6.117549719001e-01 6.104398293812e-01 6.098784359468e-01 6.101121494963e-01 6.111557339602e-01 6.130338241684e-01 6.157365197320e-01 6.192583809545e-01 6.235738436275e-01 6.286444492953e-01 6.344319990686e-01 6.408710282704e-01 6.479054669665e-01 6.554591904697e-01 6.634575239718e-01 6.718239681770e-01 6.804687677027e-01 6.893168440618e-01 6.982762470870e-01 7.072715293376e-01 7.162208553293e-01 7.250488516473e-01 7.336857059259e-01 7.420622911086e-01 7.501230984790e-01 7.578088562550e-01 7.650767281913e-01 7.718864705433e-01 7.782054830112e-01 7.840128697061e-01 7.892910189807e-01 7.940370602231e-01 7.982527100948e-01 8.019510353224e-01 8.051530338881e-01 8.078907808654e-01 8.102029930951e-01 8.121371623945e-01 8.137525286044e-01 8.151109879024e-01 8.162852982498e-01 8.173487379351e-01 8.183856284374e-01 8.194780834420e-01 8.207107601878e-01 8.221702055759e-01 8.239343065848e-01 8.260848085986e-01 8.286876622296e-01 8.318068745794e-01 8.354908284563e-01 8.397771028587e-01 8.446894021956e-01 8.502331163660e-01 8.564018921608e-01 8.631686618087e-01 8.704939224733e-01 8.783197306070e-01 8.865745699731e-01 8.951782043539e-01 9.040299929717e-01 9.130329053015e-01 9.220713888661e-01 9.310348266295e-01 9.398040802387e-01 9.482643095049e-01 9.563021152585e-01 9.638055156363e-01 9.706756476513e-01 9.768156417865e-01 9.821434455535e-01 9.865866054086e-01 9.900832035584e-01 9.925920834656e-01 9.940798936726e-01 9.945364035252e-01 9.939618715626e-01 9.923745194832e-01 9.898143320058e-01 9.863283533476e-01 9.819892836486e-01 9.768773346770e-01 9.710920925047e-01 9.647409897432e-01 9.579427298162e-01 9.508262555073e-01 9.435206530594e-01 9.361649027326e-01 9.288898485436e-01 9.218271472624e-01 9.151019261455e-01 9.088261556790e-01 9.031039223859e-01 8.980231919586e-01 8.936565505336e-01 8.900588140833e-01 8.872714047218e-01 8.853175073257e-01 8.842071307056e-01 8.839380722559e-01 8.844963960311e-01 8.858625320164e-01 8.880114594005e-01 8.909143154014e-01 8.945438284220e-01 8.988692197909e-01 9.038638223865e-01 9.095008339850e-01 9.157539797218e-01 9.225965976762e-01 9.299985149507e-01 9.379255121608e-01 9.463374910548e-01 9.551873719999e-01 9.644187230795e-01 9.739661647793e-01 9.837555542747e-01 9.937037437968e-01 1.003724056012e+00 1.013723031020e+00 1.023609828283e+00 1.033295033968e+00 1.042692737871e+00 1.051733912149e+00 1.060353191758e+00 1.068511642755e+00 1.076175748534e+00 1.083337801026e+00 1.090008101904e+00 1.096204555842e+00 1.101972709122e+00 1.107352269617e+00 1.112404787771e+00 1.117183667367e+00 1.121737849233e+00 1.126123719345e+00 1.130359326674e+00 1.134479845081e+00 1.138479112370e+00 1.142341282718e+00 1.146046716678e+00 1.149527597032e+00 1.152747749453e+00 1.155618425927e+00 1.158065814085e+00 1.160020321527e+00 1.161374055050e+00 1.162072531539e+00 1.161322091767e+00 1.158834551706e+00 1.155351346472e+00 1.151768994080e+00 1.148803305637e+00 1.146712894746e+00 1.145153892386e+00 1.143315767775e+00 1.140260703540e+00 1.135267320861e+00 1.128092122935e+00 1.119105740397e+00 1.109154923701e+00 1.099230441806e+00 1.090137075982e+00 1.082206511916e+00 1.075173694401e+00 1.068331268883e+00 1.060892665307e+00 1.052321531705e+00 1.042595163046e+00 1.032305122117e+00 1.022465702187e+00 1.014153719467e+00 1.008151040877e+00 1.004669660920e+00 1.003282037211e+00 1.003170941071e+00 1.003506134364e+00 1.003796018024e+00 1.004117741927e+00 1.005122984626e+00 1.007753651435e+00 1.012861275861e+00 1.020862199963e+00 1.031530812240e+00 1.044047691485e+00 1.057320842160e+00 1.070358984799e+00 1.082568320925e+00 1.093918486632e+00 1.104879909781e+00 1.116155543475e+00 1.128387710449e+00 1.141939367175e+00 1.156790516588e+00 1.171704692455e+00 1.112371763061e+00 1.094348885275e+00 1.068891866441e+00 1.037983817865e+00 1.017509913061e+00 1.020705478565e+00 1.049321316180e+00 1.092248083789e+00 1.132322301507e+00 1.154762332822e+00 1.152593664517e+00 1.128458430167e+00 1.093854294794e+00 1.065250015741e+00 1.056892619717e+00 1.072941510028e+00 1.105034792191e+00 1.137806085589e+00 1.156961201935e+00 1.154909680648e+00 1.132682231153e+00 1.099105594058e+00 1.067454786206e+00 1.049737705730e+00 1.050733039491e+00 1.065568495745e+00 1.083166377202e+00 1.092281855918e+00 1.086244063238e+00 1.064846105473e+00 1.033779709307e+00 1.002282459485e+00 9.793131763295e-01 9.697155912548e-01 9.722377881191e-01 9.809507648034e-01 9.887279288007e-01 9.903760442760e-01 9.841618361015e-01 9.715864906407e-01 9.562089145084e-01 9.419159846644e-01 9.314548152075e-01 9.256537721369e-01 9.236202323639e-01 9.236601101254e-01 9.242324171473e-01 9.246834635384e-01 9.253549255977e-01 9.273487054497e-01 9.319481848453e-01 9.399651573460e-01 9.512461525553e-01 9.644142498774e-01 9.771520226895e-01 9.867639985628e-01 9.910974546751e-01 9.893824129095e-01 9.829031174998e-01 9.751547232508e-01 9.711257049769e-01 9.757235375367e-01 9.915281559640e-01 1.017210697429e+00 1.047485781595e+00 1.074817172889e+00 1.091898758759e+00 1.093916237043e+00 1.080268262989e+00 1.055345172273e+00 1.028201685817e+00 1.010225181114e+00 1.010692546090e+00 1.031845561493e+00 1.067148331890e+00 1.104372554344e+00 1.130849438957e+00 1.137945160646e+00 1.123515579451e+00 1.092719113312e+00 1.056978850182e+00 1.030518192097e+00 1.024369269355e+00 1.040425208814e+00 1.070498648414e+00 1.101232297100e+00 1.120784733465e+00 1.123190719494e+00 1.109748616720e+00 1.087897971277e+00 1.067866245583e+00 1.057959889832e+00 1.060419362762e+00 1.070847704242e+00 1.081529725040e+00 1.086135526283e+00 1.082882790364e+00 1.074845945118e+00 1.067736814818e+00 1.066028710778e+00 1.069823282651e+00 1.074454304437e+00 1.073291659761e+00 1.061802988838e+00 1.040533280701e+00 1.015783266894e+00 9.970943314403e-01 9.921701568264e-01 1.001679944240e+00 1.018173824917e+00 1.030152991375e+00 1.028031859776e+00 1.008693480570e+00 9.771748794707e-01 9.453366434376e-01 9.268271716942e-01 9.295313563880e-01 9.503430365993e-01 9.772664715564e-01 9.968852411948e-01 1.001908448800e+00 1.015625064176e+00
 5.002015134485e-01 5.002717819700e-01 5.003087665478e-01 5.003105355500e-01 5.002759267917e-01 5.001867865763e-01 5.000756310739e-01 5.000303939037e-01 5.000990365980e-01 5.002314832136e-01 5.003422744434e-01 5.003975401759e-01 5.004009333039e-01 5.003517706947e-01 5.002705531073e-01 5.002415818229e-01 5.003498688987e-01 5.005812780835e-01 5.008175905279e-01 5.009539349517e-01 5.009704180005e-01 5.009245752358e-01 5.008990020770e-01 5.009701879175e-01 5.011745985511e-01 5.014625350564e-01 5.017190419353e-01 5.018568897141e-01 5.018832905977e-01 5.018730822950e-01 5.019060661165e-01 5.020356124334e-01 5.022686415688e-01 5.025482138868e-01 5.027734518794e-01 5.028777801525e-01 5.028922042293e-01 5.029113879491e-01 5.030086427509e-01 5.031942082780e-01 5.034323978931e-01 5.036741542691e-01 5.038715342006e-01 5.040012111440e-01 5.040792777583e-01 5.041587124926e-01 5.042940872344e-01 5.045205873082e-01 5.048378386409e-01 5.051882771470e-01 5.054761043552e-01 5.056334177750e-01 5.056928456314e-01 5.057784120350e-01 5.060066333598e-01 5.063878973048e-01 5.068231054714e-01 5.071799413375e-01 5.073867416285e-01 5.074791575902e-01 5.075717444802e-01 5.077719699195e-01 5.081023811939e-01 5.084984953117e-01 5.088779424742e-01 5.091939624714e-01 5.094405130340e-01 5.096356731548e-01 5.098177734545e-01 5.100419358318e-01 5.103534439752e-01 5.107572434536e-01 5.112058464310e-01 5.116172528856e-01 5.119138926229e-01 5.120844447476e-01 5.122172871569e-01 5.124422197908e-01 5.128293753154e-01 5.133286512163e-01 5.138075602319e-01 5.141529383569e-01 5.143453786035e-01 5.144822528217e-01 5.147003834368e-01 5.150691195397e-01 5.155314024577e-01 5.159669724120e-01 5.163027342682e-01 5.165627353977e-01 5.168256972564e-01 5.171485838302e-01 5.175213117538e-01 5.178850559539e-01 5.182024274721e-01 5.185152027799e-01 5.189044636399e-01 5.193981670260e-01 5.199210662449e-01 5.203558787518e-01 5.206532317301e-01 5.208870109722e-01 5.212168981117e-01 5.217678669110e-01 5.225068388079e-01 5.232497383312e-01 5.237942509418e-01 5.240936851970e-01 5.243010968490e-01 5.246563943476e-01 5.253087157063e-01 5.261908800165e-01 5.270620093134e-01 5.276848079601e-01 5.280112726162e-01 5.282188710832e-01 5.285663420046e-01 5.291988470003e-01 5.300473867617e-01 5.308877714458e-01 5.315107132791e-01 5.318713483217e-01 5.321134846050e-01 5.324463919942e-01 5.329885800342e-01 5.336993892737e-01 5.344328867854e-01 5.350510512526e-01 5.355114862576e-01 5.358836883547e-01 5.362837821135e-01 5.367885308841e-01 5.374035829901e-01 5.380814810129e-01 5.387617243788e-01 5.393922535135e-01 5.399587203810e-01 5.404898397163e-01 5.410340902672e-01 5.416348426854e-01 5.423126091580e-01 5.430464693616e-01 5.437795903991e-01 5.444577139913e-01 5.450757499725e-01 5.456700050393e-01 5.462873974434e-01 5.469558223722e-01 5.476733186141e-01 5.484043899134e-01 5.491128898611e-01 5.497927394426e-01 5.504566226692e-01 5.511200427644e-01 5.517977167573e-01 5.525057799277e-01 5.532407587939e-01 5.539859046579e-01 5.547232097924e-01 5.554390048524e-01 5.561331142535e-01 5.568270809330e-01 5.575481622966e-01 5.582968436743e-01 5.590470817941e-01 5.597769542677e-01 5.604862454205e-01 5.611962614170e-01 5.619302026430e-01 5.626947534441e-01 5.634675758773e-01 5.642250125157e-01 5.649735953020e-01 5.657376510805e-01 5.665303088440e-01 5.673432604296e-01 5.681574925598e-01 5.689572076144e-01 5.697497315074e-01 5.705558624708e-01 5.713844166803e-01 5.722171618045e-01 5.730361446461e-01 5.738425202933e-01 5.746477863086e-01 5.754651917345e-01 5.762980978614e-01 5.771351114792e-01 5.779644399921e-01 5.787908000105e-01 5.796277197963e-01 5.804783087577e-01 5.813365853666e-01 5.821963166930e-01 5.830549345238e-01 5.839153414867e-01 5.847877007908e-01 5.856716180081e-01 5.865581610042e-01 5.874409670233e-01 5.883215334462e-01 5.892059415798e-01 5.900955475465e-01 5.909943010054e-01 5.918968671610e-01 5.927972828457e-01 5.936962433372e-01 5.945993198140e-01 5.955081949301e-01 5.964233723573e-01 5.973423165648e-01 5.982620573374e-01 5.991818274961e-01 6.001066203392e-01 6.010401867056e-01 6.019800050621e-01 6.029206711369e-01 6.038628275181e-01 6.048078930351e-01 6.057572097045e-01 6.067142101682e-01 6.076738783520e-01 6.086319695128e-01 6.095907676031e-01 6.105540898133e-01 6.115217240732e-01 6.124925459346e-01 6.134665487058e-01 6.144407755001e-01 6.154161173725e-01 6.163976535087e-01 6.173850914987e-01 6.183740141512e-01 6.193652477977e-01 6.203595168280e-01 6.213565123357e-01 6.223573543237e-01 6.233620416542e-01 6.243673896672e-01 6.253734616876e-01 6.263831166795e-01 6.273966991624e-01 6.284116509361e-01 6.294298174933e-01 6.304491031643e-01 6.314690181779e-01 6.324925735356e-01 6.335216224381e-01 6.345523212860e-01 6.355840463478e-01 6.366191275742e-01 6.376550991337e-01 6.386924529780e-01 6.397346506197e-01 6.407795124214e-01 6.418251586780e-01 6.428732810918e-01 6.439232854577e-01 6.449733062312e-01 6.460289864227e-01 6.470868208851e-01 6.481444050162e-01 6.492029161085e-01 6.502644282032e-01 6.513267579979e-01 6.523912948708e-01 6.534588531256e-01 6.545259630831e-01 6.555933661194e-01 6.566653035406e-01 6.577385459486e-01 6.588121520302e-01 6.598880415580e-01 6.609649397519e-01 6.620421334876e-01 6.631222435980e-01 6.642041734008e-01 6.652846332019e-01 6.663678478414e-01 6.674528675950e-01 6.685380509928e-01 6.696238049420e-01 6.707123557847e-01 6.718004264332e-01 6.728902172184e-01 6.739827584582e-01 6.750737263302e-01 6.761647192150e-01 6.772570230908e-01 6.783501965727e-01 6.794434042639e-01 6.805386604278e-01 6.816339887708e-01 6.827283207947e-01 6.838242109616e-01 6.849199585840e-01 6.860152918863e-01 6.871127784846e-01 6.882103263465e-01 6.893071654389e-01 6.904032428702e-01 6.914997416011e-01 6.925959241052e-01 6.936924854552e-01 6.947897964170e-01 6.958862299674e-01 6.969818834444e-01 6.980787335397e-01 6.991734956020e-01 7.002675700487e-01 7.013626812248e-01 7.024576949195e-01 7.035516144282e-01 7.046451218917e-01 7.057375123511e-01 7.068285271728e-01 7.079199941811e-01 7.090109079495e-01 7.101008965063e-01 7.111892809907e-01 7.122776136454e-01 7.133635748166e-01 7.144488265074e-01 7.155330679636e-01 7.166153891260e-01 7.176971674979e-01 7.187782399641e-01 7.198571637328e-01 7.209354215467e-01 7.220115214211e-01 7.230850229033e-01 7.241572392828e-01 7.252282686160e-01 7.262969236265e-01 7.273645676692e-01 7.284311074588e-01 7.294948530419e-01 7.305567214355e-01 7.316164131296e-01 7.326718882652e-01 7.337261682256e-01 7.347791617957e-01 7.358294516900e-01 7.368784521581e-01 7.379249691127e-01 7.389686219668e-01 7.400081712528e-01 7.410456686567e-01 7.420792008015e-01 7.431106461452e-01 7.441411853920e-01 7.451679570124e-01 7.461936031769e-01 7.472150597861e-01 7.482315313325e-01 7.492442978600e-01 7.502546089948e-01 7.512619495275e-01 7.522663479157e-01 7.532694281900e-01 7.542678056973e-01 7.552623110644e-01 7.562521278241e-01 7.572367105960e-01 7.582194446830e-01 7.591986089793e-01 7.601740370654e-01 7.611469440761e-01 7.621145147791e-01 7.630772647544e-01 7.640358874050e-01 7.649904427089e-01 7.659401221231e-01 7.668866991019e-01 7.678295725914e-01 7.687671762663e-01 7.697009367232e-01 7.706292862810e-01 7.715512866111e-01 7.724702459310e-01 7.733837537809e-01 7.742925050631e-01 7.751973141229e-01 7.760968006174e-01 7.769904900365e-01 7.778799764579e-01 7.787621765525e-01 7.796395062152e-01 7.805119985379e-01 7.813786891983e-01 7.822405621864e-01 7.830970793624e-01 7.839469570258e-01 7.847906621483e-01 7.856284267848e-01 7.864595140412e-01 7.872854230376e-01 7.881072296416e-01 7.889218353681e-01 7.897307796375e-01 7.905317539339e-01 7.913256339898e-01 7.921146667967e-01 7.928982255796e-01 7.936751765904e-01 7.944462881538e-01 7.952096792167e-01 7.959654927466e-01 7.967147777342e-01 7.974575167280e-01 7.981941593977e-01 7.989253845362e-01 7.996479932648e-01 8.003626914360e-01 8.010703062521e-01 8.017702641545e-01 8.024638250710e-01 8.031496671808e-01 8.038276525383e-01 8.044979434403e-01 8.051606338710e-01 8.058146764616e-01 8.064621175898e-01 8.071008906199e-01 8.077319457783e-01 8.083545561557e-01 8.089691821428e-01 8.095760574816e-01 8.101752874047e-01 8.107663932314e-01 8.113487208224e-01 8.119218056137e-01 8.124872408148e-01 8.130445290005e-01 8.135941312710e-01 8.141340299167e-01 8.146656028860e-01 8.151876140010e-01 8.157003468526e-01 8.162053189447e-01 8.167009035775e-01 8.171873452472e-01 8.176652066386e-01 8.181327727824e-01 8.185908875491e-01 8.190397312176e-01 8.194793360968e-01 8.199102427547e-01 8.203313815313e-01 8.207418759687e-01 8.211436150856e-01 8.215350380380e-01 8.219169378683e-01 8.222888270517e-01 8.226509164663e-01 8.230030216842e-01 8.233453879144e-01 8.236762847605e-01 8.239972238888e-01 8.243086422744e-01 8.246099920692e-01 8.249009777103e-01 8.251817094024e-01 8.254511282092e-01 8.257104696486e-01 8.259597810518e-01 8.261980894257e-01 8.264267879647e-01 8.266438219005e-01 8.268499164678e-01 8.270452552865e-01 8.272294731224e-01 8.274034983769e-01 8.275663324520e-01 8.277176574941e-01 8.278570297948e-01 8.279851346815e-01 8.281023514872e-01 8.282090751862e-01 8.283044077260e-01 8.283874046056e-01 8.284583506834e-01 8.285179397365e-01 8.285653984809e-01 8.286025805060e-01 8.286275348740e-01 8.286415176274e-01 8.286418379633e-01 8.286303887048e-01 8.286085591794e-01 8.285748428258e-01 8.285291010919e-01 8.284711833587e-01 8.284005332895e-01 8.283182727784e-01 8.282240838124e-01 8.281182653819e-01 8.279997270726e-01 8.278687337342e-01 8.277248835577e-01 8.275688294330e-01 8.273998292598e-01 8.272188946743e-01 8.270251783559e-01 8.268183499506e-01 8.265985887506e-01 8.263665772225e-01 8.261220152955e-01 8.258649227502e-01 8.255952032192e-01 8.253121802442e-01 8.250172448043e-01 8.247085366070e-01 8.243880316220e-01 8.240541003826e-01 8.237064942772e-01 8.233459632745e-01 8.229729803809e-01 8.225864269429e-01 8.221867135162e-01 8.217735105495e-01 8.213475918427e-01 8.209082927023e-01 8.204553453002e-01 8.199901647193e-01 8.195110172538e-01 8.190191603928e-01 8.185138258211e-01 8.179950289420e-01 8.174632921588e-01 8.169173073809e-01 8.163581279172e-01 8.157857661311e-01 8.151994497569e-01 8.145998275521e-01 8.139863367050e-01 8.133596800568e-01 8.127187333097e-01 8.120651321761e-01 8.113981382986e-01 8.107172681796e-01 8.100226813011e-01 8.093147414632e-01 8.085927414942e-01 8.078576737892e-01 8.071089066499e-01 8.063465706357e-01 8.055697842353e-01 8.047796560445e-01 8.039757162277e-01 8.031576847911e-01 8.023263976127e-01 8.014807974419e-01 8.006221535470e-01 7.997499927048e-01 7.988630839506e-01 7.979634316748e-01 7.970503288603e-01 7.961222058936e-01 7.951815204620e-01 7.942267599833e-01 7.932578533275e-01 7.922754039746e-01 7.912789255821e-01 7.902695352352e-01 7.892454509230e-01 7.882074286523e-01 7.871559403088e-01 7.860910503106e-01 7.850116953832e-01 7.839191552658e-01 7.828126451950e-01 7.816931711126e-01 7.805597011851e-01 7.794124699136e-01 7.782520946808e-01 7.770769888114e-01 7.758887325225e-01 7.746864766803e-01 7.734708554848e-01 7.722412804057e-01 7.709981131621e-01 7.697419118964e-01 7.684711189887e-01 7.671870408024e-01 7.658899100804e-01 7.645789224257e-01 7.632542017496e-01 7.619163161801e-01 7.605651109025e-01 7.592002319999e-01 7.578216985144e-01 7.564298801479e-01 7.550253465011e-01 7.536062065297e-01 7.521738387180e-01 7.507287317310e-01 7.492697692610e-01 7.477975737111e-01 7.463120267140e-01 7.448140245081e-01 7.433019617474e-01 7.417770053174e-01 7.402391955400e-01 7.386875933245e-01 7.371238506114e-01 7.355467205820e-01 7.339562948075e-01 7.323532156373e-01 7.307372331523e-01 7.291077134215e-01 7.274657670101e-01 7.258109316992e-01 7.241435890457e-01 7.224632761087e-01 7.207699576359e-01 7.190637419629e-01 7.173460609045e-01 7.156153908039e-01 7.138718192083e-01 7.121158517095e-01 7.103483200124e-01 7.085680693073e-01 7.067751854529e-01 7.049701716450e-01 7.031530482102e-01 7.013234971732e-01 6.994821272640e-01 6.976284022530e-01 6.957631322161e-01 6.938860362191e-01 6.919968617273e-01 6.900962934274e-01 6.881834046825e-01 6.862600346260e-01 6.843241207349e-01 6.823772440790e-01 6.804193314185e-01 6.784494280838e-01 6.764692384594e-01 6.744770233386e-01 6.724741970920e-01 6.704600717047e-01 6.684348438931e-01 6.663999915176e-01 6.643534575821e-01 6.622965773657e-01 6.602292032376e-01 6.581518485416e-01 6.560634088181e-01 6.539650502870e-01 6.518569540055e-01 6.497388192266e-01 6.476109081916e-01 6.454735504401e-01 6.433254715428e-01 6.411687892557e-01 6.390017920716e-01 6.368262440463e-01 6.346418945145e-01 6.324478107949e-01 6.302454032519e-01 6.280340827677e-01 6.258143509184e-01 6.235865765457e-01 6.213494909403e-01 6.191051958398e-01 6.168528108584e-01 6.145924954669e-01 6.123241253375e-01 6.100486436039e-01 6.077657157598e-01 6.054758611726e-01 6.031787072229e-01 6.008748786387e-01 5.985646471806e-01 5.962479683058e-01 5.939253270830e-01 5.915957724059e-01 5.892614412566e-01 5.869217272698e-01 5.845758325049e-01 5.822254283719e-01 5.798695553980e-01 5.775092915900e-01 5.751448819219e-01 5.727759724899e-01 5.704031845150e-01 5.680268710493e-01 5.656468397286e-01 5.632635903230e-01 5.608775705836e-01 5.584897029638e-01 5.560982331671e-01 5.537065799655e-01 5.513115585625e-01 5.489156820974e-01 5.465186774628e-01 5.441208090921e-01 5.417232867361e-01 5.393241294697e-01 5.369265744761e-01 5.345288140861e-01 5.321321256207e-01 5.297374375846e-01 5.273430804204e-01 5.249528630357e-01 5.225623244284e-01 5.201771159529e-01 5.177941105337e-01 5.154143516363e-01 5.130399676643e-01 5.106684296446e-01 5.083032396425e-01 5.059421041670e-01 5.035875222541e-01 5.012399858144e-01 4.988969093423e-01 4.965637004848e-01 4.942348679119e-01 4.919168627645e-01 4.896070148360e-01 4.873051833509e-01 4.850149103737e-01 4.827323594677e-01 4.804633824022e-01 4.782031172393e-01 4.759555959967e-01 4.737208363055e-01 4.714961918535e-01 4.692889387461e-01 4.670912956907e-01 4.649108715951e-01 4.627445977035e-01 4.605928606966e-01 4.584600684206e-01 4.563394196233e-01 4.542402625145e-01 4.521556350477e-01 4.500912113889e-01 4.480458896797e-01 4.460176720440e-01 4.440135250877e-01 4.420247375186e-01 4.400613303232e-01 4.381160922429e-01 4.361950101130e-01 4.342970972221e-01 4.324191095120e-01 4.305698313300e-01 4.287400570723e-01 4.269387740822e-01 4.251605160964e-01 4.234083500017e-01 4.216852030495e-01 4.199831272488e-01 4.183148905722e-01 4.166685484356e-01 4.150539480417e-01 4.134665195860e-01 4.119064205573e-01 4.103794263007e-01 4.088762112768e-01 4.074090715772e-01 4.059664018016e-01 4.045583198735e-01 4.031802686319e-01 4.018300335667e-01 4.005170035775e-01 3.992291278411e-01 3.979790727807e-01 3.967554323440e-01 3.955663144809e-01 3.944099343524e-01 3.932813124252e-01 3.921906886898e-01 3.911246698086e-01 3.900979172584e-01 3.890973634350e-01 3.881311021026e-01 3.871976089874e-01 3.862908660545e-01 3.854230910317e-01 3.845769926722e-01 3.837704890053e-01 3.829878815402e-01 3.822373991429e-01 3.815190213265e-01 3.808227628543e-01 3.801650568552e-01 3.795247214395e-01 3.789206972328e-01 3.783374816344e-01 3.777833534557e-01 3.772570495616e-01 3.767485178800e-01 3.762746855183e-01 3.758134285082e-01 3.753837817924e-01 3.749709340367e-01 3.745802620577e-01 3.742133294271e-01 3.738578964401e-01 3.735307755360e-01 3.732106449425e-01 3.729157297932e-01 3.726298936883e-01 3.723605960465e-01 3.721064867486e-01 3.718574107507e-01 3.716297767168e-01 3.714015354880e-01 3.711913865369e-01 3.709822339179e-01 3.707817534908e-01 3.705899032644e-01 3.703949066997e-01 3.702135550775e-01 3.700220646799e-01 3.698416184740e-01 3.696534226414e-01 3.694660389210e-01 3.692786354587e-01 3.690796653416e-01 3.688858080668e-01 3.686739880771e-01 3.684654986239e-01 3.682414499048e-01 3.680102837978e-01 3.677714710198e-01 3.675131841499e-01 3.672535014747e-01 3.669677700096e-01 3.666783471960e-01 3.663663414187e-01 3.660399798323e-01 3.656988420053e-01 3.653326133190e-01 3.649572326128e-01 3.645507227402e-01 3.641350126710e-01 3.636905093089e-01 3.632275085798e-01 3.627454383173e-01 3.622341942886e-01 3.617100716844e-01 3.611511101855e-01 3.605803709999e-01 3.599779893464e-01 3.593548067557e-01 3.587108973928e-01 3.580350172963e-01 3.573465433135e-01 3.566235864577e-01 3.558875842027e-01 3.551218725129e-01 3.543369100299e-01 3.535334143538e-01 3.527021208388e-01 3.518611085707e-01 3.509902183571e-01 3.501118200191e-01 3.492101353674e-01 3.482949248555e-01 3.473691566808e-01 3.464238405389e-01 3.454770787120e-01 3.445117969114e-01 3.435480482171e-01 3.425729808923e-01 3.415988304744e-01 3.406252499034e-01 3.396490059305e-01 3.386860671474e-01 3.377220625822e-01 3.367778398546e-01 3.358418030206e-01 3.349259902250e-01 3.340316966427e-01 3.331579186038e-01 3.323179471140e-01 3.315027336434e-01 3.307302251848e-01 3.299920568731e-01 3.293005355032e-01 3.286571634104e-01 3.280639100490e-01 3.275328014120e-01 3.270576616816e-01 3.266542179576e-01 3.263168310575e-01 3.260582704895e-01 3.258789628372e-01 3.257835388044e-01 3.257800969527e-01 3.258664906715e-01 3.260555461651e-01 3.263424890339e-01 3.267385195072e-01 3.272456279296e-01 3.278647517882e-01 3.286065527760e-01 3.294658868294e-01 3.304543065566e-01 3.315673705574e-01 3.328136647334e-01 3.341935848236e-01 3.357065687885e-01 3.373610539776e-01 3.391486508120e-01 3.410824968959e-01 3.431509029146e-01 3.453638552489e-01 3.477168330149e-01 3.502091121151e-01 3.528449595439e-01 3.556144631388e-01 3.585278668999e-01 3.615716843600e-01 3.647540892048e-01 3.680672554034e-01 3.715082904349e-01 3.750789339093e-01 3.787672987966e-01 3.825820447679e-01 3.865066746046e-01 3.905478099940e-01 3.946940060571e-01 3.989438003303e-01 4.032949363568e-01 4.077362038537e-01 4.122718580562e-01 4.168872003574e-01 4.215865831636e-01 4.263572389447e-01 4.311971933743e-01 4.361041133639e-01 4.410645617073e-01 4.460836448046e-01 4.511442422774e-01 4.562506260823e-01 4.613922178615e-01 4.665625100614e-01 4.717625566652e-01 4.769748793343e-01 4.822095160971e-01 4.874442434188e-01 4.926866157973e-01 4.979260379161e-01 5.031530292288e-01 5.083748886574e-01 5.135676391203e-01 5.187468969912e-01 5.238889013541e-01 5.290002725829e-01 5.340734318608e-01 5.390967280267e-01 5.440792251292e-01 5.489978114479e-01 5.538663201311e-01 5.586657970107e-01 5.633983088229e-01 5.680623998681e-01 5.726425655041e-01 5.771523536037e-01 5.815675131457e-01 5.859024792102e-01 5.901419997702e-01 5.942838524235e-01 5.983345984868e-01 6.022730146850e-01 6.061177319562e-01 6.098451824335e-01 6.134663037818e-01 6.169752194283e-01 6.203634413973e-01 6.236437942703e-01 6.267925922363e-01 6.298318639973e-01 6.327405794675e-01 6.355284213054e-01 6.381948218891e-01 6.407272308196e-01 6.431452422676e-01 6.454249329157e-01 6.475889290806e-01 6.496196758894e-01 6.515255358282e-01 6.533121483754e-01 6.549641307639e-01 6.565049936517e-01 6.579144551296e-01 6.592107470179e-01 6.603880114967e-01 6.614456166371e-01 6.624014565283e-01 6.632340322453e-01 6.639735451720e-01 6.646011705651e-01 6.651336593412e-01 6.655740891711e-01 6.659155468617e-01 6.661822092774e-01 6.663558720173e-01 6.664643879750e-01 6.664963345329e-01 6.664634248864e-01 6.663771010464e-01 6.662281438271e-01 6.660449169042e-01 6.658109692578e-01 6.655516439440e-01 6.652638614443e-01 6.649535219582e-01 6.646401714771e-01 6.643112165016e-01 6.639961254774e-01 6.636844358240e-01 6.633929102233e-01 6.631307542497e-01 6.628926353883e-01 6.627068421841e-01 6.625585614763e-01 6.624728202627e-01 6.624475059436e-01 6.624881706220e-01 6.626129320766e-01 6.628112983446e-01 6.631062200747e-01 6.634918767740e-01 6.639783466540e-01 6.645737312484e-01 6.652721701245e-01 6.660941021105e-01 6.670261097759e-01 6.680830914493e-01 6.692654147974e-01 6.705677353806e-01 6.720063772655e-01 6.735642000821e-01 6.752571623444e-01 6.770770345525e-01 6.790205287892e-01 6.810975758121e-01 6.832885380160e-01 6.856087916355e-01 6.880396967150e-01 6.905853753560e-01 6.932428030977e-01 6.959943195412e-01 6.988525941983e-01 7.017928551612e-01 7.048200783088e-01 7.079238955104e-01 7.110901262432e-01 7.143243179469e-01 7.175988637162e-01 7.209219582424e-01 7.242737097434e-01 7.276447352145e-01 7.310331261038e-01 7.344138259219e-01 7.377927240008e-01 7.411454167652e-01 7.444687751215e-01 7.477503399590e-01 7.509730721944e-01 7.541375547754e-01 7.572196401900e-01 7.602181243389e-01 7.631169486010e-01 7.659053660288e-01 7.685773039126e-01 7.711125366330e-01 7.735126166269e-01 7.757579834207e-01 7.778434103781e-01 7.797595351254e-01 7.814933049867e-01 7.830435225436e-01 7.843932066665e-01 7.855419894792e-01 7.864802613922e-01 7.871989573603e-01 7.876984089209e-01 7.879676343903e-01 7.880043424560e-01 7.878065619601e-01 7.873683717143e-01 7.866914383392e-01 7.857715095931e-01 7.846100183105e-01 7.832075727743e-01 7.815654714338e-01 7.796886786399e-01 7.775803447749e-01 7.752450780092e-01 7.726913992440e-01 7.699256481938e-01 7.669566087673e-01 7.637974491247e-01 7.604555383635e-01 7.569492772843e-01 7.532890311021e-01 7.494906337710e-01 7.455756926250e-01 7.415547576239e-01 7.374553942480e-01 7.332943169948e-01 7.290913481821e-01 7.248764228934e-01 7.206652001689e-01 7.164899643985e-01 7.123716462209e-01 7.083353412296e-01 7.044122607193e-01 7.006223055645e-01 6.969961896321e-01 6.935566795519e-01 6.903279233768e-01 6.873376168399e-01 6.846024462226e-01 6.821460721919e-01 6.799864985716e-01 6.781388299200e-01 6.766180219402e-01 6.754326603111e-01 6.745922339328e-01 6.741008533333e-01 6.739583562368e-01 6.741625119397e-01 6.747061303335e-01 6.755796433995e-01 6.767691841625e-01 6.782574015020e-01 6.800244947980e-01 6.820438635831e-01 6.842935237962e-01 6.867389787672e-01 6.893524287690e-01 6.920989136766e-01 6.949424130374e-01 6.978501265156e-01 7.007782624922e-01 7.036970850672e-01 7.065629623410e-01 7.093396912257e-01 7.119924621093e-01 7.144798055369e-01 7.167724057963e-01 7.188317786147e-01 7.206282731078e-01 7.221330604256e-01 7.233155900550e-01 7.241554737560e-01 7.246260289345e-01 7.247131281546e-01 7.243988925177e-01 7.236718521982e-01 7.225263985837e-01 7.209562674571e-01 7.189640491248e-01 7.165539169911e-01 7.137340704433e-01 7.105221731906e-01 7.069349565197e-01 7.029969347771e-01 6.987399291583e-01 6.941953017320e-01 6.894058328860e-01 6.844146945554e-01 6.792727979367e-01 6.740378474096e-01 6.687621775647e-01 6.635187330372e-01 6.583706365154e-01 6.533874604606e-01 6.486475716222e-01 6.442160303680e-01 6.401774112128e-01 6.365965447313e-01 6.335477560763e-01 6.310976627519e-01 6.293043687891e-01 6.282270407333e-01 6.279034837956e-01 6.283787599029e-01 6.296681288585e-01 6.317911855283e-01 6.347475211824e-01 6.385219023729e-01 6.430992934986e-01 6.484341926548e-01 6.544891387985e-01 6.612041966507e-01 6.685154371493e-01 6.763559042795e-01 6.846433013189e-01 6.933042970125e-01 7.022485227850e-01 7.113973527960e-01 7.206643806227e-01 7.299666210309e-01 7.392277072829e-01 7.483657447714e-01 7.573141132153e-01 7.659989302082e-01 7.743649122738e-01 7.823531983479e-01 7.899170191242e-01 7.970162150073e-01 8.036160360490e-01 8.096951468443e-01 8.152350551104e-01 8.202305434528e-01 8.246826670774e-01 8.286041607615e-01 8.320143587350e-01 8.349433726978e-01 8.374317125106e-01 8.395246469637e-01 8.412797932677e-01 8.427586050939e-01 8.440332229573e-01 8.451788286953e-01 8.462736078617e-01 8.474049401926e-01 8.486518214933e-01 8.501028512948e-01 8.518365675911e-01 8.539301713067e-01 8.564549630298e-01 8.594689188226e-01 8.630249888959e-01 8.671568702677e-01 8.718909420769e-01 8.772318909836e-01 8.831722868096e-01 8.896878023916e-01 8.967355265667e-01 9.042619682745e-01 9.121911182149e-01 9.204444249445e-01 9.289236093845e-01 9.375276795828e-01 9.461453489748e-01 9.546611638107e-01 9.629615920418e-01 9.709255138015e-01 9.784449942410e-01 9.854072150702e-01 9.917124959939e-01 9.972698552783e-01 1.001991552923e+00 1.005813849749e+00 1.008675060429e+00 1.010538153906e+00 1.011374471433e+00 1.011174374409e+00 1.009949653729e+00 1.007717946498e+00 1.004529164265e+00 1.000437411848e+00 9.955200865825e-01 9.898691104767e-01 9.835842072176e-01 9.767872267916e-01 9.695999029794e-01 9.621613165464e-01 9.546067621303e-01 9.470767561955e-01 9.397147546705e-01 9.326500928755e-01 9.260158726055e-01 9.199254275118e-01 9.144845509579e-01 9.097818009409e-01 9.058882082353e-01 9.028612136560e-01 9.007385661727e-01 8.995434737181e-01 8.992818988065e-01 8.999489085339e-01 9.015306339250e-01 9.040008068163e-01 9.073348128743e-01 9.114943612687e-01 9.164478853292e-01 9.221581682950e-01 9.285873235714e-01 9.356987790124e-01 9.434498430079e-01 9.517990926772e-01 9.606963388102e-01 9.700870918473e-01 9.799113128450e-01 9.900964072538e-01 1.000566640387e+00 1.011230891603e+00 1.021999392138e+00 1.032770545118e+00 1.043440525785e+00 1.053913348321e+00 1.064082517022e+00 1.073864626887e+00 1.083172633230e+00 1.091943968519e+00 1.100127124314e+00 1.107684564514e+00 1.114610545282e+00 1.120900457599e+00 1.126585653095e+00 1.131696591070e+00 1.136284819471e+00 1.140411927703e+00 1.144128321702e+00 1.147508196104e+00 1.150589914349e+00 1.153428368910e+00 1.156054576594e+00 1.158472351635e+00 1.160702082247e+00 1.162703624035e+00 1.164464715095e+00 1.165934191712e+00 1.167047848784e+00 1.167768244767e+00 1.167998133685e+00 1.167696271763e+00 1.166253370521e+00 1.163149167688e+00 1.159136644423e+00 1.155133931517e+00 1.151862391134e+00 1.149585233035e+00 1.147957350978e+00 1.146152178737e+00 1.143209097131e+00 1.138397566556e+00 1.131470448098e+00 1.122794252743e+00 1.113222584982e+00 1.103756725476e+00 1.095190545315e+00 1.087843107808e+00 1.081431050302e+00 1.075219755938e+00 1.068395225322e+00 1.060418694855e+00 1.051271471259e+00 1.041555244912e+00 1.032305722641e+00 1.024616175792e+00 1.019269195612e+00 1.016465578352e+00 1.015756596190e+00 1.016287303304e+00 1.017193282167e+00 1.017959477921e+00 1.018639726377e+00 1.019878217852e+00 1.022625004622e+00 1.027746111580e+00 1.035679476530e+00 1.046232013669e+00 1.058611963546e+00 1.071743335198e+00 1.084646005528e+00 1.096722417795e+00 1.107911146353e+00 1.118628820716e+00 1.129497568290e+00 1.141041533776e+00 1.153498716575e+00 1.166935773931e+00 1.172867378436e+00 1.091028838096e+00 1.080215162361e+00 1.052473666736e+00 1.025392392152e+00 1.015559675073e+00 1.031566908733e+00 1.068842619739e+00 1.112561862008e+00 1.145911044773e+00 1.157236548555e+00 1.143834965769e+00 1.112616333674e+00 1.078237647102e+00 1.057667415670e+00 1.061823993878e+00 1.089044142985e+00 1.126316970488e+00 1.157139267321e+00 1.169128165225e+00 1.158165981130e+00 1.129105520723e+00 1.093877453705e+00 1.066902120714e+00 1.058363838451e+00 1.068818578729e+00 1.089259339700e+00 1.106786564337e+00 1.110962074782e+00 1.097633384910e+00 1.069769281415e+00 1.035917253007e+00 1.006798440557e+00 9.905746556225e-01 9.890887193102e-01 9.974240825327e-01 1.007225741580e+00 1.011040792834e+00 1.005156345051e+00 9.903924439694e-01 9.710405240719e-01 9.528321448281e-01 9.403924249857e-01 9.353929748725e-01 9.361889537975e-01 9.390747148933e-01 9.403051991965e-01 9.376821731823e-01 9.313842548227e-01 9.237662427595e-01 9.184973645853e-01 9.191199519515e-01 9.275322562635e-01 9.430618375388e-01 9.624723660029e-01 9.810651523390e-01 9.941480473025e-01 9.985577954599e-01 9.937151278790e-01 9.821750011338e-01 9.694077896511e-01 9.624273485378e-01 9.673759269560e-01 9.866322736189e-01 1.017353364935e+00 1.052308003398e+00 1.082547880076e+00 1.100326221190e+00 1.101288058395e+00 1.085854684215e+00 1.059587046477e+00 1.032412640574e+00 1.015868144837e+00 1.018487302824e+00 1.041312416000e+00 1.076973887292e+00 1.113254465780e+00 1.138183748634e+00 1.144068418258e+00 1.129536016087e+00 1.100017398227e+00 1.066473740654e+00 1.041934330062e+00 1.036021963602e+00 1.049960453891e+00 1.076152408167e+00 1.102664588937e+00 1.119110820553e+00 1.120474819780e+00 1.108216918074e+00 1.089050383736e+00 1.071728055751e+00 1.062916885377e+00 1.063947581090e+00 1.070789401184e+00 1.077110606454e+00 1.078241740654e+00 1.073627320742e+00 1.066688561875e+00 1.062433831268e+00 1.063865920302e+00 1.069583400728e+00 1.074169284356e+00 1.071269257946e+00 1.057364684595e+00 1.034232561932e+00 1.009092375200e+00 9.916613796783e-01 9.889204657854e-01 1.000349910445e+00 1.017650635335e+00 1.029290379651e+00 1.026303093187e+00 1.006394037521e+00 9.751552861156e-01 9.443770108105e-01 9.268957635860e-01 9.294991505594e-01 9.485823917972e-01 9.727080318604e-01 9.897163585567e-01 9.934553115411e-01 1.006054984372e+00
 4.941508453721e-01 4.941797523591e-01 4.941797944818e-01 4.941529576344e-01 4.940895897860e-01 4.939668745646e-01 4.938191453043e-01 4.937388885493e-01 4.937738614640e-01 4.938710796485e-01 4.939470803214e-01 4.939710476752e-01 4.939436831653e-01 4.938590894648e-01 4.937407284650e-01 4.936767828686e-01 4.937543300645e-01 4.939538163572e-01 4.941565816304e-01 4.942579421105e-01 4.942406604818e-01 4.941603113365e-01 4.940991024390e-01 4.941380421022e-01 4.943126677714e-01 4.945682612881e-01 4.947878195267e-01 4.948879298208e-01 4.948797476240e-01 4.948383759467e-01 4.948391822089e-01 4.949329238188e-01 4.951289055793e-01 4.953712547555e-01 4.955613501755e-01 4.956331428251e-01 4.956173269941e-01 4.956047439948e-01 4.956665765309e-01 4.958144178874e-01 4.960175141955e-01 4.962279217598e-01 4.963945758887e-01 4.964929875562e-01 4.965390458570e-01 4.965871379311e-01 4.966902683408e-01 4.968840141559e-01 4.971670018039e-01 4.974828742646e-01 4.977369688505e-01 4.978616026757e-01 4.978912642560e-01 4.979483120051e-01 4.981451501697e-01 4.984911375425e-01 4.988895540660e-01 4.992115175341e-01 4.993865438179e-01 4.994494476635e-01 4.995136006537e-01 4.996854131727e-01 4.999848540795e-01 5.003481388202e-01 5.006928420912e-01 5.009752234662e-01 5.011904255089e-01 5.013553363074e-01 5.015112993529e-01 5.017083813919e-01 5.019891521994e-01 5.023570893880e-01 5.027681189217e-01 5.031455192522e-01 5.034128495591e-01 5.035580556034e-01 5.036642015653e-01 5.038588804780e-01 5.042118288713e-01 5.046750357488e-01 5.051221181962e-01 5.054388001841e-01 5.056055763901e-01 5.057150817658e-01 5.059048511654e-01 5.062430048783e-01 5.066724457766e-01 5.070754190567e-01 5.073809827982e-01 5.076131240234e-01 5.078493418192e-01 5.081448033107e-01 5.084882486759e-01 5.088183005023e-01 5.091019141413e-01 5.093842816659e-01 5.097468840462e-01 5.102149137040e-01 5.107098827508e-01 5.111136785582e-01 5.113777772834e-01 5.115788586580e-01 5.118799738459e-01 5.124049412711e-01 5.131188548776e-01 5.138324116112e-01 5.143447815365e-01 5.146124387484e-01 5.147899796671e-01 5.151195486896e-01 5.157474030391e-01 5.166032764505e-01 5.174443405795e-01 5.180345212904e-01 5.183316665367e-01 5.185133690625e-01 5.188377276560e-01 5.194461400234e-01 5.202662000463e-01 5.210755575571e-01 5.216677220581e-01 5.220017199429e-01 5.222218254086e-01 5.225331060602e-01 5.230499883203e-01 5.237309019586e-01 5.244339125875e-01 5.250241490925e-01 5.254617256184e-01 5.258132232627e-01 5.261914554446e-01 5.266701988226e-01 5.272560341525e-01 5.279065583528e-01 5.285624936454e-01 5.291714096227e-01 5.297174303833e-01 5.302260192514e-01 5.307455064352e-01 5.313207421741e-01 5.319743130512e-01 5.326858819184e-01 5.333971441106e-01 5.340541344560e-01 5.346507725795e-01 5.352227223812e-01 5.358173276328e-01 5.364640475904e-01 5.371603251054e-01 5.378698008219e-01 5.385573656943e-01 5.392163581804e-01 5.398590505281e-01 5.405011927443e-01 5.411582474966e-01 5.418460327402e-01 5.425611976665e-01 5.432855152278e-01 5.440014464611e-01 5.446957485684e-01 5.453700070095e-01 5.460454665220e-01 5.467495993067e-01 5.474794522886e-01 5.482094903867e-01 5.489182615153e-01 5.496090168932e-01 5.503027725333e-01 5.510221147665e-01 5.517704182667e-01 5.525249186313e-01 5.532638102170e-01 5.539962262192e-01 5.547452248104e-01 5.555240147714e-01 5.563208170153e-01 5.571180367896e-01 5.579008852910e-01 5.586779957236e-01 5.594709271749e-01 5.602849585053e-01 5.611021095835e-01 5.619049547554e-01 5.626964134970e-01 5.634880978789e-01 5.642925700994e-01 5.651136973118e-01 5.659362532464e-01 5.667518981989e-01 5.675662961276e-01 5.683919288307e-01 5.692314278503e-01 5.700776848743e-01 5.709263227997e-01 5.717730393708e-01 5.726234033126e-01 5.734858238280e-01 5.743599593534e-01 5.752356895926e-01 5.761077386081e-01 5.769794116787e-01 5.778540952955e-01 5.787358197544e-01 5.796257178831e-01 5.805202362233e-01 5.814121063853e-01 5.823035467098e-01 5.831990986826e-01 5.841014661711e-01 5.850100100888e-01 5.859220723861e-01 5.868357931327e-01 5.877492664337e-01 5.886690217915e-01 5.895982307043e-01 5.905321696347e-01 5.914683030559e-01 5.924062545761e-01 5.933474537860e-01 5.942933403253e-01 5.952467212338e-01 5.962035670975e-01 5.971587968076e-01 5.981150962236e-01 5.990763480031e-01 6.000428746909e-01 6.010121277901e-01 6.019850208898e-01 6.029581560098e-01 6.039331041906e-01 6.049149306204e-01 6.059028078434e-01 6.068925420766e-01 6.078843968937e-01 6.088801731849e-01 6.098786498293e-01 6.108817888166e-01 6.118892286677e-01 6.128973880331e-01 6.139062059941e-01 6.149195324912e-01 6.159370626712e-01 6.169564462327e-01 6.179787428996e-01 6.190033864891e-01 6.200278500393e-01 6.210582447764e-01 6.220928488547e-01 6.231298834188e-01 6.241685713426e-01 6.252110106582e-01 6.262542067917e-01 6.272995691568e-01 6.283501102474e-01 6.294038128526e-01 6.304582926009e-01 6.315165166886e-01 6.325756223568e-01 6.336363251310e-01 6.347020118625e-01 6.357715636755e-01 6.368402449427e-01 6.379111144201e-01 6.389842097085e-01 6.400590532704e-01 6.411374133800e-01 6.422180085966e-01 6.432986659052e-01 6.443808976750e-01 6.454673516616e-01 6.465552614859e-01 6.476448825500e-01 6.487363709890e-01 6.498297722461e-01 6.509234948802e-01 6.520208514902e-01 6.531198888082e-01 6.542186474646e-01 6.553200702252e-01 6.564243065899e-01 6.575282240257e-01 6.586343591135e-01 6.597424706773e-01 6.608516305579e-01 6.619621731516e-01 6.630761260371e-01 6.641888104923e-01 6.653021275227e-01 6.664172394909e-01 6.675332869723e-01 6.686504910351e-01 6.697700659204e-01 6.708894513836e-01 6.720090827938e-01 6.731300020664e-01 6.742516268528e-01 6.753734958299e-01 6.764979389020e-01 6.776222916555e-01 6.787466167468e-01 6.798709651226e-01 6.809960031028e-01 6.821209350048e-01 6.832470703815e-01 6.843746929036e-01 6.855011867775e-01 6.866278049570e-01 6.877561161212e-01 6.888824261358e-01 6.900086502084e-01 6.911371457408e-01 6.922650071930e-01 6.933928531081e-01 6.945206030937e-01 6.956475870747e-01 6.967738236421e-01 6.979004256625e-01 6.990283297379e-01 7.001537575616e-01 7.012802232654e-01 7.024055358774e-01 7.035297096562e-01 7.046537284712e-01 7.057767555719e-01 7.068986913154e-01 7.080200703938e-01 7.091420405481e-01 7.102621274193e-01 7.113816468044e-01 7.124993904723e-01 7.136157241996e-01 7.147308562969e-01 7.158447340186e-01 7.169578807817e-01 7.180696942362e-01 7.191813148349e-01 7.202907880873e-01 7.213982040251e-01 7.225041799915e-01 7.236067422316e-01 7.247081784201e-01 7.258090951569e-01 7.269080586532e-01 7.280060439309e-01 7.291023765476e-01 7.301952105079e-01 7.312860939453e-01 7.323742492130e-01 7.334590607956e-01 7.345428896916e-01 7.356256421809e-01 7.367058701029e-01 7.377846981216e-01 7.388600861520e-01 7.399313193587e-01 7.409989970561e-01 7.420653212272e-01 7.431288227282e-01 7.441896544625e-01 7.452499208283e-01 7.463054452707e-01 7.473588487061e-01 7.484069485676e-01 7.494512463392e-01 7.504930387001e-01 7.515326018584e-01 7.525692760298e-01 7.536026809635e-01 7.546328250119e-01 7.556575387304e-01 7.566789540169e-01 7.576965091618e-01 7.587104993284e-01 7.597211514789e-01 7.607290500899e-01 7.617319101526e-01 7.627316601211e-01 7.637257707707e-01 7.647153237206e-01 7.657022047617e-01 7.666829951270e-01 7.676605305006e-01 7.686339873976e-01 7.696032152590e-01 7.705670497145e-01 7.715270003062e-01 7.724797155849e-01 7.734294063273e-01 7.743736489853e-01 7.753130280624e-01 7.762480414095e-01 7.771784164037e-01 7.781018816740e-01 7.790204984034e-01 7.799333141303e-01 7.808399158935e-01 7.817424648277e-01 7.826400970918e-01 7.835319955398e-01 7.844185565555e-01 7.852975980855e-01 7.861701622461e-01 7.870383996106e-01 7.879017128950e-01 7.887586884293e-01 7.896105238466e-01 7.904552775597e-01 7.912920998377e-01 7.921239612156e-01 7.929492193981e-01 7.937691710581e-01 7.945837579720e-01 7.953903839983e-01 7.961896714563e-01 7.969824991687e-01 7.977679119498e-01 7.985478454685e-01 7.993198346184e-01 8.000850607514e-01 8.008427226021e-01 8.015929865902e-01 8.023359462220e-01 8.030718116584e-01 8.038002665726e-01 8.045203362708e-01 8.052337823231e-01 8.059386256051e-01 8.066371613029e-01 8.073279169287e-01 8.080109520393e-01 8.086859114867e-01 8.093524918576e-01 8.100110015421e-01 8.106622620065e-01 8.113061977209e-01 8.119414532724e-01 8.125676765826e-01 8.131859760704e-01 8.137943608564e-01 8.143957738801e-01 8.149886901316e-01 8.155724434144e-01 8.161484922248e-01 8.167140454751e-01 8.172712571667e-01 8.178186323537e-01 8.183586440483e-01 8.188889898077e-01 8.194107056403e-01 8.199225948036e-01 8.204243665128e-01 8.209185496645e-01 8.214017855171e-01 8.218762959117e-01 8.223413926933e-01 8.227965999261e-01 8.232424821931e-01 8.236777654467e-01 8.241027413239e-01 8.245190359492e-01 8.249257133124e-01 8.253221675302e-01 8.257088189445e-01 8.260849202718e-01 8.264506390098e-01 8.268068740858e-01 8.271526286449e-01 8.274888807207e-01 8.278142595225e-01 8.281285123675e-01 8.284327964061e-01 8.287262812310e-01 8.290093761632e-01 8.292825044374e-01 8.295435938222e-01 8.297937670806e-01 8.300330080959e-01 8.302608958020e-01 8.304787732995e-01 8.306864418673e-01 8.308807663043e-01 8.310647073534e-01 8.312364967848e-01 8.313973780873e-01 8.315477769786e-01 8.316862327051e-01 8.318134533149e-01 8.319280574656e-01 8.320311442924e-01 8.321238578333e-01 8.322051220198e-01 8.322744353501e-01 8.323317948590e-01 8.323771778331e-01 8.324106374121e-01 8.324326380266e-01 8.324430947393e-01 8.324414136056e-01 8.324267084163e-01 8.324000826661e-01 8.323612566704e-01 8.323098530640e-01 8.322460464901e-01 8.321706176867e-01 8.320819225355e-01 8.319803730485e-01 8.318667594632e-01 8.317407615018e-01 8.316027653399e-01 8.314515102061e-01 8.312881618298e-01 8.311117197484e-01 8.309231505804e-01 8.307213350935e-01 8.305075900976e-01 8.302800452657e-01 8.300389987022e-01 8.297866122553e-01 8.295200237880e-01 8.292407590607e-01 8.289476851220e-01 8.286423304143e-01 8.283235681733e-01 8.279915988227e-01 8.276470113961e-01 8.272889354390e-01 8.269175264097e-01 8.265330099872e-01 8.261356881416e-01 8.257244610054e-01 8.253000288254e-01 8.248618653373e-01 8.244106934460e-01 8.239454165166e-01 8.234666857397e-01 8.229748830540e-01 8.224691982478e-01 8.219497472281e-01 8.214167609048e-01 8.208714814060e-01 8.203112071115e-01 8.197377144593e-01 8.191509832123e-01 8.185502323647e-01 8.179357421688e-01 8.173077003877e-01 8.166662191646e-01 8.160104779683e-01 8.153405537097e-01 8.146576136018e-01 8.139595255237e-01 8.132487699740e-01 8.125239195242e-01 8.117849004582e-01 8.110329667961e-01 8.102658936792e-01 8.094858185812e-01 8.086925347465e-01 8.078839026037e-01 8.070622672802e-01 8.062268131123e-01 8.053765890743e-01 8.045126384131e-01 8.036350687137e-01 8.027439887666e-01 8.018377785356e-01 8.009179062713e-01 7.999840462991e-01 7.990362973786e-01 7.980747661877e-01 7.970989475158e-01 7.961093976123e-01 7.951059462548e-01 7.940883603749e-01 7.930575551220e-01 7.920126008000e-01 7.909529921164e-01 7.898797706325e-01 7.887918967825e-01 7.876907746678e-01 7.865753449442e-01 7.854458899715e-01 7.843028198323e-01 7.831448699539e-01 7.819737181133e-01 7.807887057886e-01 7.795895028754e-01 7.783763967532e-01 7.771497457431e-01 7.759086854368e-01 7.746545556411e-01 7.733857936758e-01 7.721033813712e-01 7.708073510907e-01 7.694974608809e-01 7.681725876422e-01 7.668349920376e-01 7.654834680679e-01 7.641174704981e-01 7.627382172742e-01 7.613455018896e-01 7.599388750592e-01 7.585179175299e-01 7.570842084567e-01 7.556364042171e-01 7.541748468082e-01 7.527003482418e-01 7.512116167225e-01 7.497093735291e-01 7.481937476335e-01 7.466642602642e-01 7.451216740146e-01 7.435654102113e-01 7.419955678786e-01 7.404129440392e-01 7.388159789926e-01 7.372058653394e-01 7.355830160592e-01 7.339464344290e-01 7.322974393654e-01 7.306342357327e-01 7.289586310042e-01 7.272699942676e-01 7.255678995867e-01 7.238530457955e-01 7.221247679334e-01 7.203836526798e-01 7.186295106247e-01 7.168624141887e-01 7.150833079480e-01 7.132908588347e-01 7.114859370785e-01 7.096683080636e-01 7.078380093823e-01 7.059958335673e-01 7.041407113131e-01 7.022727863948e-01 7.003935704369e-01 6.985013608786e-01 6.965974748652e-01 6.946813547577e-01 6.927528850796e-01 6.908122547621e-01 6.888593524169e-01 6.868959290927e-01 6.849196304542e-01 6.829320246648e-01 6.809328366039e-01 6.789219984268e-01 6.769000442636e-01 6.748660329196e-01 6.728213697450e-01 6.707654434409e-01 6.686986088214e-01 6.666210676081e-01 6.645321353067e-01 6.624324950840e-01 6.603217276365e-01 6.582011218656e-01 6.560696848494e-01 6.539283815052e-01 6.517763839599e-01 6.496143490933e-01 6.474429149275e-01 6.452613163712e-01 6.430697737120e-01 6.408690961013e-01 6.386587021480e-01 6.364391662509e-01 6.342103235047e-01 6.319724828849e-01 6.297252638180e-01 6.274701525706e-01 6.252062226211e-01 6.229336359229e-01 6.206533275178e-01 6.183644397658e-01 6.160680439080e-01 6.137633615773e-01 6.114522865167e-01 6.091332128126e-01 6.068065926758e-01 6.044737951506e-01 6.021341342622e-01 5.997877113911e-01 5.974346764087e-01 5.950764353221e-01 5.927121044892e-01 5.903416023516e-01 5.879664525692e-01 5.855848350054e-01 5.831997184869e-01 5.808090662255e-01 5.784145393495e-01 5.760165750554e-01 5.736137614656e-01 5.712073483427e-01 5.687981244309e-01 5.663857618179e-01 5.639707422506e-01 5.615527666906e-01 5.591338725602e-01 5.567125747249e-01 5.542893389014e-01 5.518664338693e-01 5.494414560724e-01 5.470176365571e-01 5.445918539055e-01 5.421680698695e-01 5.397445063654e-01 5.373216875371e-01 5.349016365482e-01 5.324815718965e-01 5.300657919240e-01 5.276510853104e-01 5.252405119210e-01 5.228339497751e-01 5.204298341583e-01 5.180320065989e-01 5.156366759607e-01 5.132491827586e-01 5.108666631160e-01 5.084900905680e-01 5.061220533380e-01 5.037586007129e-01 5.014061420489e-01 4.990594863347e-01 4.967234290100e-01 4.943964422010e-01 4.920773705847e-01 4.897725245514e-01 4.874741548274e-01 4.851912612454e-01 4.829182906805e-01 4.806577692140e-01 4.784134222300e-01 4.761785609293e-01 4.739619797639e-01 4.717573182589e-01 4.695702944837e-01 4.673987765938e-01 4.652428259271e-01 4.631074434338e-01 4.609855569566e-01 4.588856266698e-01 4.568012755990e-01 4.547392561936e-01 4.526972024712e-01 4.506731403726e-01 4.486748271957e-01 4.466939108803e-01 4.447396341406e-01 4.428053391345e-01 4.408959590669e-01 4.390123689033e-01 4.371488193091e-01 4.353170068877e-01 4.335042793535e-01 4.317226534755e-01 4.299659369073e-01 4.282355749057e-01 4.265360843570e-01 4.248590291978e-01 4.232179126721e-01 4.215988091849e-01 4.200138582550e-01 4.184578245278e-01 4.169292361186e-01 4.154366237988e-01 4.139683239580e-01 4.125388068478e-01 4.111345363795e-01 4.097655035443e-01 4.084277040650e-01 4.071191946114e-01 4.058488609533e-01 4.046027609253e-01 4.033981395331e-01 4.022183605839e-01 4.010759774255e-01 3.999660716519e-01 3.988852193452e-01 3.978441358043e-01 3.968267418567e-01 3.958510355403e-01 3.948999383324e-01 3.939849600345e-01 3.931028027030e-01 3.922462305561e-01 3.914303649033e-01 3.906340785426e-01 3.898790381949e-01 3.891458303963e-01 3.884458222925e-01 3.877768081680e-01 3.871295383771e-01 3.865204220121e-01 3.859275399068e-01 3.853711280635e-01 3.848337512528e-01 3.843250868030e-01 3.838422017632e-01 3.833767876835e-01 3.829440512581e-01 3.825223048334e-01 3.821315694010e-01 3.817537125601e-01 3.813978867338e-01 3.810616440951e-01 3.807359961389e-01 3.804373322379e-01 3.801418621446e-01 3.798708959837e-01 3.796052221883e-01 3.793542977964e-01 3.791162106555e-01 3.788810090543e-01 3.786643492323e-01 3.784428277574e-01 3.782378851987e-01 3.780294768282e-01 3.778284234510e-01 3.776306551621e-01 3.774279379537e-01 3.772346780467e-01 3.770271586827e-01 3.768299614945e-01 3.766202207080e-01 3.764088831332e-01 3.761936118035e-01 3.759641767005e-01 3.757368603417e-01 3.754874182529e-01 3.752395425135e-01 3.749712410701e-01 3.746933165618e-01 3.744036472769e-01 3.740923262926e-01 3.737750647987e-01 3.734287099275e-01 3.730774073049e-01 3.726974526776e-01 3.723039707423e-01 3.718913026472e-01 3.714516559555e-01 3.710013788983e-01 3.705166986013e-01 3.700220305300e-01 3.694950408154e-01 3.689497484407e-01 3.683817430669e-01 3.677827845905e-01 3.671701680428e-01 3.665214482038e-01 3.658607511578e-01 3.651657142643e-01 3.644524127458e-01 3.637158746328e-01 3.629509159253e-01 3.621719717544e-01 3.613593725901e-01 3.605366420640e-01 3.596842812415e-01 3.588164340601e-01 3.579305621983e-01 3.570204761836e-01 3.561030711897e-01 3.551600186883e-01 3.542126325484e-01 3.532453123205e-01 3.522716777415e-01 3.512901801092e-01 3.502968710527e-01 3.493075375977e-01 3.483074941618e-01 3.473176952968e-01 3.463234509198e-01 3.453402877786e-01 3.443653550470e-01 3.433999831637e-01 3.424556015458e-01 3.415228201166e-01 3.406197940359e-01 3.397373675886e-01 3.388876104081e-01 3.380709071811e-01 3.372917875104e-01 3.365585393905e-01 3.358663819842e-01 3.352319741910e-01 3.346472557047e-01 3.341271101980e-01 3.336708621198e-01 3.332831837872e-01 3.329735368834e-01 3.327384528300e-01 3.325934601260e-01 3.325306168937e-01 3.325650897447e-01 3.326971518122e-01 3.329297592581e-01 3.332735033338e-01 3.337238655631e-01 3.342943178500e-01 3.349805249402e-01 3.357918346406e-01 3.367304477527e-01 3.377972835470e-01 3.390008172505e-01 3.403344330699e-01 3.418121466715e-01 3.434245450707e-01 3.451822042389e-01 3.470813021262e-01 3.491233046867e-01 3.513136726106e-01 3.536440770238e-01 3.561243821099e-01 3.587439152187e-01 3.615124785949e-01 3.644206428801e-01 3.674699380733e-01 3.706609680553e-01 3.739843975360e-01 3.774477389946e-01 3.810367686685e-01 3.847595057834e-01 3.886036427702e-01 3.925690865209e-01 3.966540028718e-01 4.008480456469e-01 4.051558570653e-01 4.095630217882e-01 4.140739280897e-01 4.186767981274e-01 4.233699827124e-01 4.281495538759e-01 4.330046969656e-01 4.379391287210e-01 4.429357462776e-01 4.480002045930e-01 4.531191881032e-01 4.582893787465e-01 4.635089739813e-01 4.687627340710e-01 4.740586198421e-01 4.793747949484e-01 4.847201739301e-01 4.900799051004e-01 4.954497746756e-01 5.008307979731e-01 5.062040366429e-01 5.115817641586e-01 5.169401627830e-01 5.222876074877e-01 5.276115253315e-01 5.329059532651e-01 5.381740976581e-01 5.433957841897e-01 5.485836298025e-01 5.537164389077e-01 5.587999538658e-01 5.638264925854e-01 5.687856711669e-01 5.736865309769e-01 5.785054766164e-01 5.832584378740e-01 5.879254979848e-01 5.925086904296e-01 5.970091611639e-01 6.014083009010e-01 6.057238812305e-01 6.099288744642e-01 6.140394215108e-01 6.180413776417e-01 6.219328165706e-01 6.257205114093e-01 6.293821234101e-01 6.329402060757e-01 6.363697468043e-01 6.396841535789e-01 6.428771490563e-01 6.459400370416e-01 6.488880995397e-01 6.516975603922e-01 6.543921205745e-01 6.569501391162e-01 6.593825652134e-01 6.616907533936e-01 6.638611678682e-01 6.659162797961e-01 6.678309623014e-01 6.696301147098e-01 6.712980207327e-01 6.728418864764e-01 6.742708915455e-01 6.755681327496e-01 6.767610656550e-01 6.778272392088e-01 6.787891206909e-01 6.796407155665e-01 6.803816004027e-01 6.810301546960e-01 6.815684428786e-01 6.820258517488e-01 6.823847985776e-01 6.826633771185e-01 6.828652473942e-01 6.829853177490e-01 6.830490938606e-01 6.830383088709e-01 6.829814987375e-01 6.828690418760e-01 6.827137300157e-01 6.825273372429e-01 6.823013143625e-01 6.820641237583e-01 6.818017897345e-01 6.815379309844e-01 6.812719108127e-01 6.810079572574e-01 6.807676070023e-01 6.805380668242e-01 6.803473842704e-01 6.801877259161e-01 6.800730235626e-01 6.800152629027e-01 6.800065906343e-01 6.800740545031e-01 6.802059582324e-01 6.804212546119e-01 6.807224430181e-01 6.811097961616e-01 6.816024269615e-01 6.821882071409e-01 6.828867904716e-01 6.836946419976e-01 6.846150260934e-01 6.856603427851e-01 6.868179877970e-01 6.881064389102e-01 6.895157233373e-01 6.910512785434e-01 6.927179311730e-01 6.945034094185e-01 6.964223423529e-01 6.984587833591e-01 7.006207802039e-01 7.029030378252e-01 7.052952661336e-01 7.078083808741e-01 7.104197444354e-01 7.131382541406e-01 7.159524918351e-01 7.188527627390e-01 7.218438683036e-01 7.249002881951e-01 7.280331988445e-01 7.312199669435e-01 7.344572586846e-01 7.377394091035e-01 7.410461116792e-01 7.443820784135e-01 7.477223019195e-01 7.510670441622e-01 7.544018452390e-01 7.577111048268e-01 7.609947552469e-01 7.642282384737e-01 7.674125979898e-01 7.705276876017e-01 7.735657820110e-01 7.765174142214e-01 7.793640310200e-01 7.821056586822e-01 7.847200949215e-01 7.872040178032e-01 7.895444328048e-01 7.917281925491e-01 7.937525080369e-01 7.955986035745e-01 7.972656227293e-01 7.987394862502e-01 8.000123708161e-01 8.010812060598e-01 8.019321184116e-01 8.025630919625e-01 8.029671011690e-01 8.031373639448e-01 8.030724380013e-01 8.027657244906e-01 8.022158683288e-01 8.014205650157e-01 8.003785411597e-01 7.990911220974e-01 7.975585095262e-01 7.957824051174e-01 7.937687176150e-01 7.915190135475e-01 7.890399421782e-01 7.863403610972e-01 7.834253667322e-01 7.803089606823e-01 7.769975242390e-01 7.735063947723e-01 7.698497353772e-01 7.660386448878e-01 7.620962915117e-01 7.580347046398e-01 7.538743339445e-01 7.496401690099e-01 7.453466992978e-01 7.410246148703e-01 7.366919630607e-01 7.323753218627e-01 7.281035621149e-01 7.238969347917e-01 7.197884432704e-01 7.158005460064e-01 7.119604073957e-01 7.082971638832e-01 7.048335162556e-01 7.015965893886e-01 6.986089951904e-01 6.958921166814e-01 6.934685953742e-01 6.913537149782e-01 6.895647518588e-01 6.881141920414e-01 6.870110153881e-01 6.862628721352e-01 6.858714630606e-01 6.858365439926e-01 6.861526389042e-01 6.868128319869e-01 6.878053209028e-01 6.891112922851e-01 6.907165099682e-01 6.925934810595e-01 6.947193832044e-01 6.970647017683e-01 6.995981451842e-01 7.022887785234e-01 7.050968236522e-01 7.079923181014e-01 7.109321934409e-01 7.138808122946e-01 7.168007657748e-01 7.196492649738e-01 7.223937387777e-01 7.249912854747e-01 7.274097686618e-01 7.296124392972e-01 7.315659350414e-01 7.332415283790e-01 7.346071012226e-01 7.356408777982e-01 7.363165857875e-01 7.366156056360e-01 7.365225014682e-01 7.360228342295e-01 7.351111263014e-01 7.337787282584e-01 7.320270996680e-01 7.298620096402e-01 7.272897793634e-01 7.243248929640e-01 7.209886107063e-01 7.173005543476e-01 7.132934916633e-01 7.089999230674e-01 7.044599342838e-01 6.997213149077e-01 6.948275099443e-01 6.898426176177e-01 6.848198484344e-01 6.798254882200e-01 6.749296950513e-01 6.701966094399e-01 6.657084945444e-01 6.615308333928e-01 6.577418571394e-01 6.544169516189e-01 6.516202081379e-01 6.494259563956e-01 6.478874660817e-01 6.470666593083e-01 6.470019453700e-01 6.477326303337e-01 6.492847910379e-01 6.516665051808e-01 6.548881219225e-01 6.589279974628e-01 6.637713895234e-01 6.693787016685e-01 6.757050651762e-01 6.826985313601e-01 6.902889971345e-01 6.984143237766e-01 7.069891861392e-01 7.159392411672e-01 7.251788678060e-01 7.346222605145e-01 7.441895838998e-01 7.537917833596e-01 7.633537207833e-01 7.727920586499e-01 7.820378042980e-01 7.910202663051e-01 7.996756786541e-01 8.079523979218e-01 8.157939210233e-01 8.231650149491e-01 8.300278219968e-01 8.363569599850e-01 8.421365829102e-01 8.473579718961e-01 8.520221106684e-01 8.561383058816e-01 8.597291517443e-01 8.628202902566e-01 8.654516156893e-01 8.676682046192e-01 8.695260550533e-01 8.710887982711e-01 8.724223872540e-01 8.736063709947e-01 8.747149316355e-01 8.758357078754e-01 8.770489787637e-01 8.784391722916e-01 8.800896706630e-01 8.820720049599e-01 8.844598901244e-01 8.873113564694e-01 8.906774474712e-01 8.945959180509e-01 8.990872057392e-01 9.041626255968e-01 9.098105334998e-01 9.160088761073e-01 9.227133845539e-01 9.298706776435e-01 9.374087307479e-01 9.452442469182e-01 9.532836112869e-01 9.614206819608e-01 9.695508118082e-01 9.775531184054e-01 9.853164369466e-01 9.927220255016e-01 9.996582795492e-01 1.006020629969e+00 1.011702150371e+00 1.016618686281e+00 1.020685369443e+00 1.023838473353e+00 1.026024504384e+00 1.027204143420e+00 1.027360580890e+00 1.026483574090e+00 1.024593949577e+00 1.021718573454e+00 1.017908518331e+00 1.013232821365e+00 1.007770296484e+00 1.001623878936e+00 9.949025854446e-01 9.877344740854e-01 9.802530682875e-01 9.725968128105e-01 9.649175002419e-01 9.573541711373e-01 9.500578712582e-01 9.431639187888e-01 9.368037117389e-01 9.310959646300e-01 9.261413786452e-01 9.220324545017e-01 9.188353780089e-01 9.166056009085e-01 9.153754373454e-01 9.151622143432e-01 9.159710359256e-01 9.177868839457e-01 9.205937600940e-01 9.243569709556e-01 9.290415218496e-01 9.346083593074e-01 9.410094999298e-01 9.482015590768e-01 9.561304192044e-01 9.647466574779e-01 9.739912919629e-01 9.838012930531e-01 9.941117374529e-01 1.004842965452e+00 1.015917207774e+00 1.027236751564e+00 1.038708154180e+00 1.050224495602e+00 1.061671654138e+00 1.072948230517e+00 1.083931458031e+00 1.094524099661e+00 1.104621736123e+00 1.114136934033e+00 1.123002016816e+00 1.131148687912e+00 1.138552148403e+00 1.145182433945e+00 1.151047653863e+00 1.156166478475e+00 1.160569834965e+00 1.164319077782e+00 1.167456627071e+00 1.170064693685e+00 1.172194463557e+00 1.173910168552e+00 1.175275803322e+00 1.176311325626e+00 1.177070713706e+00 1.177546271681e+00 1.177747057572e+00 1.177663308638e+00 1.177248182242e+00 1.176494994278e+00 1.175331642564e+00 1.173728596579e+00 1.171343437752e+00 1.167363437828e+00 1.162552773664e+00 1.157854836226e+00 1.154006633836e+00 1.151277303477e+00 1.149328064093e+00 1.147322464816e+00 1.144280174754e+00 1.139463262158e+00 1.132624396518e+00 1.124126114117e+00 1.114831266507e+00 1.105753251355e+00 1.097680862979e+00 1.090915606721e+00 1.085155861790e+00 1.079636900488e+00 1.073514865079e+00 1.066243378673e+00 1.057807516613e+00 1.048818273536e+00 1.040328738833e+00 1.033453399856e+00 1.028971058459e+00 1.027072100034e+00 1.027285048420e+00 1.028718163510e+00 1.030470367542e+00 1.032001337290e+00 1.033340916364e+00 1.035111387610e+00 1.038260684174e+00 1.043654449671e+00 1.051737223735e+00 1.062334455071e+00 1.074680006132e+00 1.087719170262e+00 1.100495612849e+00 1.112430207976e+00 1.123455907772e+00 1.133958551160e+00 1.144494436559e+00 1.155453819307e+00 1.166754839496e+00 1.177094601349e+00 1.136819908202e+00 1.093838260163e+00 1.069006397762e+00 1.037884078814e+00 1.016122620890e+00 1.017453640775e+00 1.044761365468e+00 1.087884148713e+00 1.129756600588e+00 1.154900281012e+00 1.155088510735e+00 1.131793092952e+00 1.095833849628e+00 1.064246651032e+00 1.053210143645e+00 1.069185678542e+00 1.104874926060e+00 1.144007344577e+00 1.170321630821e+00 1.174085697398e+00 1.154869916327e+00 1.121181876853e+00 1.087435381262e+00 1.068013080775e+00 1.069918831177e+00 1.088947110478e+00 1.112625181645e+00 1.127402969431e+00 1.124593293078e+00 1.103105982366e+00 1.069296047599e+00 1.034410728389e+00 1.010014498079e+00 1.002462427721e+00 1.009825079832e+00 1.023532303484e+00 1.033413961902e+00 1.032334034711e+00 1.018444457437e+00 9.952314640820e-01 9.697065976985e-01 9.495267168938e-01 9.396495592016e-01 9.402708328493e-01 9.471748719097e-01 9.541744527592e-01 9.560113970266e-01 9.502231538704e-01 9.378730514893e-01 9.230546304764e-01 9.115741847931e-01 9.088142887613e-01 9.174659342473e-01 9.362453676419e-01 9.602561678671e-01 9.828943047835e-01 9.980477004056e-01 1.001982986074e+00 9.944621629754e-01 9.791322882436e-01 9.629914448122e-01 9.544758608249e-01 9.603658542388e-01 9.824961259189e-01 1.016621089407e+00 1.054111348416e+00 1.085311502009e+00 1.102620845366e+00 1.102464315853e+00 1.086304506493e+00 1.060583355710e+00 1.035504112850e+00 1.021974737005e+00 1.027162949496e+00 1.050821844290e+00 1.085239515235e+00 1.118941100152e+00 1.141272930171e+00 1.145835546944e+00 1.132073440328e+00 1.105434372562e+00 1.075903630123e+00 1.054698233359e+00 1.049590497719e+00 1.061093920951e+00 1.082542777514e+00 1.103924747622e+00 1.116731307880e+00 1.117085874497e+00 1.106536673556e+00 1.090780927046e+00 1.076746428798e+00 1.069229194463e+00 1.068628535774e+00 1.071424461442e+00 1.072874361968e+00 1.070136649041e+00 1.063944756751e+00 1.057977511997e+00 1.056369849356e+00 1.060540083153e+00 1.067635168352e+00 1.071660448271e+00 1.066704091882e+00 1.050342423507e+00 1.025536831102e+00 1.000261237698e+00 9.841602694694e-01 9.833073335079e-01 9.960216701957e-01 1.013405614474e+00 1.024200122691e+00 1.020295968632e+00 1.000306555035e+00 9.702914702071e-01 9.416781869635e-01 9.260809722821e-01 9.288621545063e-01 9.458836672390e-01 9.665153105583e-01 9.802298269627e-01 9.823121853302e-01 9.940873975207e-01
 4.880103816659e-01 4.879960604336e-01 4.879588612880e-01 4.879022284106e-01 4.878089648461e-01 4.876507383543e-01 4.874648461167e-01 4.873487769033e-01 4.873487801314e-01 4.874091978594e-01 4.874492365244e-01 4.874406321015e-01 4.873813030936e-01 4.872596933492e-01 4.871026112396e-01 4.870029655704e-01 4.870482659844e-01 4.872144808398e-01 4.873817195615e-01 4.874469312291e-01 4.873943594493e-01 4.872773855990e-01 4.871799956019e-01 4.871850538154e-01 4.873290564692e-01 4.875503732070e-01 4.877312234587e-01 4.877920426663e-01 4.877486701546e-01 4.876745253973e-01 4.876414165972e-01 4.876980389249e-01 4.878549660114e-01 4.880589951836e-01 4.882119150897e-01 4.882502290957e-01 4.882026471140e-01 4.881568045981e-01 4.881814928200e-01 4.882898668417e-01 4.884570351060e-01 4.886342907092e-01 4.887691069843e-01 4.888341475410e-01 4.888467355052e-01 4.888619344103e-01 4.889318166797e-01 4.890909650008e-01 4.893382077102e-01 4.896177310414e-01 4.898360539260e-01 4.899267176319e-01 4.899253129898e-01 4.899523066011e-01 4.901158529848e-01 4.904245664086e-01 4.907845545670e-01 4.910698538642e-01 4.912117150648e-01 4.912436469277e-01 4.912779559662e-01 4.914192443638e-01 4.916862960195e-01 4.920146741899e-01 4.923236630590e-01 4.925708377883e-01 4.927523403894e-01 4.928864207405e-01 4.930136118996e-01 4.931829011642e-01 4.934305542362e-01 4.937601121934e-01 4.941322130783e-01 4.944737994767e-01 4.947105803032e-01 4.948284306846e-01 4.949061538329e-01 4.950686046356e-01 4.953849623256e-01 4.958108704650e-01 4.962240792063e-01 4.965111384254e-01 4.966496800150e-01 4.967302691234e-01 4.968897931269e-01 4.971950630345e-01 4.975896927623e-01 4.979583940109e-01 4.982317724798e-01 4.984346594076e-01 4.986421826542e-01 4.989087250848e-01 4.992195408721e-01 4.995144190969e-01 4.997628912550e-01 5.000128305718e-01 5.003466995135e-01 5.007871977022e-01 5.012515732370e-01 5.016222045907e-01 5.018513187756e-01 5.020177689394e-01 5.022883367258e-01 5.027853295223e-01 5.034716685709e-01 5.041538738946e-01 5.046318426685e-01 5.048653645355e-01 5.050113456748e-01 5.053129703610e-01 5.059145959112e-01 5.067418995194e-01 5.075504327336e-01 5.081060456938e-01 5.083713650504e-01 5.085262138408e-01 5.088249770221e-01 5.094069026644e-01 5.101962962708e-01 5.109717621840e-01 5.115314505804e-01 5.118367617535e-01 5.120333117527e-01 5.123203762492e-01 5.128096620663e-01 5.134583733261e-01 5.141284907447e-01 5.146892929026e-01 5.151012887573e-01 5.154300391464e-01 5.157843580592e-01 5.162343211433e-01 5.167888468371e-01 5.174100161828e-01 5.180393185221e-01 5.186247547981e-01 5.191477163536e-01 5.196313477194e-01 5.201234968040e-01 5.206712436191e-01 5.212983179708e-01 5.219856419151e-01 5.226730704464e-01 5.233061651308e-01 5.238789761793e-01 5.244260592677e-01 5.249957455609e-01 5.256183036575e-01 5.262912712572e-01 5.269764864324e-01 5.276408016437e-01 5.282764258395e-01 5.288957687401e-01 5.295135625988e-01 5.301481019558e-01 5.308135259830e-01 5.315058301563e-01 5.322072836465e-01 5.328990471223e-01 5.335695784124e-01 5.342217240352e-01 5.348769485365e-01 5.355613640582e-01 5.362701310607e-01 5.369765880686e-01 5.376621402235e-01 5.383323272690e-01 5.390077700979e-01 5.397091409315e-01 5.404391375469e-01 5.411727352047e-01 5.418907283241e-01 5.426038571224e-01 5.433362512642e-01 5.440975513210e-01 5.448761131658e-01 5.456536677931e-01 5.464175202591e-01 5.471765996383e-01 5.479537432289e-01 5.487508486991e-01 5.495492661941e-01 5.503337713015e-01 5.511079064973e-01 5.518830411454e-01 5.526730946921e-01 5.534785262247e-01 5.542849703516e-01 5.550843023401e-01 5.558841020583e-01 5.566958913946e-01 5.575214198808e-01 5.583538696958e-01 5.591875695595e-01 5.600202421160e-01 5.608581263620e-01 5.617079605733e-01 5.625692968218e-01 5.634320379719e-01 5.642907859757e-01 5.651505752845e-01 5.660133500727e-01 5.668838709820e-01 5.677630425634e-01 5.686458675779e-01 5.695272335562e-01 5.704080173261e-01 5.712940927258e-01 5.721871059972e-01 5.730861506790e-01 5.739890651672e-01 5.748932473283e-01 5.757986075240e-01 5.767107122470e-01 5.776317681538e-01 5.785580953601e-01 5.794867626019e-01 5.804178585332e-01 5.813522722608e-01 5.822919836250e-01 5.832400463211e-01 5.841905338255e-01 5.851404865015e-01 5.860912123793e-01 5.870477989707e-01 5.880100427785e-01 5.889757256272e-01 5.899445305812e-01 5.909138914048e-01 5.918856735008e-01 5.928652730690e-01 5.938505143573e-01 5.948382654944e-01 5.958285190706e-01 5.968224471467e-01 5.978202645872e-01 5.988228044568e-01 5.998301043594e-01 6.008381620961e-01 6.018470554903e-01 6.028619249982e-01 6.038801144460e-01 6.049008637546e-01 6.059254060346e-01 6.069518687656e-01 6.079791272949e-01 6.090120586698e-01 6.100504164919e-01 6.110910742895e-01 6.121336352827e-01 6.131806607067e-01 6.142285350025e-01 6.152794151516e-01 6.163352730185e-01 6.173948228614e-01 6.184556623123e-01 6.195203120852e-01 6.205867237480e-01 6.216550882395e-01 6.227283294501e-01 6.238062248557e-01 6.248836462125e-01 6.259633974203e-01 6.270461959732e-01 6.281306363377e-01 6.292195070081e-01 6.303110551795e-01 6.314019231069e-01 6.324963769106e-01 6.335944433866e-01 6.346950214377e-01 6.357968960333e-01 6.369016987009e-01 6.380083345215e-01 6.391161280629e-01 6.402283879150e-01 6.413413838763e-01 6.424555370519e-01 6.435728461317e-01 6.446930089918e-01 6.458134583633e-01 6.469366573261e-01 6.480617459783e-01 6.491885625513e-01 6.503182022823e-01 6.514501303101e-01 6.525818840066e-01 6.537150138156e-01 6.548500993242e-01 6.559865326175e-01 6.571247098423e-01 6.582654571452e-01 6.594067213322e-01 6.605484079563e-01 6.616919389490e-01 6.628364079685e-01 6.639824844835e-01 6.651305112660e-01 6.662796907343e-01 6.674284546182e-01 6.685782528097e-01 6.697293386088e-01 6.708800523525e-01 6.720330943514e-01 6.731882203631e-01 6.743420730672e-01 6.754975675591e-01 6.766534827888e-01 6.778090219572e-01 6.789652484413e-01 6.801236428629e-01 6.812823671520e-01 6.824409054801e-01 6.835999643018e-01 6.847592481352e-01 6.859177387842e-01 6.870779553781e-01 6.882385285135e-01 6.893985801818e-01 6.905587869325e-01 6.917189618018e-01 6.928786874658e-01 6.940389895178e-01 6.951979949291e-01 6.963563607248e-01 6.975157456893e-01 6.986748926582e-01 6.998336234280e-01 7.009922581018e-01 7.021492095298e-01 7.033053692019e-01 7.044605706120e-01 7.056157252671e-01 7.067696738352e-01 7.079237635584e-01 7.090773624301e-01 7.102301180903e-01 7.113807849412e-01 7.125304389510e-01 7.136769894705e-01 7.148235835709e-01 7.159696330671e-01 7.171145688345e-01 7.182593541191e-01 7.194021659551e-01 7.205428414259e-01 7.216815091505e-01 7.228183819794e-01 7.239519271446e-01 7.250856038879e-01 7.262181441054e-01 7.273490751076e-01 7.284788171039e-01 7.296057772372e-01 7.307291457138e-01 7.318499503584e-01 7.329692139073e-01 7.340862168139e-01 7.352017618967e-01 7.363158801844e-01 7.374270603435e-01 7.385361861863e-01 7.396409741976e-01 7.407412937066e-01 7.418410967144e-01 7.429383280967e-01 7.440338989871e-01 7.451260394644e-01 7.462150196991e-01 7.473002692613e-01 7.483820695498e-01 7.494609840969e-01 7.505357217168e-01 7.516093881764e-01 7.526793652463e-01 7.537454727436e-01 7.548086165802e-01 7.558670940871e-01 7.569219399700e-01 7.579729202279e-01 7.590206291523e-01 7.600635343022e-01 7.611048490103e-01 7.621407307620e-01 7.631725823892e-01 7.642007886004e-01 7.652230985734e-01 7.662417634129e-01 7.672564275781e-01 7.682659828342e-01 7.692725246970e-01 7.702738481217e-01 7.712698794318e-01 7.722608504805e-01 7.732467987214e-01 7.742270341425e-01 7.752039782606e-01 7.761760985243e-01 7.771432726773e-01 7.781053321988e-01 7.790606507127e-01 7.800099917698e-01 7.809554990417e-01 7.818964457233e-01 7.828321141039e-01 7.837627329656e-01 7.846865392296e-01 7.856032552060e-01 7.865155269976e-01 7.874217264649e-01 7.883232066844e-01 7.892196690134e-01 7.901083812899e-01 7.909909192222e-01 7.918669481495e-01 7.927362898438e-01 7.936004677445e-01 7.944580423567e-01 7.953081331359e-01 7.961520520289e-01 7.969881255011e-01 7.978181798683e-01 7.986414496546e-01 7.994576016749e-01 8.002658121050e-01 8.010684687591e-01 8.018623981605e-01 8.026506154064e-01 8.034318843739e-01 8.042057148827e-01 8.049715972464e-01 8.057299527658e-01 8.064805958855e-01 8.072247610082e-01 8.079616590681e-01 8.086909956163e-01 8.094111287380e-01 8.101237621951e-01 8.108273139686e-01 8.115241476164e-01 8.122128241767e-01 8.128934259304e-01 8.135654704419e-01 8.142286389484e-01 8.148832562096e-01 8.155294632097e-01 8.161675673572e-01 8.167974314849e-01 8.174186226003e-01 8.180303561484e-01 8.186326372874e-01 8.192274444305e-01 8.198117039528e-01 8.203883520728e-01 8.209553443839e-01 8.215128829165e-01 8.220618025783e-01 8.226004193338e-01 8.231293764715e-01 8.236497613535e-01 8.241607908134e-01 8.246622480099e-01 8.251542763980e-01 8.256361515445e-01 8.261084155256e-01 8.265708598252e-01 8.270234992223e-01 8.274674386776e-01 8.279005810640e-01 8.283228283511e-01 8.287354609430e-01 8.291378957073e-01 8.295302783668e-01 8.299127375314e-01 8.302840733758e-01 8.306445536701e-01 8.309941391503e-01 8.313334076071e-01 8.316629576789e-01 8.319817027374e-01 8.322880577585e-01 8.325845965252e-01 8.328692022390e-01 8.331431406366e-01 8.334070772882e-01 8.336593710311e-01 8.339001070758e-01 8.341291976571e-01 8.343468176582e-01 8.345547279157e-01 8.347507057074e-01 8.349356232675e-01 8.351094205832e-01 8.352705808484e-01 8.354203431329e-01 8.355593222011e-01 8.356864743038e-01 8.358017468175e-01 8.359046917139e-01 8.359956119185e-01 8.360749505603e-01 8.361414439628e-01 8.361962732151e-01 8.362397624518e-01 8.362691128323e-01 8.362874196229e-01 8.362929508590e-01 8.362868963273e-01 8.362685878132e-01 8.362372226223e-01 8.361940654756e-01 8.361380905268e-01 8.360699222103e-01 8.359890066974e-01 8.358959012647e-01 8.357894461829e-01 8.356706881166e-01 8.355387787320e-01 8.353941287674e-01 8.352365378407e-01 8.350657097595e-01 8.348819466330e-01 8.346856614188e-01 8.344760910040e-01 8.342534590549e-01 8.340184346534e-01 8.337692459850e-01 8.335076182791e-01 8.332332662169e-01 8.329451155064e-01 8.326432424952e-01 8.323287037759e-01 8.320003656451e-01 8.316586219408e-01 8.313032093168e-01 8.309344213784e-01 8.305526561565e-01 8.301560064284e-01 8.297473113497e-01 8.293247324282e-01 8.288882828356e-01 8.284386261480e-01 8.279750369008e-01 8.274984702009e-01 8.270072049920e-01 8.265023180946e-01 8.259842695431e-01 8.254522274788e-01 8.249057757922e-01 8.243463016797e-01 8.237717145903e-01 8.231839178278e-01 8.225822702205e-01 8.219667571318e-01 8.213379110149e-01 8.206937025007e-01 8.200370828875e-01 8.193660201766e-01 8.186804251336e-01 8.179816955536e-01 8.172683314664e-01 8.165409792417e-01 8.157989005048e-01 8.150437881717e-01 8.142738831613e-01 8.134901308952e-01 8.126913529861e-01 8.118793089413e-01 8.110527568365e-01 8.102125289650e-01 8.093577580249e-01 8.084890125010e-01 8.076054975628e-01 8.067087813666e-01 8.057977677858e-01 8.048724878057e-01 8.039327844235e-01 8.029788202658e-01 8.020105691528e-01 8.010275433596e-01 8.000312369832e-01 7.990201081599e-01 7.979942047267e-01 7.969546344217e-01 7.959007228813e-01 7.948323404232e-01 7.937503713220e-01 7.926538150068e-01 7.915428713214e-01 7.904177772218e-01 7.892789317815e-01 7.881255685680e-01 7.869575448506e-01 7.857755878114e-01 7.845796766796e-01 7.833683990906e-01 7.821437830407e-01 7.809046084241e-01 7.796515307653e-01 7.783839214317e-01 7.771019982680e-01 7.758066106082e-01 7.744963189516e-01 7.731718403388e-01 7.718338647096e-01 7.704813683126e-01 7.691144391128e-01 7.677342729559e-01 7.663394148930e-01 7.649304747527e-01 7.635075092358e-01 7.620707059822e-01 7.606196041800e-01 7.591537231703e-01 7.576757351926e-01 7.561819842013e-01 7.546746664897e-01 7.531540200325e-01 7.516189657477e-01 7.500704826829e-01 7.485077966791e-01 7.469312790168e-01 7.453417194279e-01 7.437376780586e-01 7.421204678568e-01 7.404887245076e-01 7.388432896140e-01 7.371848333070e-01 7.355116230200e-01 7.338265463474e-01 7.321269647688e-01 7.304141136244e-01 7.286878443031e-01 7.269481640896e-01 7.251956375814e-01 7.234286931405e-01 7.216491899303e-01 7.198568325966e-01 7.180507711706e-01 7.162323436348e-01 7.144003279768e-01 7.125555271280e-01 7.106972965308e-01 7.088258329977e-01 7.069428215820e-01 7.050457033222e-01 7.031371383050e-01 7.012150552959e-01 6.992807328552e-01 6.973343988738e-01 6.953742357663e-01 6.934031385498e-01 6.914190879871e-01 6.894234535736e-01 6.874152914061e-01 6.853953666530e-01 6.833636226150e-01 6.813191803051e-01 6.792632032612e-01 6.771961896903e-01 6.751172642198e-01 6.730269654804e-01 6.709249041515e-01 6.688123036005e-01 6.666881845765e-01 6.645529582292e-01 6.624069576450e-01 6.602499926530e-01 6.580824505691e-01 6.559044748337e-01 6.537151436442e-01 6.515163384020e-01 6.493070354133e-01 6.470883195963e-01 6.448590091163e-01 6.426201905687e-01 6.403717963622e-01 6.381133197942e-01 6.358461903169e-01 6.335704894126e-01 6.312846969436e-01 6.289906783660e-01 6.266880377731e-01 6.243766546930e-01 6.220572749876e-01 6.197298544485e-01 6.173940027311e-01 6.150515874553e-01 6.127005532266e-01 6.103432742919e-01 6.079776394911e-01 6.056062025417e-01 6.032279384138e-01 6.008430497124e-01 5.984532523330e-01 5.960563066578e-01 5.936541231184e-01 5.912464503933e-01 5.888338221170e-01 5.864169109055e-01 5.839935445066e-01 5.815686611376e-01 5.791378660680e-01 5.767039025213e-01 5.742667271285e-01 5.718263918389e-01 5.693843238677e-01 5.669383446414e-01 5.644918430090e-01 5.620429465240e-01 5.595924730054e-01 5.571423728971e-01 5.546893658640e-01 5.522385688931e-01 5.497860554754e-01 5.473354268092e-01 5.448855938020e-01 5.424361208639e-01 5.399900527051e-01 5.375443094854e-01 5.351036872510e-01 5.326639625296e-01 5.302289751080e-01 5.277993764380e-01 5.253713429538e-01 5.229513728223e-01 5.205343892823e-01 5.181259307370e-01 5.157233249444e-01 5.133260573078e-01 5.109392466364e-01 5.085566981565e-01 5.061867451449e-01 5.038231363370e-01 5.014705990997e-01 4.991295628054e-01 4.967962788114e-01 4.944787099024e-01 4.921683441589e-01 4.898747436016e-01 4.875921937377e-01 4.853235462821e-01 4.830719930987e-01 4.808310347613e-01 4.786098092763e-01 4.764009248247e-01 4.742112804385e-01 4.720395259140e-01 4.698826191318e-01 4.677492628192e-01 4.656296239828e-01 4.635350079390e-01 4.614574749810e-01 4.594024999035e-01 4.573701174421e-01 4.553570968157e-01 4.533720149256e-01 4.514036048177e-01 4.494655009609e-01 4.475486141261e-01 4.456567449639e-01 4.437939306645e-01 4.419513646236e-01 4.401432648131e-01 4.383549625165e-01 4.366000396002e-01 4.348715212306e-01 4.331703680940e-01 4.315029707695e-01 4.298585362490e-01 4.282531438426e-01 4.266706436787e-01 4.251234098502e-01 4.236067374374e-01 4.221188229021e-01 4.206685858927e-01 4.192429521592e-01 4.178578951602e-01 4.164980960523e-01 4.151763383782e-01 4.138870905332e-01 4.126276789913e-01 4.114081375689e-01 4.102139787549e-01 4.090625145336e-01 4.079359393537e-01 4.068486451888e-01 4.057940121127e-01 4.047684829527e-01 4.037839737828e-01 4.028223619016e-01 4.019035787960e-01 4.010090394025e-01 4.001509390703e-01 3.993257602529e-01 3.985258430806e-01 3.977671103046e-01 3.970275792596e-01 3.963291701151e-01 3.956517968892e-01 3.950076260036e-01 3.943929453241e-01 3.938000474463e-01 3.932438127288e-01 3.927024587852e-01 3.921972657329e-01 3.917084340864e-01 3.912472641694e-01 3.908098144268e-01 3.903883859966e-01 3.899980945590e-01 3.896162940723e-01 3.892648464807e-01 3.889225314411e-01 3.886014552280e-01 3.882973347686e-01 3.880022184099e-01 3.877305475901e-01 3.874591065210e-01 3.872105631219e-01 3.869626805626e-01 3.867285470400e-01 3.865028021240e-01 3.862771357150e-01 3.860666393043e-01 3.858469038422e-01 3.856429823468e-01 3.854306621357e-01 3.852237896463e-01 3.850160234906e-01 3.847997707911e-01 3.845915466683e-01 3.843637376279e-01 3.841448396352e-01 3.839066921830e-01 3.836661824324e-01 3.834167109464e-01 3.831501435264e-01 3.828817971148e-01 3.825875233151e-01 3.822924865489e-01 3.819713870698e-01 3.816404811764e-01 3.812929000864e-01 3.809215976207e-01 3.805421094584e-01 3.801303593815e-01 3.797107992640e-01 3.792598672325e-01 3.787940642447e-01 3.783046839619e-01 3.777871302766e-01 3.772556905773e-01 3.766879227958e-01 3.761098449708e-01 3.754953488969e-01 3.748634804872e-01 3.742062393664e-01 3.735198211655e-01 3.728182948239e-01 3.720795055301e-01 3.713305575589e-01 3.705461334085e-01 3.697465153834e-01 3.689212307044e-01 3.680708420938e-01 3.672078556844e-01 3.663127649977e-01 3.654098306333e-01 3.644797462784e-01 3.635383589672e-01 3.625803755194e-01 3.616055171364e-01 3.606254286925e-01 3.596263309542e-01 3.586292517789e-01 3.576175341827e-01 3.566084565395e-01 3.555963075457e-01 3.545831240095e-01 3.535799817036e-01 3.525760988002e-01 3.515913566190e-01 3.506119652011e-01 3.496545299551e-01 3.487161265333e-01 3.478003384020e-01 3.469167393646e-01 3.460598410504e-01 3.452458107203e-01 3.444663613448e-01 3.437353352866e-01 3.430538080963e-01 3.424243082535e-01 3.418578527481e-01 3.413498160544e-01 3.409159453743e-01 3.405497210299e-01 3.402652802249e-01 3.400624640735e-01 3.399463165921e-01 3.399274731978e-01 3.400003764082e-01 3.401821963561e-01 3.404652422162e-01 3.408636163568e-01 3.413773186490e-01 3.420100907846e-01 3.427706732572e-01 3.436536650842e-01 3.446745098983e-01 3.458236834169e-01 3.471148047415e-01 3.485440472280e-01 3.501152487250e-01 3.518339018572e-01 3.536939317356e-01 3.557071023622e-01 3.578615565533e-01 3.601720437954e-01 3.626267416880e-01 3.652318424291e-01 3.679864698936e-01 3.708846643724e-01 3.739336094717e-01 3.771206341748e-01 3.804554964578e-01 3.839251730689e-01 3.875330779724e-01 3.912750159133e-01 3.951447259571e-01 3.991444764067e-01 4.032629376289e-01 4.075037447187e-01 4.118560982257e-01 4.163196397414e-01 4.208883794635e-01 4.255547955114e-01 4.303205157486e-01 4.351706958513e-01 4.401096638569e-01 4.451239347281e-01 4.502125919718e-01 4.553708091598e-01 4.605856008567e-01 4.658633620545e-01 4.711840849785e-01 4.765554046263e-01 4.819603687795e-01 4.873990494637e-01 4.928674549142e-01 4.983503193028e-01 5.038568962008e-01 5.093643052548e-01 5.148816093871e-01 5.203934098276e-01 5.258957834824e-01 5.313898792714e-01 5.368555994021e-01 5.423070903689e-01 5.477181901397e-01 5.531002799275e-01 5.584387048889e-01 5.637287196915e-01 5.689740979371e-01 5.741537537943e-01 5.792822303438e-01 5.843373641326e-01 5.893244723483e-01 5.942394412529e-01 5.990671267216e-01 6.038223834270e-01 6.084779792702e-01 6.130510458562e-01 6.175237811662e-01 6.218974677989e-01 6.261735890910e-01 6.303327466916e-01 6.343965783187e-01 6.383359744724e-01 6.421696732000e-01 6.458829113371e-01 6.494744150533e-01 6.529517624374e-01 6.562941967397e-01 6.595246353551e-01 6.626174806440e-01 6.655887827963e-01 6.684312798921e-01 6.711375841054e-01 6.737257459147e-01 6.761694354918e-01 6.784946788886e-01 6.806832055282e-01 6.827435894009e-01 6.846798607713e-01 6.864786914091e-01 6.881645788681e-01 6.897133528167e-01 6.911493627704e-01 6.924608157396e-01 6.936524550619e-01 6.947377445487e-01 6.956974347837e-01 6.965632019360e-01 6.973120231656e-01 6.979679709224e-01 6.985246681166e-01 6.989847657715e-01 6.993675132996e-01 6.996551153691e-01 6.998774134868e-01 7.000200319444e-01 7.001001307940e-01 7.001237648601e-01 7.000844117743e-01 7.000109379597e-01 6.998851481665e-01 6.997353730288e-01 6.995542088931e-01 6.993529006800e-01 6.991464434127e-01 6.989236700133e-01 6.987164141546e-01 6.985095830042e-01 6.983257562319e-01 6.981686543557e-01 6.980367254462e-01 6.979563458425e-01 6.979127960729e-01 6.979313877149e-01 6.980095946429e-01 6.981538330656e-01 6.983802143246e-01 6.986789036017e-01 6.990735060426e-01 6.995559708525e-01 7.001387837735e-01 7.008275493401e-01 7.016179373017e-01 7.025277029452e-01 7.035459317328e-01 7.046865161004e-01 7.059486935120e-01 7.073287992265e-01 7.088391812780e-01 7.104668441724e-01 7.122243360065e-01 7.141043204615e-01 7.161031743547e-01 7.182297978364e-01 7.204664439948e-01 7.228236531754e-01 7.252890877556e-01 7.278601868517e-01 7.305382074221e-01 7.333032358933e-01 7.361669060821e-01 7.391062760705e-01 7.421237268072e-01 7.452103297105e-01 7.483503422089e-01 7.515481160940e-01 7.547794330262e-01 7.580477872939e-01 7.613352463980e-01 7.646313646789e-01 7.679335629985e-01 7.712188437215e-01 7.744882752119e-01 7.777216310188e-01 7.809120029169e-01 7.840481528660e-01 7.871130095490e-01 7.901051126333e-01 7.930016826039e-01 7.958000970775e-01 7.984836424553e-01 8.010420204983e-01 8.034682100887e-01 8.057439637754e-01 8.078670010418e-01 8.098203705379e-01 8.115968036263e-01 8.131902403714e-01 8.145842754204e-01 8.157779080893e-01 8.167580793086e-01 8.175187647214e-01 8.180557446546e-01 8.183589047714e-01 8.184259758104e-01 8.182505652352e-01 8.178292646972e-01 8.171617211728e-01 8.162423056843e-01 8.150731522156e-01 8.136539729408e-01 8.119841887338e-01 8.100694200321e-01 8.079108913434e-01 8.055147059682e-01 8.028877388196e-01 8.000345838307e-01 7.969678559084e-01 7.936950373530e-01 7.902283369292e-01 7.865834053100e-01 7.827711121272e-01 7.788093018814e-01 7.747164628949e-01 7.705082688610e-01 7.662100074322e-01 7.618375485970e-01 7.574172710347e-01 7.529741480619e-01 7.485284499067e-01 7.441119987055e-01 7.397466399480e-01 7.354611429844e-01 7.312852225051e-01 7.272411186742e-01 7.233621272513e-01 7.196713946898e-01 7.161962397877e-01 7.129632823288e-01 7.099924812906e-01 7.073104559775e-01 7.049340477552e-01 7.028813425723e-01 7.011682990538e-01 6.998058331008e-01 6.988032122026e-01 6.981637293711e-01 6.978906112860e-01 6.979803367983e-01 6.984263978001e-01 6.992200063663e-01 7.003446470887e-01 7.017851490759e-01 7.035180936518e-01 7.055198486375e-01 7.077640504749e-01 7.102170378517e-01 7.128509195745e-01 7.156252051210e-01 7.185089543302e-01 7.214614148676e-01 7.244427400969e-01 7.274185231553e-01 7.303430867638e-01 7.331829536425e-01 7.358969117635e-01 7.384471509831e-01 7.408010669665e-01 7.429193210621e-01 7.447753446736e-01 7.463355926429e-01 7.475741200788e-01 7.484675410407e-01 7.489929292328e-01 7.491365951498e-01 7.488797369388e-01 7.482166656963e-01 7.471408335008e-01 7.456491315307e-01 7.437471922527e-01 7.414428126179e-01 7.387475089625e-01 7.356812853004e-01 7.322660822150e-01 7.285320287026e-01 7.245143079185e-01 7.202480956543e-01 7.157847437488e-01 7.111686968878e-01 7.064583158924e-01 7.017140352152e-01 6.969944853209e-01 6.923763412842e-01 6.879212675423e-01 6.837069433045e-01 6.798092248618e-01 6.762951326795e-01 6.732469421655e-01 6.707269258414e-01 6.688076941743e-01 6.675468168963e-01 6.669978979014e-01 6.672092448423e-01 6.682118438042e-01 6.700382662381e-01 6.726931883443e-01 6.761863845399e-01 6.805004337717e-01 6.856142709913e-01 6.914976877511e-01 6.980969627375e-01 7.053676087508e-01 7.132367490563e-01 7.216397692061e-01 7.304980213240e-01 7.397297830733e-01 7.492564726318e-01 7.589865333626e-01 7.688412595666e-01 7.787325541861e-01 7.885800786969e-01 7.983055859313e-01 8.078319173992e-01 8.170952022599e-01 8.260235790363e-01 8.345661146634e-01 8.426688376763e-01 8.502877198170e-01 8.573903732106e-01 8.639456268927e-01 8.699391445173e-01 8.753580865019e-01 8.802048425360e-01 8.844873971653e-01 8.882244960329e-01 8.914431499240e-01 8.941803581586e-01 8.964829715364e-01 8.984034662706e-01 9.000057485141e-01 9.013543703902e-01 9.025275087849e-01 9.036021234650e-01 9.046596704825e-01 9.057869684344e-01 9.070614175987e-01 9.085685537243e-01 9.103819486230e-01 9.125711204097e-01 9.151988530823e-01 9.183109377849e-01 9.219499047758e-01 9.261346222208e-01 9.308757193919e-01 9.361631657570e-01 9.419738000244e-01 9.482667090577e-01 9.549866622485e-01 9.620632290447e-01 9.694108463786e-01 9.769410512388e-01 9.845444177210e-01 9.921160430211e-01 9.995395336601e-01 1.006699638138e+00 1.013484789042e+00 1.019778058584e+00 1.025478418786e+00 1.030483603986e+00 1.034708166061e+00 1.038076258552e+00 1.040520793065e+00 1.041998135181e+00 1.042469503395e+00 1.041927858305e+00 1.040370303696e+00 1.037818429432e+00 1.034315723569e+00 1.029913890843e+00 1.024694150917e+00 1.018743803955e+00 1.012174431500e+00 1.005107372869e+00 9.976717337494e-01 9.900169880953e-01 9.822844008006e-01 9.746319426392e-01 9.672093927492e-01 9.601643883095e-01 9.536414162861e-01 9.477652564397e-01 9.426601675928e-01 9.384214008880e-01 9.351371069404e-01 9.328709935930e-01 9.316655762239e-01 9.315538055183e-01 9.325386774805e-01 9.346204245049e-01 9.377753157806e-01 9.419732257295e-01 9.471777068065e-01 9.533364347009e-01 9.604039198038e-01 9.683165134384e-01 9.770182168534e-01 9.864427777315e-01 9.965178810935e-01 1.007174855130e+00 1.018324998290e+00 1.029888408569e+00 1.041762956383e+00 1.053850039119e+00 1.066040033516e+00 1.078212056308e+00 1.090257949675e+00 1.102045568842e+00 1.113463622406e+00 1.124395675228e+00 1.134731256220e+00 1.144385634444e+00 1.153264671328e+00 1.161320756852e+00 1.168499212545e+00 1.174779401038e+00 1.180163869833e+00 1.184657143315e+00 1.188311391696e+00 1.191155579824e+00 1.193264759604e+00 1.194700357382e+00 1.195523416684e+00 1.195821202406e+00 1.195627247802e+00 1.195020076655e+00 1.194023691559e+00 1.192664386381e+00 1.190975691683e+00 1.188929391399e+00 1.186550749074e+00 1.183799569583e+00 1.180661629254e+00 1.177126934142e+00 1.172044454970e+00 1.166191853016e+00 1.160538998136e+00 1.155846929608e+00 1.152396965503e+00 1.149860633729e+00 1.147398822187e+00 1.144017296374e+00 1.138972487366e+00 1.132017435126e+00 1.123517056551e+00 1.114344281385e+00 1.105526027600e+00 1.097853687996e+00 1.091611939691e+00 1.086477971509e+00 1.081657121392e+00 1.076274774188e+00 1.069769805431e+00 1.062131013470e+00 1.053974532257e+00 1.046370637193e+00 1.040450281806e+00 1.036992501194e+00 1.036172803109e+00 1.037498656486e+00 1.040042997547e+00 1.042869568769e+00 1.045411618522e+00 1.047675276731e+00 1.050255274649e+00 1.054083633100e+00 1.060012758395e+00 1.068477234388e+00 1.079302972664e+00 1.091741483142e+00 1.104757790324e+00 1.117426253160e+00 1.129204474394e+00 1.140048873337e+00 1.150346852134e+00 1.160623830645e+00 1.171230829243e+00 1.182349120720e+00 1.190290095902e+00 1.102300362124e+00 1.088373485063e+00 1.057592616797e+00 1.026114811126e+00 1.011270219019e+00 1.023479971180e+00 1.059855602401e+00 1.105876375744e+00 1.143655613431e+00 1.159783499493e+00 1.149570604707e+00 1.118405557182e+00 1.080422092257e+00 1.053956386115e+00 1.053020812381e+00 1.078972468900e+00 1.119738164455e+00 1.157368745442e+00 1.177009767025e+00 1.172079113389e+00 1.145872117869e+00 1.110185240830e+00 1.081021057897e+00 1.071337214118e+00 1.083831405584e+00 1.109605213352e+00 1.133797725527e+00 1.143366554301e+00 1.132108215682e+00 1.102323112289e+00 1.063751442717e+00 1.029932105050e+00 1.012379980317e+00 1.014610423220e+00 1.030521374007e+00 1.048390491342e+00 1.057099452145e+00 1.050485135751e+00 1.028835675001e+00 9.982336704837e-01 9.680668211533e-01 9.473528492892e-01 9.407531680882e-01 9.466299080503e-01 9.583966105694e-01 9.680565826635e-01 9.695889901197e-01 9.607499304089e-01 9.435342623418e-01 9.234006337131e-01 9.076195398676e-01 9.026765170499e-01 9.115383548809e-01 9.322441469895e-01 9.586666263685e-01 9.830245837893e-01 9.985111059451e-01 1.001314094862e+00 9.916769378977e-01 9.741208056990e-01 9.566212735032e-01 9.482710414909e-01 9.557505721507e-01 9.800005351269e-01 1.015614040218e+00 1.053243497131e+00 1.083281610332e+00 1.098849642821e+00 1.097449520190e+00 1.081577184629e+00 1.058229751577e+00 1.037255410069e+00 1.028165558652e+00 1.036216225675e+00 1.059861061598e+00 1.091522694411e+00 1.121113734515e+00 1.139851379113e+00 1.142948850862e+00 1.130706992399e+00 1.108339083486e+00 1.084380926192e+00 1.067727821335e+00 1.063989700789e+00 1.072962348731e+00 1.089142229692e+00 1.104789995510e+00 1.113600234249e+00 1.113003152200e+00 1.104581360906e+00 1.092793647745e+00 1.082498246809e+00 1.076494371901e+00 1.074268740213e+00 1.072892708250e+00 1.069299467362e+00 1.062539005984e+00 1.054634966549e+00 1.049438645478e+00 1.050102403424e+00 1.056445624247e+00 1.064297963672e+00 1.067279554786e+00 1.060060954822e+00 1.041330802475e+00 1.015131134291e+00 9.899706155765e-01 9.751604371766e-01 9.757178750869e-01 9.888970121981e-01 1.005493107459e+00 1.014834494722e+00 1.009885022540e+00 9.902342438222e-01 9.623019605323e-01 9.368687334367e-01 9.239451699994e-01 9.272006715235e-01 9.419340411852e-01 9.585103086530e-01 9.683326698177e-01 9.684154419817e-01 9.797717054720e-01
 4.818017083289e-01 4.817427989427e-01 4.816682476737e-01 4.815807908436e-01 4.814558551170e-01 4.812597173258e-01 4.810348672730e-01 4.808823047021e-01 4.808457382245e-01 4.808676950204e-01 4.808709730706e-01 4.808284925961e-01 4.807349677869e-01 4.805750039204e-01 4.803778876899e-01 4.802414551537e-01 4.802533251124e-01 4.803847717975e-01 4.805144679118e-01 4.805424030457e-01 4.804522917923e-01 4.802978499325e-01 4.801625772098e-01 4.801338073967e-01 4.802445576804e-01 4.804301197683e-01 4.805704799426e-01 4.805903916408e-01 4.805107994979e-01 4.804024672665e-01 4.803332773354e-01 4.803513068177e-01 4.804678918141e-01 4.806317543116e-01 4.807465817303e-01 4.807496155849e-01 4.806691361914e-01 4.805882148980e-01 4.805734687753e-01 4.806411382509e-01 4.807709972713e-01 4.809140801639e-01 4.810155550455e-01 4.810453847341e-01 4.810226682461e-01 4.810032576669e-01 4.810386603932e-01 4.811615952724e-01 4.813711733357e-01 4.816128193460e-01 4.817931115824e-01 4.818485613855e-01 4.818148385401e-01 4.818100904873e-01 4.819380700679e-01 4.822076217518e-01 4.825271985740e-01 4.827742916567e-01 4.828820251674e-01 4.828810583357e-01 4.828837736102e-01 4.829929559609e-01 4.832260689292e-01 4.835173059317e-01 4.837889888243e-01 4.839993856726e-01 4.841451859281e-01 4.842466978132e-01 4.843441707470e-01 4.844827983239e-01 4.846958502751e-01 4.849852222294e-01 4.853161168100e-01 4.856211354063e-01 4.858253133838e-01 4.859138935188e-01 4.859611464873e-01 4.860893213870e-01 4.863672791176e-01 4.867540935763e-01 4.871318823790e-01 4.873871961128e-01 4.874953970077e-01 4.875452029659e-01 4.876725644821e-01 4.879428183768e-01 4.883008630302e-01 4.886326731864e-01 4.888725856262e-01 4.890441385455e-01 4.892212614870e-01 4.894563995101e-01 4.897326773422e-01 4.899904431932e-01 4.902017577483e-01 4.904170481434e-01 4.907206995880e-01 4.911311929520e-01 4.915630957517e-01 4.918981311430e-01 4.920898615742e-01 4.922197251259e-01 4.924579679478e-01 4.929248696748e-01 4.935813748632e-01 4.942296705857e-01 4.946709883445e-01 4.948680004835e-01 4.949805411793e-01 4.952527627633e-01 4.958256498635e-01 4.966223032082e-01 4.973951411236e-01 4.979140896037e-01 4.981455265101e-01 4.982714073574e-01 4.985432762877e-01 4.990955734092e-01 4.998520703357e-01 5.005914067159e-01 5.011159374180e-01 5.013915121292e-01 5.015616728201e-01 5.018231652810e-01 5.022813674304e-01 5.028958183308e-01 5.035311527204e-01 5.040595522799e-01 5.044443769279e-01 5.047484883562e-01 5.050759615875e-01 5.054946580472e-01 5.060157347146e-01 5.066046282643e-01 5.072055947632e-01 5.077653861853e-01 5.082624783188e-01 5.087189743550e-01 5.091811246759e-01 5.096988990959e-01 5.102979169804e-01 5.109581575313e-01 5.116191922183e-01 5.122263947541e-01 5.127721149223e-01 5.132924113122e-01 5.138347221733e-01 5.144312398514e-01 5.150774246232e-01 5.157364356435e-01 5.163749483865e-01 5.169846777589e-01 5.175776216498e-01 5.181694679208e-01 5.187787767157e-01 5.194191075576e-01 5.200864570430e-01 5.207616934947e-01 5.214273598312e-01 5.220720349973e-01 5.226988873186e-01 5.233319800648e-01 5.239938003365e-01 5.246788566157e-01 5.253587583069e-01 5.260194702836e-01 5.266666217062e-01 5.273208138881e-01 5.280019780764e-01 5.287105751467e-01 5.294210100339e-01 5.301151694344e-01 5.308070003102e-01 5.315196742755e-01 5.322609479001e-01 5.330185036450e-01 5.337738446365e-01 5.345156204289e-01 5.352549230952e-01 5.360129366900e-01 5.367908798312e-01 5.375677164527e-01 5.383311046169e-01 5.390854255811e-01 5.398421316632e-01 5.406148814087e-01 5.414013478607e-01 5.421891069499e-01 5.429699718441e-01 5.437520595747e-01 5.445475905818e-01 5.453565078758e-01 5.461719324780e-01 5.469883616390e-01 5.478046330350e-01 5.486265132343e-01 5.494614762331e-01 5.503072905185e-01 5.511542619516e-01 5.519977685226e-01 5.528415972231e-01 5.536905877610e-01 5.545468364272e-01 5.554124085618e-01 5.562812905374e-01 5.571489792448e-01 5.580171627017e-01 5.588902064479e-01 5.597713721428e-01 5.606577068550e-01 5.615491146290e-01 5.624412973839e-01 5.633352106459e-01 5.642368676848e-01 5.651474811891e-01 5.660633875679e-01 5.669816436709e-01 5.679032457791e-01 5.688276241794e-01 5.697587017574e-01 5.706986299986e-01 5.716404043593e-01 5.725817815200e-01 5.735243814818e-01 5.744737094405e-01 5.754286676278e-01 5.763873614262e-01 5.773497978810e-01 5.783125141343e-01 5.792782695789e-01 5.802528116967e-01 5.812325317353e-01 5.822157738483e-01 5.832012955088e-01 5.841912689759e-01 5.851848036644e-01 5.861842813784e-01 5.871887465335e-01 5.881931979682e-01 5.892002391750e-01 5.902129546342e-01 5.912294534900e-01 5.922487500645e-01 5.932723471249e-01 5.942979617211e-01 5.953251736540e-01 5.963582456450e-01 5.973970320189e-01 5.984383371259e-01 5.994824695254e-01 6.005308016856e-01 6.015807325330e-01 6.026337933025e-01 6.036928371074e-01 6.047548307530e-01 6.058189558686e-01 6.068879387669e-01 6.079584215769e-01 6.090311618338e-01 6.101101247162e-01 6.111927524070e-01 6.122760379768e-01 6.133619567536e-01 6.144517678271e-01 6.155433567199e-01 6.166392799112e-01 6.177383109172e-01 6.188381557135e-01 6.199404220855e-01 6.210480873119e-01 6.221583083086e-01 6.232695738985e-01 6.243848034227e-01 6.255020643865e-01 6.266213019197e-01 6.277448285468e-01 6.288696027080e-01 6.299959290895e-01 6.311260956945e-01 6.322596465009e-01 6.333938061487e-01 6.345306198897e-01 6.356709169662e-01 6.368121781673e-01 6.379578661354e-01 6.391051489824e-01 6.402531128812e-01 6.414027882534e-01 6.425552435201e-01 6.437093041780e-01 6.448651244039e-01 6.460245022337e-01 6.471847615739e-01 6.483456976047e-01 6.495093734103e-01 6.506736241654e-01 6.518405717705e-01 6.530099885013e-01 6.541807706278e-01 6.553513416213e-01 6.565238777282e-01 6.576979036066e-01 6.588719251894e-01 6.600491188186e-01 6.612284061046e-01 6.624074757892e-01 6.635880628679e-01 6.647698434873e-01 6.659514444938e-01 6.671350291106e-01 6.683203093039e-01 6.695068075419e-01 6.706935830222e-01 6.718815234568e-01 6.730695317977e-01 6.742582974386e-01 6.754488877757e-01 6.766393634221e-01 6.778309691532e-01 6.790228150826e-01 6.802152075213e-01 6.814074495435e-01 6.826007575436e-01 6.837937232736e-01 6.849858179556e-01 6.861800455534e-01 6.873741356080e-01 6.885684586185e-01 6.897633567609e-01 6.909570748485e-01 6.921499668248e-01 6.933431285928e-01 6.945362491623e-01 6.957284548068e-01 6.969218632023e-01 6.981154661820e-01 6.993077576643e-01 7.004997123459e-01 7.016902944905e-01 7.028783295540e-01 7.040673791729e-01 7.052559966088e-01 7.064444978086e-01 7.076331710834e-01 7.088198009297e-01 7.100055727343e-01 7.111896227272e-01 7.123721653545e-01 7.135525175148e-01 7.147327195934e-01 7.159133332336e-01 7.170918150060e-01 7.182702448169e-01 7.194462125299e-01 7.206189281711e-01 7.217900538824e-01 7.229599960173e-01 7.241278573951e-01 7.252956040034e-01 7.264618725934e-01 7.276254886352e-01 7.287878348875e-01 7.299463751021e-01 7.311012012120e-01 7.322559718042e-01 7.334087890368e-01 7.345601164480e-01 7.357086580880e-01 7.368552023469e-01 7.379975245754e-01 7.391374671439e-01 7.402751572039e-01 7.414088576294e-01 7.425421945964e-01 7.436725396883e-01 7.447997701953e-01 7.459239308025e-01 7.470441882283e-01 7.481612874388e-01 7.492751683900e-01 7.503866878878e-01 7.514939188147e-01 7.525995325534e-01 7.537002909158e-01 7.547980923362e-01 7.558922496205e-01 7.569816462725e-01 7.580673763035e-01 7.591497258016e-01 7.602278377450e-01 7.613034830526e-01 7.623738059697e-01 7.634402315227e-01 7.645014376885e-01 7.655580738024e-01 7.666101892159e-01 7.676590006183e-01 7.687041703992e-01 7.697442006834e-01 7.707796782485e-01 7.718093380353e-01 7.728332889449e-01 7.738543943072e-01 7.748707518177e-01 7.758831519068e-01 7.768906788994e-01 7.778914518510e-01 7.788862224072e-01 7.798774964759e-01 7.808622552422e-01 7.818435363714e-01 7.828200582076e-01 7.837890030333e-01 7.847529147692e-01 7.857099115455e-01 7.866616068318e-01 7.876087777624e-01 7.885492870051e-01 7.894832924297e-01 7.904109038752e-01 7.913319837714e-01 7.922469570249e-01 7.931565734173e-01 7.940584255521e-01 7.949543403909e-01 7.958429714762e-01 7.967248806499e-01 7.976014723435e-01 7.984713003896e-01 7.993344982192e-01 8.001900823550e-01 8.010384369517e-01 8.018801137367e-01 8.027154449747e-01 8.035446824981e-01 8.043651188354e-01 8.051789303632e-01 8.059845225248e-01 8.067814690791e-01 8.075731213063e-01 8.083557674272e-01 8.091316072587e-01 8.098993804972e-01 8.106584083061e-01 8.114095373707e-01 8.121531204682e-01 8.128883635866e-01 8.136164224690e-01 8.143362007176e-01 8.150460811855e-01 8.157488171456e-01 8.164423190488e-01 8.171272750581e-01 8.178047897728e-01 8.184729849698e-01 8.191316386731e-01 8.197829884755e-01 8.204240523672e-01 8.210558769728e-01 8.216797322095e-01 8.222940610129e-01 8.229000772600e-01 8.234970253156e-01 8.240833719676e-01 8.246616082012e-01 8.252299652059e-01 8.257888305152e-01 8.263397600547e-01 8.268795786697e-01 8.274096893075e-01 8.279301827953e-01 8.284405571137e-01 8.289422827620e-01 8.294340299354e-01 8.299144723290e-01 8.303849607958e-01 8.308455329067e-01 8.312950649841e-01 8.317358423976e-01 8.321660036852e-01 8.325846057545e-01 8.329928312318e-01 8.333896404793e-01 8.337773405748e-01 8.341545152186e-01 8.345198357725e-01 8.348752258809e-01 8.352182678228e-01 8.355507452001e-01 8.358733809296e-01 8.361848073096e-01 8.364855341958e-01 8.367751063474e-01 8.370527289242e-01 8.373194551846e-01 8.375750514241e-01 8.378194687668e-01 8.380525471594e-01 8.382731673617e-01 8.384820961036e-01 8.386795449346e-01 8.388647725751e-01 8.390393400315e-01 8.392011226405e-01 8.393506500849e-01 8.394884749129e-01 8.396144494580e-01 8.397284650822e-01 8.398306491486e-01 8.399204668114e-01 8.399976466413e-01 8.400635929529e-01 8.401163664524e-01 8.401577367332e-01 8.401864574712e-01 8.402021996843e-01 8.402053145492e-01 8.401965015967e-01 8.401746468871e-01 8.401398948615e-01 8.400921733264e-01 8.400319347235e-01 8.399591705870e-01 8.398731854975e-01 8.397743555912e-01 8.396630728108e-01 8.395386363341e-01 8.394012866167e-01 8.392506288295e-01 8.390877059361e-01 8.389102347715e-01 8.387204931188e-01 8.385174780452e-01 8.383002938801e-01 8.380705682868e-01 8.378268387988e-01 8.375702868191e-01 8.372994110470e-01 8.370163734817e-01 8.367190935016e-01 8.364084253814e-01 8.360843168181e-01 8.357469040038e-01 8.353958462177e-01 8.350306801182e-01 8.346515789728e-01 8.342591922305e-01 8.338529870557e-01 8.334330877603e-01 8.329988595682e-01 8.325508671263e-01 8.320890324445e-01 8.316128562959e-01 8.311237839116e-01 8.306207117302e-01 8.301024016283e-01 8.295715623082e-01 8.290263738700e-01 8.284667209286e-01 8.278936621720e-01 8.273059626025e-01 8.267039523613e-01 8.260879807700e-01 8.254574419595e-01 8.248128755755e-01 8.241545835761e-01 8.234811848167e-01 8.227933904768e-01 8.220924027836e-01 8.213764819640e-01 8.206466917475e-01 8.199020593980e-01 8.191428881108e-01 8.183703449441e-01 8.175829749631e-01 8.167813138242e-01 8.159657296843e-01 8.151350535690e-01 8.142901454555e-01 8.134301579958e-01 8.125562958816e-01 8.116677968581e-01 8.107645375224e-01 8.098469664101e-01 8.089146857124e-01 8.079676505128e-01 8.070074317494e-01 8.060318740300e-01 8.050414602817e-01 8.040369640842e-01 8.030186412456e-01 8.019851208623e-01 8.009363156971e-01 7.998739583824e-01 7.987964419358e-01 7.977044068956e-01 7.965976853907e-01 7.954765780678e-01 7.943408380283e-01 7.931905609738e-01 7.920255633261e-01 7.908460990022e-01 7.896517852054e-01 7.884433104142e-01 7.872198989206e-01 7.859824484903e-01 7.847300484868e-01 7.834634313711e-01 7.821816290782e-01 7.808858274159e-01 7.795753215115e-01 7.782503015256e-01 7.769104721287e-01 7.755560721654e-01 7.741877795242e-01 7.728041171167e-01 7.714064001315e-01 7.699938606204e-01 7.685675193200e-01 7.671266077881e-01 7.656703886296e-01 7.642008656941e-01 7.627167388871e-01 7.612178534803e-01 7.597052828783e-01 7.581773450463e-01 7.566352445250e-01 7.550793283345e-01 7.535083894484e-01 7.519239041678e-01 7.503248621168e-01 7.487120436816e-01 7.470848973908e-01 7.454432377183e-01 7.437880965370e-01 7.421180110824e-01 7.404347949758e-01 7.387375774251e-01 7.370253760831e-01 7.353011423152e-01 7.335611800112e-01 7.318087772887e-01 7.300416583086e-01 7.282600978280e-01 7.264660699442e-01 7.246576094840e-01 7.228361503424e-01 7.210007153559e-01 7.191516555322e-01 7.172897204708e-01 7.154139139690e-01 7.135249192749e-01 7.116224065333e-01 7.097069050831e-01 7.077786084395e-01 7.058368028460e-01 7.038822219932e-01 7.019142130487e-01 6.999336671519e-01 6.979402834645e-01 6.959342962447e-01 6.939160453114e-01 6.918838692548e-01 6.898407473398e-01 6.877848817419e-01 6.857159674912e-01 6.836357850950e-01 6.815430575040e-01 6.794385162570e-01 6.773220829489e-01 6.751930509705e-01 6.730532338232e-01 6.709018922144e-01 6.687388422799e-01 6.665646448818e-01 6.643789036245e-01 6.621822239602e-01 6.599745014555e-01 6.577563699628e-01 6.555279430577e-01 6.532879312638e-01 6.510382749226e-01 6.487785968916e-01 6.465079274561e-01 6.442280806116e-01 6.419381497153e-01 6.396387129654e-01 6.373302059187e-01 6.350123004782e-01 6.326852728839e-01 6.303490233401e-01 6.280050804959e-01 6.256519829292e-01 6.232905464526e-01 6.209222140150e-01 6.185450333462e-01 6.161610332025e-01 6.137688303196e-01 6.113698731044e-01 6.089643119602e-01 6.065516214181e-01 6.041336512674e-01 6.017083286107e-01 5.992778870925e-01 5.968421793842e-01 5.944003042939e-01 5.919551762963e-01 5.895035672519e-01 5.870493004316e-01 5.845904391533e-01 5.821275520792e-01 5.796624446900e-01 5.771925052326e-01 5.747218083315e-01 5.722472087870e-01 5.697720575065e-01 5.672946545564e-01 5.648154007250e-01 5.623378979798e-01 5.598570195053e-01 5.573786699625e-01 5.548991585555e-01 5.524215955035e-01 5.499458327608e-01 5.474700887143e-01 5.449989562588e-01 5.425280547409e-01 5.400632753592e-01 5.376007409582e-01 5.351421587510e-01 5.326897493415e-01 5.302393175040e-01 5.277990193397e-01 5.253610828285e-01 5.229322624765e-01 5.205115146031e-01 5.180960291404e-01 5.156927953521e-01 5.132938704044e-01 5.109090881423e-01 5.085323201932e-01 5.061662313890e-01 5.038140947304e-01 5.014704740860e-01 4.991427349430e-01 4.968246181889e-01 4.945236054243e-01 4.922359187311e-01 4.899618142003e-01 4.877073862909e-01 4.854640950608e-01 4.832431159440e-01 4.810359182188e-01 4.788492836635e-01 4.766817358209e-01 4.745317959239e-01 4.724060354293e-01 4.702953602113e-01 4.682120796923e-01 4.661467796118e-01 4.641055440711e-01 4.620891210779e-01 4.600924868075e-01 4.581269060010e-01 4.561790079071e-01 4.542634192664e-01 4.523711001336e-01 4.505051242868e-01 4.486704964205e-01 4.468574829812e-01 4.450813011648e-01 4.433269612972e-01 4.416070840665e-01 4.399154615220e-01 4.382528226870e-01 4.366255782780e-01 4.350229989123e-01 4.334597952027e-01 4.319210246724e-01 4.304208957756e-01 4.289512298283e-01 4.275128168774e-01 4.261139609517e-01 4.247400943408e-01 4.234097516714e-01 4.221044761813e-01 4.208397322485e-01 4.196075565216e-01 4.184065791916e-01 4.172471239277e-01 4.161125238391e-01 4.150223321124e-01 4.139563451283e-01 4.129314428358e-01 4.119394347362e-01 4.109761572136e-01 4.100556931217e-01 4.091571502874e-01 4.083034137697e-01 4.074723576902e-01 4.066793339646e-01 4.059175142989e-01 4.051816275495e-01 4.044859786942e-01 4.038084566101e-01 4.031726539178e-01 4.025547016995e-01 4.019708937273e-01 4.014137577950e-01 4.008782618086e-01 4.003776960238e-01 3.998899243511e-01 3.994388579116e-01 3.990002269357e-01 3.985898274054e-01 3.981995604664e-01 3.978243045631e-01 3.974779996788e-01 3.971359924611e-01 3.968246469353e-01 3.965170747896e-01 3.962299067435e-01 3.959558604371e-01 3.956881351994e-01 3.954411619080e-01 3.951895838595e-01 3.949612812035e-01 3.947271201014e-01 3.945062227319e-01 3.942888698446e-01 3.940688754351e-01 3.938616159554e-01 3.936404230032e-01 3.934335162844e-01 3.932113725134e-01 3.929938267484e-01 3.927700542633e-01 3.925349140210e-01 3.923034050646e-01 3.920487357616e-01 3.917998611802e-01 3.915266434033e-01 3.912502308594e-01 3.909585627093e-01 3.906483943499e-01 3.903335232667e-01 3.899876591297e-01 3.896401397429e-01 3.892613248079e-01 3.888721273677e-01 3.884603552888e-01 3.880235996742e-01 3.875749222757e-01 3.870902099060e-01 3.865977174373e-01 3.860683853888e-01 3.855240849420e-01 3.849533302275e-01 3.843539851521e-01 3.837392068287e-01 3.830862170630e-01 3.824226638780e-01 3.817215237065e-01 3.810039074562e-01 3.802579332789e-01 3.794850350222e-01 3.786961753848e-01 3.778711942405e-01 3.770360541228e-01 3.761672291889e-01 3.752848308516e-01 3.743787227590e-01 3.734511145332e-01 3.725120651682e-01 3.715463835917e-01 3.705765068973e-01 3.695838359653e-01 3.685858406543e-01 3.675759975451e-01 3.665558787768e-01 3.655367081705e-01 3.645047940036e-01 3.634837117896e-01 3.624546167509e-01 3.614375310692e-01 3.604260926745e-01 3.594236989658e-01 3.584418804298e-01 3.574719102628e-01 3.565318131763e-01 3.556103689105e-01 3.547246602777e-01 3.538711055990e-01 3.530549610986e-01 3.522858144920e-01 3.515589063403e-01 3.508907362866e-01 3.502730573453e-01 3.497218217893e-01 3.492355284455e-01 3.488192033565e-01 3.484842735986e-01 3.482254906959e-01 3.480608504110e-01 3.479806088161e-01 3.480028384311e-01 3.481249289205e-01 3.483534001681e-01 3.486973095600e-01 3.491508279084e-01 3.497326074407e-01 3.504311868147e-01 3.512643345264e-01 3.522274531892e-01 3.533253282118e-01 3.545664295502e-01 3.559434015842e-01 3.574721518484e-01 3.591411202707e-01 3.609648349696e-01 3.629349407098e-01 3.650583432514e-01 3.673354769595e-01 3.697615237498e-01 3.723456062439e-01 3.750760734485e-01 3.779640138659e-01 3.809968033528e-01 3.841808134699e-01 3.875118905631e-01 3.909844385913e-01 3.946026286403e-01 3.983546854162e-01 4.022475867382e-01 4.062685602477e-01 4.104197926479e-01 4.146949588915e-01 4.190881055940e-01 4.236004655327e-01 4.282174817658e-01 4.329457079992e-01 4.377693907317e-01 4.426904014996e-01 4.477013504400e-01 4.527920834387e-01 4.579672905899e-01 4.632080523945e-01 4.685213401037e-01 4.738906738276e-01 4.793162001488e-01 4.847928954572e-01 4.903063096035e-01 4.958653129783e-01 5.014458819622e-01 5.070590344468e-01 5.126855181750e-01 5.183259395768e-01 5.239759451110e-01 5.296200929689e-01 5.352678865676e-01 5.408956834455e-01 5.465132913424e-01 5.521050954756e-01 5.576680086132e-01 5.632023574432e-01 5.686896802209e-01 5.741424856140e-01 5.795363883171e-01 5.848815509836e-01 5.901657217541e-01 5.953805153470e-01 6.005349307731e-01 6.056043024325e-01 6.106044810804e-01 6.155149039036e-01 6.203404322533e-01 6.250767799400e-01 6.297097531918e-01 6.342554388205e-01 6.386850955908e-01 6.430198061134e-01 6.472391307616e-01 6.513459661508e-01 6.553432100945e-01 6.592119430062e-01 6.629734775476e-01 6.665999037992e-01 6.701108774314e-01 6.734922787104e-01 6.767421111969e-01 6.798712285322e-01 6.828578832455e-01 6.857254638391e-01 6.884520471304e-01 6.910503630156e-01 6.935189140248e-01 6.958463667178e-01 6.980562178807e-01 7.001199728668e-01 7.020668628229e-01 7.038776557002e-01 7.055628756839e-01 7.071285691066e-01 7.085590850602e-01 7.098835777688e-01 7.110775394911e-01 7.121658430174e-01 7.131382167528e-01 7.140002834995e-01 7.147670014345e-01 7.154206192121e-01 7.159924657788e-01 7.164624050230e-01 7.168528134788e-01 7.171632582444e-01 7.173905104547e-01 7.175616216261e-01 7.176548676137e-01 7.177036136750e-01 7.176935066872e-01 7.176412861551e-01 7.175563816627e-01 7.174301449227e-01 7.172942877508e-01 7.171295785707e-01 7.169652297375e-01 7.167972034170e-01 7.166308591867e-01 7.164878514959e-01 7.163541716865e-01 7.162605475140e-01 7.161953077822e-01 7.161761003228e-01 7.162110963407e-01 7.162958303030e-01 7.164545514837e-01 7.166761480514e-01 7.169816565257e-01 7.173693350180e-01 7.178426071383e-01 7.184184967433e-01 7.190859744203e-01 7.198645819278e-01 7.207487866830e-01 7.217448630063e-01 7.228604733892e-01 7.240872802835e-01 7.254407265455e-01 7.269120784417e-01 7.285057323935e-01 7.302249948281e-01 7.320606949141e-01 7.340230162423e-01 7.361002358424e-01 7.382963558860e-01 7.406083579851e-01 7.430243726245e-01 7.455545746356e-01 7.481781368957e-01 7.509009389337e-01 7.537132794093e-01 7.566040683485e-01 7.595763804412e-01 7.626090577286e-01 7.657067195986e-01 7.688520777769e-01 7.720367164417e-01 7.752571302095e-01 7.784937698648e-01 7.817469584245e-01 7.849958795351e-01 7.882365024381e-01 7.914561838231e-01 7.946389188891e-01 7.977823060821e-01 8.008640304017e-01 8.038812677707e-01 8.068163223908e-01 8.096598166401e-01 8.124025043109e-01 8.150253649788e-01 8.175267426838e-01 8.198864809501e-01 8.220985094108e-01 8.241527678162e-01 8.260331076257e-01 8.277369987439e-01 8.292480605637e-01 8.305607162440e-01 8.316674412544e-01 8.325544996588e-01 8.332215201110e-01 8.336557345926e-01 8.338535029627e-01 8.338107864314e-01 8.335192319966e-01 8.329794229657e-01 8.321863364349e-01 8.311367816833e-01 8.298347464740e-01 8.282758191611e-01 8.264657474416e-01 8.244042981153e-01 8.220955323004e-01 8.195478182474e-01 8.167634204689e-01 8.137536551933e-01 8.105279239388e-01 8.070951900374e-01 8.034699955485e-01 7.996646588548e-01 7.956950611589e-01 7.915802989468e-01 7.873344600286e-01 7.829815686595e-01 7.785417110526e-01 7.740350876957e-01 7.694907471394e-01 7.649279593858e-01 7.603761863734e-01 7.558629833941e-01 7.514117067154e-01 7.470560787406e-01 7.428191590834e-01 7.387329722597e-01 7.348254591888e-01 7.311200252704e-01 7.276490818421e-01 7.244335731057e-01 7.214987057202e-01 7.188669845502e-01 7.165572753553e-01 7.145871230569e-01 7.129689571665e-01 7.117149105339e-01 7.108315959689e-01 7.103214308714e-01 7.101867309610e-01 7.104195807632e-01 7.110150777255e-01 7.119586799282e-01 7.132348401350e-01 7.148248771709e-01 7.167027848130e-01 7.188457703755e-01 7.212202936801e-01 7.237976112309e-01 7.265409980768e-01 7.294141576938e-01 7.323815811713e-01 7.354000978213e-01 7.384338353056e-01 7.414415711773e-01 7.443816146223e-01 7.472181759555e-01 7.499083284615e-01 7.524207570415e-01 7.547161665759e-01 7.567619036950e-01 7.585284049663e-01 7.599850496206e-01 7.611107016129e-01 7.618775389442e-01 7.622715245589e-01 7.622766967559e-01 7.618798952501e-01 7.610780518159e-01 7.598660615675e-01 7.582482458885e-01 7.562314065693e-01 7.538269033308e-01 7.510541536447e-01 7.479362658797e-01 7.444990016010e-01 7.407806882360e-01 7.368159499397e-01 7.326523365690e-01 7.283399186421e-01 7.239304221390e-01 7.194890347234e-01 7.150733098341e-01 7.107551430501e-01 7.066046644859e-01 7.026906817933e-01 6.990935819500e-01 6.958803361925e-01 6.931296661068e-01 6.909090372039e-01 6.892831405397e-01 6.883164712207e-01 6.880581913666e-01 6.885584921191e-01 6.898481445962e-01 6.919574620298e-01 6.948954073567e-01 6.986640430092e-01 7.032571557353e-01 7.086449497704e-01 7.148011623774e-01 7.216749494300e-01 7.292154810569e-01 7.373579875699e-01 7.460309299572e-01 7.551637475238e-01 7.646680244497e-01 7.744670342904e-01 7.844721509238e-01 7.945980983333e-01 8.047620044712e-01 8.148786762695e-01 8.248716354175e-01 8.346613731754e-01 8.441813366860e-01 8.533628234964e-01 8.621480161100e-01 8.704858001507e-01 8.783280411877e-01 8.856420327532e-01 8.923961160050e-01 8.985720571610e-01 9.041588398510e-01 9.091551260719e-01 9.135674340359e-01 9.174137180515e-01 9.207211462711e-01 9.235243388570e-01 9.258690530309e-01 9.278075683479e-01 9.293999402735e-01 9.307159875223e-01 9.318263052541e-01 9.328128446756e-01 9.337528786324e-01 9.347335106525e-01 9.358338635734e-01 9.371361539121e-01 9.387177253059e-01 9.406439802387e-01 9.429803478051e-01 9.457731046251e-01 9.490628196563e-01 9.528705714202e-01 9.572066580301e-01 9.620622612114e-01 9.674153633061e-01 9.732254603839e-01 9.794345706304e-01 9.859787745576e-01 9.927699704338e-01 9.997187821433e-01 1.006720324761e+00 1.013665611386e+00 1.020445567160e+00 1.026940382266e+00 1.033040908270e+00 1.038634699959e+00 1.043620283851e+00 1.047902713701e+00 1.051393148215e+00 1.054024804985e+00 1.055731587527e+00 1.056478808727e+00 1.056235247029e+00 1.054992235054e+00 1.052766237338e+00 1.049577545158e+00 1.045483178387e+00 1.040542626945e+00 1.034846093054e+00 1.028495386726e+00 1.021604061672e+00 1.014308508707e+00 1.006744000204e+00 9.990682427896e-01 9.914323391182e-01 9.839944310839e-01 9.769149113886e-01 9.703360691917e-01 9.644074825504e-01 9.592512677409e-01 9.549846990241e-01 9.517038671560e-01 9.494785254048e-01 9.483730005976e-01 9.484145717455e-01 9.496270866738e-01 9.520029059566e-01 9.555252470672e-01 9.601670012935e-01 9.658775921992e-01 9.726134531290e-01 9.803083878713e-01 9.888998883661e-01 9.983185574531e-01 1.008482004888e+00 1.019318771427e+00 1.030732456775e+00 1.042639716911e+00 1.054935182384e+00 1.067513998156e+00 1.080267794575e+00 1.093067837505e+00 1.105803552125e+00 1.118334591640e+00 1.130540175310e+00 1.142293889308e+00 1.153467237441e+00 1.163960827842e+00 1.173656474234e+00 1.182483303074e+00 1.190364560712e+00 1.197248552891e+00 1.203119171237e+00 1.207950992229e+00 1.211777410955e+00 1.214612517646e+00 1.216511315206e+00 1.217539019463e+00 1.217744218405e+00 1.217227372628e+00 1.216030473197e+00 1.214242846154e+00 1.211920811350e+00 1.209101427291e+00 1.205855089742e+00 1.202177957288e+00 1.198120134673e+00 1.193680183663e+00 1.188859660959e+00 1.184027408231e+00 1.177670863492e+00 1.170578861426e+00 1.163750142295e+00 1.157975373902e+00 1.153554979596e+00 1.150173701043e+00 1.146999020354e+00 1.143029234555e+00 1.137514454131e+00 1.130210932623e+00 1.121492770418e+00 1.112242890099e+00 1.103509043233e+00 1.096088204594e+00 1.090253872847e+00 1.085661441270e+00 1.081489630965e+00 1.076828612115e+00 1.071100175297e+00 1.064291148530e+00 1.057021727937e+00 1.050375878985e+00 1.045497727498e+00 1.043166002886e+00 1.043540886523e+00 1.046107740933e+00 1.049908481592e+00 1.053974645171e+00 1.057715627308e+00 1.061113467659e+00 1.064735275647e+00 1.069487014264e+00 1.076196911319e+00 1.085270421943e+00 1.096518049616e+00 1.109192152187e+00 1.122271622845e+00 1.134860015328e+00 1.146462116568e+00 1.157085789437e+00 1.167153035912e+00 1.177178287332e+00 1.187288529122e+00 1.196573031707e+00 1.178467694137e+00 1.107056808333e+00 1.083187076122e+00 1.047734746606e+00 1.018408248426e+00 1.011729399145e+00 1.033842049283e+00 1.076587212831e+00 1.122599406463e+00 1.154441435915e+00 1.161308789971e+00 1.142027766228e+00 1.105498581973e+00 1.068329843643e+00 1.048831103651e+00 1.057589737409e+00 1.090823469987e+00 1.133014475528e+00 1.166053967703e+00 1.177387182422e+00 1.163881420122e+00 1.132426580482e+00 1.097530973400e+00 1.075638902479e+00 1.076869452889e+00 1.098961046697e+00 1.128990972533e+00 1.150983186546e+00 1.153400493818e+00 1.133025823023e+00 1.095668320012e+00 1.054212070194e+00 1.023778707390e+00 1.014708073649e+00 1.026791391598e+00 1.049864769406e+00 1.069992685919e+00 1.076112249152e+00 1.063658211326e+00 1.035230135336e+00 9.992720728734e-01 9.669234585716e-01 9.476526463054e-01 9.449866516006e-01 9.552014564344e-01 9.698651725198e-01 9.801257727506e-01 9.800975339072e-01 9.682931948092e-01 9.476992477882e-01 9.247060343324e-01 9.072042314756e-01 9.017939848872e-01 9.110185640784e-01 9.321941612139e-01 9.585522975843e-01 9.820216653925e-01 9.959051932118e-01 9.968207856436e-01 9.856350821125e-01 9.675023142173e-01 9.507772320200e-01 9.443600075237e-01 9.540561559162e-01 9.796074922069e-01 1.014769829157e+00 1.050175929728e+00 1.076984447760e+00 1.089562176896e+00 1.086748899707e+00 1.072047292796e+00 1.052661826525e+00 1.037471265210e+00 1.033915435500e+00 1.044946995693e+00 1.067800954970e+00 1.095437884198e+00 1.119658967713e+00 1.133985043357e+00 1.135502060607e+00 1.125384895676e+00 1.108366500612e+00 1.091132139257e+00 1.079897780799e+00 1.077970278465e+00 1.084475816106e+00 1.095206834630e+00 1.104881786461e+00 1.109588788379e+00 1.108169618003e+00 1.102191883636e+00 1.094719362575e+00 1.088417676781e+00 1.084090672197e+00 1.080386097408e+00 1.075008373446e+00 1.066549392404e+00 1.055902670070e+00 1.046300561522e+00 1.041669608571e+00 1.044124461872e+00 1.051966769758e+00 1.059913659414e+00 1.061414605418e+00 1.051835582734e+00 1.030948836552e+00 1.003722276092e+00 9.789347266318e-01 9.653007355174e-01 9.666704484927e-01 9.793838093380e-01 9.942398353248e-01 1.001457858922e+00 9.952611307774e-01 9.762636448765e-01 9.511221356525e-01 9.296980852667e-01 9.200842065932e-01 9.240716068536e-01 9.363935842079e-01 9.485345437272e-01 9.540238153649e-01 9.518627958213e-01 9.633210838830e-01
 4.755494391445e-01 4.754457563950e-01 4.753329122694e-01 4.752136839046e-01 4.750546569844e-01 4.748192266825e-01 4.745543717869e-01 4.743639443990e-01 4.742894107736e-01 4.742714391036e-01 4.742367157305e-01 4.741592834382e-01 4.740293003207e-01 4.738294954512e-01 4.735908427911e-01 4.734168412789e-01 4.733940089241e-01 4.734889160419e-01 4.735796518913e-01 4.735677701919e-01 4.734394033795e-01 4.732460293573e-01 4.730714217388e-01 4.730071339551e-01 4.730833345541e-01 4.732310725170e-01 4.733290576763e-01 4.733070781441e-01 4.731896402457e-01 4.730458582303e-01 4.729388350684e-01 4.729168048341e-01 4.729913850502e-01 4.731133079367e-01 4.731884826174e-01 4.731551038931e-01 4.730399199279e-01 4.729220696800e-01 4.728655494493e-01 4.728916158229e-01 4.729826258931e-01 4.730904895611e-01 4.731564849293e-01 4.731494637023e-01 4.730901818351e-01 4.730342118243e-01 4.730332314312e-01 4.731186945429e-01 4.732888825078e-01 4.734905061805e-01 4.736311185277e-01 4.736492341503e-01 4.735820004804e-01 4.735437104338e-01 4.736342942348e-01 4.738625790521e-01 4.741394201048e-01 4.743476100624e-01 4.744189411346e-01 4.743839889237e-01 4.743532591530e-01 4.744288323319e-01 4.746253451869e-01 4.748780345232e-01 4.751101348774e-01 4.752819479492e-01 4.753904453312e-01 4.754578778003e-01 4.755238274049e-01 4.756299769766e-01 4.758065273338e-01 4.760534035637e-01 4.763416238464e-01 4.766076256500e-01 4.767777725592e-01 4.768352948476e-01 4.768499257431e-01 4.769418544588e-01 4.771790674875e-01 4.775248531826e-01 4.778655882669e-01 4.780869719078e-01 4.781631057302e-01 4.781799587439e-01 4.782731212643e-01 4.785065620040e-01 4.788253531047e-01 4.791184847985e-01 4.793226419680e-01 4.794613537956e-01 4.796063626964e-01 4.798074721911e-01 4.800475949947e-01 4.802655506817e-01 4.804369437790e-01 4.806163838458e-01 4.808881998814e-01 4.812664337406e-01 4.816631515271e-01 4.819605770190e-01 4.821116340686e-01 4.822038076881e-01 4.824070265168e-01 4.828423788677e-01 4.834661303907e-01 4.840780303568e-01 4.844800152051e-01 4.846386086300e-01 4.847158498965e-01 4.849563022771e-01 4.854982092579e-01 4.862612416668e-01 4.869960838341e-01 4.874757898321e-01 4.876716839981e-01 4.877662141940e-01 4.880091417002e-01 4.885298090383e-01 4.892499743336e-01 4.899515357368e-01 4.904380440876e-01 4.906822393655e-01 4.908237851200e-01 4.910571197356e-01 4.914820709449e-01 4.920595109936e-01 4.926569967647e-01 4.931517281671e-01 4.935068876047e-01 4.937843355036e-01 4.940818808956e-01 4.944666902559e-01 4.949517728152e-01 4.955064828450e-01 4.960764928513e-01 4.966082292151e-01 4.970773093230e-01 4.975040046481e-01 4.979335615698e-01 4.984186676557e-01 4.989868021941e-01 4.996180519965e-01 5.002502626454e-01 5.008285985313e-01 5.013451890803e-01 5.018358978645e-01 5.023482818589e-01 5.029159015717e-01 5.035331833611e-01 5.041632559729e-01 5.047731539899e-01 5.053546474885e-01 5.059184581963e-01 5.064820592995e-01 5.070631455590e-01 5.076762160855e-01 5.083155616997e-01 5.089619845898e-01 5.095990627702e-01 5.102148677519e-01 5.108146162849e-01 5.114224841220e-01 5.120596982325e-01 5.127173836169e-01 5.133691430702e-01 5.140022900510e-01 5.146232260058e-01 5.152537407758e-01 5.159123357186e-01 5.165965978256e-01 5.172803645259e-01 5.179486759454e-01 5.186166093045e-01 5.193066607351e-01 5.200253241657e-01 5.207587687153e-01 5.214893698384e-01 5.222063732700e-01 5.229232783248e-01 5.236598782490e-01 5.244148377607e-01 5.251681626983e-01 5.259076626467e-01 5.266392375603e-01 5.273752390395e-01 5.281270518084e-01 5.288925865835e-01 5.296585543198e-01 5.304182090407e-01 5.311798591900e-01 5.319564902379e-01 5.327460785905e-01 5.335410818307e-01 5.343379268611e-01 5.351348452372e-01 5.359381415273e-01 5.367545483844e-01 5.375830398442e-01 5.384107198736e-01 5.392361610835e-01 5.400620963211e-01 5.408936604113e-01 5.417335472256e-01 5.425822062597e-01 5.434347272902e-01 5.442852875123e-01 5.451379155058e-01 5.459955937129e-01 5.468616464817e-01 5.477329020539e-01 5.486096335538e-01 5.494872912435e-01 5.503666000977e-01 5.512550098078e-01 5.521520375288e-01 5.530549529593e-01 5.539602758539e-01 5.548684850961e-01 5.557810892669e-01 5.567004380386e-01 5.576283578056e-01 5.585595188354e-01 5.594889887551e-01 5.604211019231e-01 5.613598727368e-01 5.623044421488e-01 5.632537192014e-01 5.642065277834e-01 5.651595770192e-01 5.661167973202e-01 5.670830660406e-01 5.680547239780e-01 5.690301803190e-01 5.700081147502e-01 5.709910661818e-01 5.719778300628e-01 5.729712333590e-01 5.739692279115e-01 5.749683087011e-01 5.759698708988e-01 5.769775973166e-01 5.779893052934e-01 5.790044538531e-01 5.800242767384e-01 5.810460968635e-01 5.820700645382e-01 5.831010110589e-01 5.841367580585e-01 5.851758217040e-01 5.862184660265e-01 5.872652926334e-01 5.883144361777e-01 5.893664112625e-01 5.904260069867e-01 5.914874251374e-01 5.925526048508e-01 5.936218907124e-01 5.946938218324e-01 5.957681723067e-01 5.968495396088e-01 5.979347829148e-01 5.990203231114e-01 6.001100964260e-01 6.012032302396e-01 6.022987033873e-01 6.033994755729e-01 6.045032238946e-01 6.056082808511e-01 6.067162678839e-01 6.078303412006e-01 6.089464729960e-01 6.100651581577e-01 6.111877942683e-01 6.123124416039e-01 6.134400936991e-01 6.145717319101e-01 6.157058378637e-01 6.168413240898e-01 6.179818748756e-01 6.191255400581e-01 6.202703002495e-01 6.214185728557e-01 6.225699075204e-01 6.237239905773e-01 6.248814677063e-01 6.260418932628e-01 6.272028968388e-01 6.283661410526e-01 6.295333995007e-01 6.307015005779e-01 6.318727389151e-01 6.330479637169e-01 6.342238097697e-01 6.354012517832e-01 6.365816436816e-01 6.377633696337e-01 6.389480211499e-01 6.401361179199e-01 6.413252146591e-01 6.425152059537e-01 6.437071120750e-01 6.449014090253e-01 6.460958056074e-01 6.472943473084e-01 6.484949850321e-01 6.496959402411e-01 6.508993745475e-01 6.521038318685e-01 6.533091762555e-01 6.545162029203e-01 6.557262567604e-01 6.569377401049e-01 6.581495269342e-01 6.593636017333e-01 6.605778058989e-01 6.617935552511e-01 6.630108885767e-01 6.642297120115e-01 6.654494760660e-01 6.666708044430e-01 6.678918315712e-01 6.691140638866e-01 6.703374295742e-01 6.715610247725e-01 6.727850771407e-01 6.740105142108e-01 6.752368509974e-01 6.764643993408e-01 6.776923456393e-01 6.789197182963e-01 6.801470979453e-01 6.813753708828e-01 6.826032209554e-01 6.838319478068e-01 6.850610102729e-01 6.862917059528e-01 6.875215264245e-01 6.887513945983e-01 6.899800603533e-01 6.912075494517e-01 6.924356880860e-01 6.936647179269e-01 6.948936248633e-01 6.961229255795e-01 6.973516084947e-01 6.985789777891e-01 6.998060685237e-01 7.010315805284e-01 7.022559619591e-01 7.034804220965e-01 7.047057921175e-01 7.059298862845e-01 7.071537839567e-01 7.083759659583e-01 7.095961606864e-01 7.108141872926e-01 7.120324722249e-01 7.132490482940e-01 7.144657249164e-01 7.156816480569e-01 7.168953485676e-01 7.181082412319e-01 7.193176962570e-01 7.205251761582e-01 7.217315043023e-01 7.229376825671e-01 7.241423434474e-01 7.253448118199e-01 7.265460622848e-01 7.277429589393e-01 7.289388495029e-01 7.301318574133e-01 7.313231651660e-01 7.325136194960e-01 7.337016577100e-01 7.348869216789e-01 7.360702203462e-01 7.372498309314e-01 7.384264175718e-01 7.396017109922e-01 7.407737496931e-01 7.419432431222e-01 7.431102559239e-01 7.442743930741e-01 7.454352293327e-01 7.465934583567e-01 7.477468147736e-01 7.488977536056e-01 7.500455997296e-01 7.511900013497e-01 7.523314833767e-01 7.534696608307e-01 7.546033856380e-01 7.557329622614e-01 7.568580464462e-01 7.579796228002e-01 7.590983230415e-01 7.602141316331e-01 7.613253244249e-01 7.624318682590e-01 7.635336071278e-01 7.646303393527e-01 7.657240357263e-01 7.668146399221e-01 7.679011371411e-01 7.689834845215e-01 7.700594188864e-01 7.711306621646e-01 7.721977007436e-01 7.732598701778e-01 7.743188323673e-01 7.753730638402e-01 7.764209012584e-01 7.774631525198e-01 7.785003438119e-01 7.795322233631e-01 7.805601323190e-01 7.815820364682e-01 7.825976968838e-01 7.836075530367e-01 7.846115811473e-01 7.856100090275e-01 7.866032578985e-01 7.875902431085e-01 7.885704003729e-01 7.895445663888e-01 7.905128412116e-01 7.914755853574e-01 7.924330988303e-01 7.933832785153e-01 7.943268689675e-01 7.952641937031e-01 7.961948496627e-01 7.971197959013e-01 7.980391611422e-01 7.989503043189e-01 7.998552814483e-01 8.007523429972e-01 8.016422351480e-01 8.025257878641e-01 8.034023036695e-01 8.042716860659e-01 8.051336422801e-01 8.059876228658e-01 8.068334918351e-01 8.076725761607e-01 8.085046708148e-01 8.093289157617e-01 8.101457726516e-01 8.109532858170e-01 8.117544270027e-01 8.125465494264e-01 8.133300657233e-01 8.141076778699e-01 8.148755954401e-01 8.156352806424e-01 8.163873295279e-01 8.171295902088e-01 8.178634492354e-01 8.185897050254e-01 8.193069455317e-01 8.200164336748e-01 8.207165425792e-01 8.214074482084e-01 8.220899576517e-01 8.227633951072e-01 8.234280439177e-01 8.240846968152e-01 8.247308943202e-01 8.253680058399e-01 8.259954928734e-01 8.266139799683e-01 8.272235976714e-01 8.278240772530e-01 8.284133733231e-01 8.289930603212e-01 8.295637330759e-01 8.301233750394e-01 8.306748407779e-01 8.312157831320e-01 8.317462232390e-01 8.322661140146e-01 8.327745929258e-01 8.332754826743e-01 8.337655391743e-01 8.342442243219e-01 8.347133328124e-01 8.351708840132e-01 8.356175336841e-01 8.360549844932e-01 8.364818374080e-01 8.368984744395e-01 8.373031025411e-01 8.376976093132e-01 8.380808994343e-01 8.384534425911e-01 8.388151756346e-01 8.391664078640e-01 8.395047753162e-01 8.398318919617e-01 8.401476154952e-01 8.404521744926e-01 8.407462066848e-01 8.410271323861e-01 8.412971710577e-01 8.415549508642e-01 8.418012161744e-01 8.420361458712e-01 8.422595891397e-01 8.424705451280e-01 8.426694808149e-01 8.428569464345e-01 8.430326652425e-01 8.431960681109e-01 8.433476997419e-01 8.434864729642e-01 8.436125483156e-01 8.437273486481e-01 8.438289095202e-01 8.439183414758e-01 8.439946162335e-01 8.440589153412e-01 8.441106672185e-01 8.441494970828e-01 8.441758133711e-01 8.441898923178e-01 8.441905392825e-01 8.441786569872e-01 8.441541591478e-01 8.441164825171e-01 8.440660096116e-01 8.440020829879e-01 8.439251996467e-01 8.438352474868e-01 8.437317511556e-01 8.436154639564e-01 8.434854767358e-01 8.433424803776e-01 8.431859498663e-01 8.430166695415e-01 8.428332639843e-01 8.426368791814e-01 8.424268099341e-01 8.422040079233e-01 8.419668328165e-01 8.417156845991e-01 8.414513838895e-01 8.411729815064e-01 8.408810603096e-01 8.405754932850e-01 8.402557134143e-01 8.399223904280e-01 8.395748659419e-01 8.392136780640e-01 8.388386139221e-01 8.384498282314e-01 8.380467744971e-01 8.376301811912e-01 8.371994887067e-01 8.367545765438e-01 8.362952869565e-01 8.358216607245e-01 8.353343600358e-01 8.348320827773e-01 8.343161141766e-01 8.337854477889e-01 8.332403000552e-01 8.326810889307e-01 8.321079046845e-01 8.315200253541e-01 8.309182614069e-01 8.303015249484e-01 8.296703218376e-01 8.290249771488e-01 8.283650711839e-01 8.276910964512e-01 8.270026102160e-01 8.262991504116e-01 8.255809378533e-01 8.248482822878e-01 8.241008412267e-01 8.233390015534e-01 8.225621266770e-01 8.217708250402e-01 8.209640961994e-01 8.201431171155e-01 8.193084212079e-01 8.184575881500e-01 8.175932502961e-01 8.167133073669e-01 8.158195872686e-01 8.149104075324e-01 8.139860476271e-01 8.130475260682e-01 8.120937384476e-01 8.111251192102e-01 8.101413639103e-01 8.091430112621e-01 8.081296551608e-01 8.071017390361e-01 8.060582921389e-01 8.050010270297e-01 8.039272078034e-01 8.028396916122e-01 8.017374820874e-01 8.006193957638e-01 7.994873414669e-01 7.983397709194e-01 7.971769256517e-01 7.959994513874e-01 7.948070418832e-01 7.936001937191e-01 7.923775090899e-01 7.911402046129e-01 7.898878316741e-01 7.886201123088e-01 7.873382933033e-01 7.860406832184e-01 7.847287533166e-01 7.834018837347e-01 7.820594970189e-01 7.807022839154e-01 7.793304794653e-01 7.779434187817e-01 7.765422722186e-01 7.751249062601e-01 7.736937484885e-01 7.722466439857e-01 7.707849191178e-01 7.693085721859e-01 7.678174638393e-01 7.663113114433e-01 7.647912313601e-01 7.632547504721e-01 7.617048363659e-01 7.601393692691e-01 7.585596210208e-01 7.569653310851e-01 7.553553149408e-01 7.537323014310e-01 7.520931856846e-01 7.504405515089e-01 7.487726220850e-01 7.470896700669e-01 7.453929234522e-01 7.436814923821e-01 7.419557012879e-01 7.402156012760e-01 7.384604149772e-01 7.366919704856e-01 7.349084842190e-01 7.331114751296e-01 7.312988933932e-01 7.294729466723e-01 7.276336764171e-01 7.257790905572e-01 7.239113905667e-01 7.220292749100e-01 7.201333543183e-01 7.182235804372e-01 7.163002203995e-01 7.143632418461e-01 7.124120417365e-01 7.104476625883e-01 7.084698369946e-01 7.064783215487e-01 7.044739165815e-01 7.024555814969e-01 7.004247999535e-01 6.983802120900e-01 6.963231026292e-01 6.942524187372e-01 6.921697829701e-01 6.900736755154e-01 6.879651819019e-01 6.858445237289e-01 6.837110010334e-01 6.815648015673e-01 6.794073671770e-01 6.772375265555e-01 6.750557166539e-01 6.728618815847e-01 6.706565549621e-01 6.684392331435e-01 6.662114481018e-01 6.639705008934e-01 6.617201391353e-01 6.594582815604e-01 6.571852920144e-01 6.549018966681e-01 6.526077169677e-01 6.503038294363e-01 6.479888951132e-01 6.456642025561e-01 6.433308338835e-01 6.409865893579e-01 6.386338719320e-01 6.362709363203e-01 6.338997175802e-01 6.315193440923e-01 6.291300513846e-01 6.267337657691e-01 6.243282021899e-01 6.219155841834e-01 6.194948646215e-01 6.170666181387e-01 6.146327097832e-01 6.121900182253e-01 6.097430013188e-01 6.072881535709e-01 6.048286349260e-01 6.023634286958e-01 5.998916023504e-01 5.974163567627e-01 5.949349831242e-01 5.924503503238e-01 5.899615155417e-01 5.874683215709e-01 5.849740223380e-01 5.824742532770e-01 5.799744589057e-01 5.774706465127e-01 5.749665230323e-01 5.724613318209e-01 5.699532136895e-01 5.674475046838e-01 5.649393689022e-01 5.624340686240e-01 5.599284214181e-01 5.574245955901e-01 5.549229467984e-01 5.524219993542e-01 5.499266494474e-01 5.474321207711e-01 5.449429627651e-01 5.424590806405e-01 5.399780586848e-01 5.375054497755e-01 5.350350152288e-01 5.325756201527e-01 5.301204744808e-01 5.276739257564e-01 5.252372957782e-01 5.228068481064e-01 5.203897117502e-01 5.179782496428e-01 5.155814852554e-01 5.131940567438e-01 5.108188428532e-01 5.084584727854e-01 5.061072493688e-01 5.037753294311e-01 5.014538005799e-01 4.991501174804e-01 4.968626665890e-01 4.945896236407e-01 4.923376870887e-01 4.900989993207e-01 4.878837245008e-01 4.856839487130e-01 4.835062361861e-01 4.813492773721e-01 4.792102428906e-01 4.770998253405e-01 4.750042557323e-01 4.729389925700e-01 4.708932754389e-01 4.688736631368e-01 4.668812913169e-01 4.649093034155e-01 4.629717184609e-01 4.610535177228e-01 4.591693011237e-01 4.573098369297e-01 4.554789585362e-01 4.536813323612e-01 4.519070021174e-01 4.501711904896e-01 4.484574441106e-01 4.467825413618e-01 4.451354564783e-01 4.435206622863e-01 4.419438431244e-01 4.403913918513e-01 4.388827891276e-01 4.373981456691e-01 4.359541830321e-01 4.345430230820e-01 4.331633276953e-01 4.318260754302e-01 4.305131588042e-01 4.292467902362e-01 4.280048219099e-01 4.268054746647e-01 4.256395981153e-01 4.245050335937e-01 4.234139130741e-01 4.223473546985e-01 4.213278028099e-01 4.203320367177e-01 4.193785576811e-01 4.184571967732e-01 4.175656903852e-01 4.167165686589e-01 4.158894877809e-01 4.151070935107e-01 4.143456762467e-01 4.136234406495e-01 4.129298390304e-01 4.122628149660e-01 4.116352630909e-01 4.110238411496e-01 4.104546257105e-01 4.099010743754e-01 4.093820671188e-01 4.088865960478e-01 4.084119947282e-01 4.079707896113e-01 4.075393113412e-01 4.071443580374e-01 4.067569362894e-01 4.063975037696e-01 4.060540513347e-01 4.057241967384e-01 4.054205365394e-01 4.051177967460e-01 4.048436781661e-01 4.045691365057e-01 4.043146879671e-01 4.040675133644e-01 4.038255695817e-01 4.036001838730e-01 4.033672914282e-01 4.031545460063e-01 4.029314001283e-01 4.027194538090e-01 4.025046510315e-01 4.022860585967e-01 4.020746110563e-01 4.018460702807e-01 4.016287937491e-01 4.013903006730e-01 4.011557976854e-01 4.009082899798e-01 4.006485149731e-01 4.003872243149e-01 4.000993180899e-01 3.998148165465e-01 3.995008574796e-01 3.991820532314e-01 3.988422322263e-01 3.984823086192e-01 3.981122319300e-01 3.977088410457e-01 3.973010631999e-01 3.968569086050e-01 3.964021083387e-01 3.959191919393e-01 3.954117594683e-01 3.948883455859e-01 3.943279044289e-01 3.937579001066e-01 3.931484161466e-01 3.925239429608e-01 3.918691958057e-01 3.911874838459e-01 3.904870261291e-01 3.897489377545e-01 3.890000509315e-01 3.882122831863e-01 3.874092634509e-01 3.865782937714e-01 3.857224306390e-01 3.848501295325e-01 3.839459823798e-01 3.830330839957e-01 3.820895756992e-01 3.811371051604e-01 3.801625353574e-01 3.791730548996e-01 3.781747894501e-01 3.771561006044e-01 3.761380089566e-01 3.751033363135e-01 3.740708767149e-01 3.730314342720e-01 3.719919941459e-01 3.709600597772e-01 3.699273454481e-01 3.689128218589e-01 3.679028237954e-01 3.669155484867e-01 3.659454592695e-01 3.649985739525e-01 3.640835187787e-01 3.631937946980e-01 3.623492193775e-01 3.615375841371e-01 3.607767980819e-01 3.600633415377e-01 3.594037112295e-01 3.588082895519e-01 3.582721691195e-01 3.578132092021e-01 3.574223605322e-01 3.571168697738e-01 3.568949379186e-01 3.567634167695e-01 3.567319229752e-01 3.567952944977e-01 3.569717620219e-01 3.572514988261e-01 3.576536193808e-01 3.581726240122e-01 3.588161005205e-01 3.595920631970e-01 3.604959596554e-01 3.615428165267e-01 3.627242049186e-01 3.640546783198e-01 3.655276904482e-01 3.671516796312e-01 3.689282295379e-01 3.708539161328e-01 3.729399454368e-01 3.751748796876e-01 3.775724383203e-01 3.801210913246e-01 3.828283149334e-01 3.856911364191e-01 3.887055305472e-01 3.918777211751e-01 3.951962196902e-01 3.986688596265e-01 4.022841762225e-01 4.060463224444e-01 4.099491284211e-01 4.139873776574e-01 4.181633042799e-01 4.224632078530e-01 4.268939734462e-01 4.314408843883e-01 4.361058926002e-01 4.408817037921e-01 4.457600062387e-01 4.507438614959e-01 4.558160207774e-01 4.609838162543e-01 4.662292036095e-01 4.715550780149e-01 4.769530290038e-01 4.824126271173e-01 4.879390511345e-01 4.935101921438e-01 4.991372325339e-01 5.047981364565e-01 5.104973365789e-01 5.162260729043e-01 5.219727422009e-01 5.277428703273e-01 5.335146531695e-01 5.392978034272e-01 5.450738278558e-01 5.508432060163e-01 5.566017765233e-01 5.623342157674e-01 5.680498303340e-01 5.737251680684e-01 5.793710123216e-01 5.849710020837e-01 5.905213057988e-01 5.960251494185e-01 6.014608188561e-01 6.068434747752e-01 6.121489029438e-01 6.173863083196e-01 6.225455496624e-01 6.276170104963e-01 6.326109173132e-01 6.375020402861e-01 6.423090532845e-01 6.470098593517e-01 6.516102895486e-01 6.561072362905e-01 6.604857262811e-01 6.647632952154e-01 6.689130417171e-01 6.729542749899e-01 6.768683409146e-01 6.806587313831e-01 6.843294680954e-01 6.878609088049e-01 6.912765276474e-01 6.945493849137e-01 6.976979468130e-01 7.007120123960e-01 7.035866966214e-01 7.063395749336e-01 7.089428903427e-01 7.114271497615e-01 7.137661488609e-01 7.159780699893e-01 7.180586572876e-01 7.199998454436e-01 7.218248754473e-01 7.235071374240e-01 7.250761754191e-01 7.265146819389e-01 7.278327533359e-01 7.290393052506e-01 7.301187924610e-01 7.311019635954e-01 7.319640692338e-01 7.327327011995e-01 7.333991097162e-01 7.339670018943e-01 7.344556360264e-01 7.348465658200e-01 7.351724960997e-01 7.354145498382e-01 7.355943981182e-01 7.357151066249e-01 7.357723676502e-01 7.357940608159e-01 7.357604285596e-01 7.357045348523e-01 7.356142643743e-01 7.355037517200e-01 7.353871018244e-01 7.352530569220e-01 7.351343303178e-01 7.350139144592e-01 7.349169287086e-01 7.348441955743e-01 7.347977510606e-01 7.347991460393e-01 7.348374210685e-01 7.349378884561e-01 7.350948467279e-01 7.353172142793e-01 7.356196031030e-01 7.359931774738e-01 7.364612255180e-01 7.370143106792e-01 7.376668814042e-01 7.384218455092e-01 7.392766679508e-01 7.402480898591e-01 7.413264243446e-01 7.425229646505e-01 7.438375765887e-01 7.452672309275e-01 7.468224281752e-01 7.484932656547e-01 7.502878125801e-01 7.522019032761e-01 7.542300488491e-01 7.563805628759e-01 7.586364946715e-01 7.610072803662e-01 7.634812673374e-01 7.660537190419e-01 7.687265561879e-01 7.714810912383e-01 7.743252250095e-01 7.772398829444e-01 7.802228243010e-01 7.832672943399e-01 7.863581982587e-01 7.894953016615e-01 7.926592184363e-01 7.958478956334e-01 7.990472888873e-01 8.022445091662e-01 8.054350178630e-01 8.085983656113e-01 8.117325360134e-01 8.148184907549e-01 8.178476678086e-01 8.208095657478e-01 8.236862355209e-01 8.264746657155e-01 8.291528130042e-01 8.317168592940e-01 8.341522309599e-01 8.364443535155e-01 8.385889914052e-01 8.405665656974e-01 8.423731074564e-01 8.439959515692e-01 8.454218594511e-01 8.466494557291e-01 8.476604658603e-01 8.484526707730e-01 8.490169076043e-01 8.493441860496e-01 8.494318287368e-01 8.492712145619e-01 8.488589799551e-01 8.481928256512e-01 8.472671356034e-01 8.460851934974e-01 8.446408109480e-01 8.429377546102e-01 8.409788489516e-01 8.387634520111e-01 8.362997934356e-01 8.335919471187e-01 8.306471389091e-01 8.274752663292e-01 8.240841968309e-01 8.204877439170e-01 8.166990338527e-01 8.127308970311e-01 8.086034846006e-01 8.043311140692e-01 7.999340206835e-01 7.954361606491e-01 7.908557301033e-01 7.862194857275e-01 7.815510522429e-01 7.768751974806e-01 7.722235375246e-01 7.676191710007e-01 7.630932525156e-01 7.586752613521e-01 7.543916359334e-01 7.502756218594e-01 7.463521279220e-01 7.426506010301e-01 7.391985588141e-01 7.360202758736e-01 7.331419206686e-01 7.305810984101e-01 7.283595130597e-01 7.264924563760e-01 7.249912297624e-01 7.238678760021e-01 7.231260906135e-01 7.227687218157e-01 7.227921468470e-01 7.231915845183e-01 7.239561565234e-01 7.250715027361e-01 7.265188814484e-01 7.282768503733e-01 7.303198502994e-01 7.326187510458e-01 7.351422030823e-01 7.378572063923e-01 7.407241716443e-01 7.437094050226e-01 7.467703603121e-01 7.498683411810e-01 7.529634239497e-01 7.560117376955e-01 7.589781209927e-01 7.618193870036e-01 7.644993444904e-01 7.669814611905e-01 7.692301698593e-01 7.712162375944e-01 7.729059244553e-01 7.742763464073e-01 7.753025337462e-01 7.759637794293e-01 7.762468146409e-01 7.761360659685e-01 7.756271312008e-01 7.747158840699e-01 7.734020907249e-01 7.716948492900e-01 7.696054617387e-01 7.671498916014e-01 7.643521531868e-01 7.612387739925e-01 7.578434386983e-01 7.542059819194e-01 7.503684780600e-01 7.463849493744e-01 7.423043295749e-01 7.381898608037e-01 7.341046501493e-01 7.301121011388e-01 7.262893897312e-01 7.227007733143e-01 7.194266198904e-01 7.165374652441e-01 7.141041122332e-01 7.122010903129e-01 7.108875893522e-01 7.102301659619e-01 7.102772094199e-01 7.110782129774e-01 7.126648989971e-01 7.150627386408e-01 7.182882818144e-01 7.223375713149e-01 7.272070653639e-01 7.328693403944e-01 7.392939183677e-01 7.464354513804e-01 7.542371155057e-01 7.626441556185e-01 7.715771187491e-01 7.809679448379e-01 7.907321361400e-01 8.007868708565e-01 8.110485399565e-01 8.214276106079e-01 8.318433597496e-01 8.422081232647e-01 8.524456356554e-01 8.624754653229e-01 8.722273510492e-01 8.816350227190e-01 8.906352638942e-01 8.991791169220e-01 9.072155787155e-01 9.147089545079e-01 9.216292086928e-01 9.279539658985e-01 9.336720613400e-01 9.387781393765e-01 9.432821666167e-01 9.471962651535e-01 9.505488756980e-01 9.533725416767e-01 9.557109223055e-01 9.576177877266e-01 9.591497166345e-01 9.603776446171e-01 9.613705373926e-01 9.622095781276e-01 9.629731218727e-01 9.637436246685e-01 9.646076724569e-01 9.656403485994e-01 9.669213036425e-01 9.685171120783e-01 9.704921426357e-01 9.728934682901e-01 9.757618609853e-01 9.791202899751e-01 9.829785968143e-01 9.873305480411e-01 9.921509390323e-01 9.974044707657e-01 1.003033254616e+00 1.008971300527e+00 1.015135689030e+00 1.021433015492e+00 1.027765668340e+00 1.034020398620e+00 1.040091213992e+00 1.045862054704e+00 1.051222773501e+00 1.056068644894e+00 1.060293487758e+00 1.063812239429e+00 1.066537071022e+00 1.068406911704e+00 1.069365629211e+00 1.069376023278e+00 1.068424807674e+00 1.066502939381e+00 1.063637753198e+00 1.059862670080e+00 1.055238205569e+00 1.049842010298e+00 1.043767190350e+00 1.037129970839e+00 1.030051508356e+00 1.022679185866e+00 1.015158311514e+00 1.007647667465e+00 1.000313243251e+00 9.933088342392e-01 9.867989421818e-01 9.809276377636e-01 9.758362285667e-01 9.716483083121e-01 9.684629881455e-01 9.663748834063e-01 9.654394677297e-01 9.657062126676e-01 9.671931643034e-01 9.698992875550e-01 9.738152971225e-01 9.788999030896e-01 9.851157420743e-01 9.923992278777e-01 1.000686480539e+00 1.009906611373e+00 1.019972085399e+00 1.030806982192e+00 1.042309929274e+00 1.054393486512e+00 1.066949820616e+00 1.079868304430e+00 1.093043465934e+00 1.106339012991e+00 1.119643349752e+00 1.132812896121e+00 1.145718347218e+00 1.158229227820e+00 1.170199639751e+00 1.181520837268e+00 1.192055334185e+00 1.201708707363e+00 1.210386839568e+00 1.218005756983e+00 1.224529974347e+00 1.229903399667e+00 1.234134336706e+00 1.237219269222e+00 1.239186096946e+00 1.240094902156e+00 1.239976607041e+00 1.238930486148e+00 1.237005806742e+00 1.234287859019e+00 1.230860756580e+00 1.226767087759e+00 1.222103655241e+00 1.216894403462e+00 1.211205440523e+00 1.205076289208e+00 1.198525257219e+00 1.192321643038e+00 1.184588533030e+00 1.176124646582e+00 1.167956752990e+00 1.160911958232e+00 1.155312123785e+00 1.150861254737e+00 1.146739086457e+00 1.141941861675e+00 1.135715583121e+00 1.127823885992e+00 1.118652378519e+00 1.109098532386e+00 1.100236379761e+00 1.092875458118e+00 1.087282264019e+00 1.083094995442e+00 1.079467303814e+00 1.075455640747e+00 1.070459928915e+00 1.064459898045e+00 1.058077676726e+00 1.052406229524e+00 1.048599796873e+00 1.047433995279e+00 1.049054146954e+00 1.052922318192e+00 1.058054192253e+00 1.063452811279e+00 1.068508037695e+00 1.073182339606e+00 1.078014628048e+00 1.083881915572e+00 1.091579309609e+00 1.101466993117e+00 1.113324191112e+00 1.126383544200e+00 1.139625128631e+00 1.152172034195e+00 1.163578764802e+00 1.173921988551e+00 1.183702605461e+00 1.193562930203e+00 1.203925409165e+00 1.213442299817e+00 1.138790994503e+00 1.113333817871e+00 1.079095891277e+00 1.040877793838e+00 1.015983551087e+00 1.018179742317e+00 1.048596062323e+00 1.094740481697e+00 1.137981669850e+00 1.162411828353e+00 1.160217543149e+00 1.133623815430e+00 1.094490922574e+00 1.060837653254e+00 1.049498059911e+00 1.066705623790e+00 1.104087542135e+00 1.144207529567e+00 1.170087253454e+00 1.172107398636e+00 1.150708330037e+00 1.116086097093e+00 1.084663541102e+00 1.071996468605e+00 1.084163060564e+00 1.113904308313e+00 1.145388605356e+00 1.162782863565e+00 1.156829033912e+00 1.127589482705e+00 1.084293798302e+00 1.042452429286e+00 1.017724725916e+00 1.018017798229e+00 1.038868560959e+00 1.066725908807e+00 1.086675808958e+00 1.088741009225e+00 1.070511801295e+00 1.036991361100e+00 9.985883002077e-01 9.672837506755e-01 9.517675155627e-01 9.534852609730e-01 9.665736186733e-01 9.815680865747e-01 9.898923671847e-01 9.867617234510e-01 9.720048110109e-01 9.496656240782e-01 9.265881039408e-01 9.103285969903e-01 9.064816063608e-01 9.164001821909e-01 9.366558290388e-01 9.604885841193e-01 9.804558881390e-01 9.907777557916e-01 9.890060145766e-01 9.767711828318e-01 9.596151479726e-01 9.456615280422e-01 9.427905304881e-01 9.552296958087e-01 9.813181693641e-01 1.014317158938e+00 1.045452030085e+00 1.067245125392e+00 1.075741355089e+00 1.071332507218e+00 1.058478420454e+00 1.044250278133e+00 1.036009927535e+00 1.038620425655e+00 1.052552415373e+00 1.073975580476e+00 1.096686371320e+00 1.114687997385e+00 1.124076096389e+00 1.123977895654e+00 1.116418008862e+00 1.105426793590e+00 1.095540394326e+00 1.090129027115e+00 1.090239622222e+00 1.094441913520e+00 1.099878392275e+00 1.103737657142e+00 1.104536498495e+00 1.102530016781e+00 1.099206961112e+00 1.096150702556e+00 1.093841579752e+00 1.091224405369e+00 1.086248138636e+00 1.077276039481e+00 1.064460754277e+00 1.050378089173e+00 1.039297613837e+00 1.035090142317e+00 1.038818347241e+00 1.047429446028e+00 1.054796816968e+00 1.054431720505e+00 1.042488314796e+00 1.019765686244e+00 9.919553848613e-01 9.678195372847e-01 9.552141974870e-01 9.567560398988e-01 9.680541311854e-01 9.802194086386e-01 9.846317023276e-01 9.769311452599e-01 9.587707719220e-01 9.369158196719e-01 9.200611957901e-01 9.141605047816e-01 9.190472837886e-01 9.289291242784e-01 9.364734665236e-01 9.374159714570e-01 9.329350780935e-01 9.451230934240e-01
 4.692821651663e-01 4.691331480961e-01 4.689811734248e-01 4.688284553456e-01 4.686336524179e-01 4.683571327482e-01 4.680509864472e-01 4.678210627222e-01 4.677069628532e-01 4.676483994050e-01 4.675740876721e-01 4.674606517689e-01 4.672925617259e-01 4.670506268371e-01 4.667690178421e-01 4.665564629594e-01 4.664977335101e-01 4.665545990952e-01 4.666038604799e-01 4.665512296517e-01 4.663829865646e-01 4.661481914288e-01 4.659339660729e-01 4.658319032589e-01 4.658723973762e-01 4.659803517063e-01 4.660340502711e-01 4.659686065859e-01 4.658120881392e-01 4.656312849202e-01 4.654855273836e-01 4.654206820115e-01 4.654514343293e-01 4.655305044747e-01 4.655639950189e-01 4.654930800436e-01 4.653418323680e-01 4.651843599939e-01 4.650850781979e-01 4.650674472201e-01 4.651181815913e-01 4.651894065599e-01 4.652182331116e-01 4.651725560486e-01 4.650745755805e-01 4.649807240131e-01 4.649415102720e-01 4.649876427764e-01 4.651172182659e-01 4.652762739897e-01 4.653753061373e-01 4.653545248761e-01 4.652522247611e-01 4.651785542051e-01 4.652300254451e-01 4.654144307887e-01 4.656470813079e-01 4.658147894718e-01 4.658475265386e-01 4.657770923419e-01 4.657113738402e-01 4.657506687568e-01 4.659088104352e-01 4.661209526024e-01 4.663123462706e-01 4.664429073980e-01 4.665130839979e-01 4.665447303764e-01 4.665767062903e-01 4.666491883496e-01 4.667862262524e-01 4.669882208493e-01 4.672320435414e-01 4.674573254064e-01 4.675919754380e-01 4.676161717521e-01 4.675968554910e-01 4.676496779904e-01 4.678439025043e-01 4.681467624833e-01 4.684482135551e-01 4.686343178108e-01 4.686755632135e-01 4.686582206947e-01 4.687143526161e-01 4.689091038469e-01 4.691859547368e-01 4.694387737373e-01 4.696052607506e-01 4.697090426957e-01 4.698195822175e-01 4.699851762611e-01 4.701857762012e-01 4.703615102419e-01 4.704913875624e-01 4.706331467606e-01 4.708706732720e-01 4.712144833060e-01 4.715734342758e-01 4.718299298362e-01 4.719394033588e-01 4.719905136485e-01 4.721569332110e-01 4.725586042220e-01 4.731470048188e-01 4.737199584943e-01 4.740797974189e-01 4.741975725689e-01 4.742375537961e-01 4.744441025895e-01 4.749527514350e-01 4.756791906317e-01 4.763738015308e-01 4.768112628028e-01 4.769693633109e-01 4.770312534932e-01 4.772422003071e-01 4.777288263312e-01 4.784103974951e-01 4.790707603693e-01 4.795180626490e-01 4.797275127874e-01 4.798392589973e-01 4.800409449830e-01 4.804306589119e-01 4.809676755541e-01 4.815254052368e-01 4.819841158633e-01 4.823073237598e-01 4.825555305278e-01 4.828204609408e-01 4.831687493674e-01 4.836152143503e-01 4.841332134696e-01 4.846701922591e-01 4.851708183232e-01 4.856097855329e-01 4.860032662184e-01 4.863980645811e-01 4.868474204675e-01 4.873824693949e-01 4.879821919646e-01 4.885832420661e-01 4.891296604175e-01 4.896147213631e-01 4.900725271689e-01 4.905528416643e-01 4.910883849038e-01 4.916747880522e-01 4.922732186209e-01 4.928510915491e-01 4.934013612449e-01 4.939343643816e-01 4.944662135970e-01 4.950167541643e-01 4.956002033268e-01 4.962080926492e-01 4.968234655831e-01 4.974285966587e-01 4.980131104168e-01 4.985834975949e-01 4.991637575849e-01 4.997731602461e-01 5.004001981089e-01 5.010213866835e-01 5.016236656498e-01 5.022164419019e-01 5.028207484642e-01 5.034537716111e-01 5.041106665568e-01 5.047648616243e-01 5.054045628889e-01 5.060455750132e-01 5.067108761460e-01 5.074036074606e-01 5.081102624925e-01 5.088129108532e-01 5.095028169987e-01 5.101943238341e-01 5.109063280427e-01 5.116357796768e-01 5.123622326873e-01 5.130754222553e-01 5.137814050688e-01 5.144937333803e-01 5.152220326666e-01 5.159633999717e-01 5.167051034616e-01 5.174399156946e-01 5.181790658961e-01 5.189336592056e-01 5.197007694224e-01 5.204729339970e-01 5.212467689418e-01 5.220218139825e-01 5.228031497934e-01 5.235993905953e-01 5.244057270700e-01 5.252121842854e-01 5.260161305742e-01 5.268218378367e-01 5.276331633787e-01 5.284531479380e-01 5.292823632562e-01 5.301148056841e-01 5.309460689290e-01 5.317797523251e-01 5.326199829405e-01 5.334669625794e-01 5.343210888468e-01 5.351794083362e-01 5.360395760118e-01 5.369019196170e-01 5.377733960921e-01 5.386542800125e-01 5.395408518594e-01 5.404306453638e-01 5.413229186631e-01 5.422201056854e-01 5.431248329087e-01 5.440386187790e-01 5.449544652234e-01 5.458699988585e-01 5.467885748670e-01 5.477138679150e-01 5.486450894608e-01 5.495820418543e-01 5.505217668281e-01 5.514623960496e-01 5.524082682926e-01 5.533628560882e-01 5.543240029342e-01 5.552880077533e-01 5.562559960554e-01 5.572284679759e-01 5.582059877367e-01 5.591894674991e-01 5.601787261423e-01 5.611689281065e-01 5.621619153909e-01 5.631617258952e-01 5.641656627232e-01 5.651737495457e-01 5.661863136504e-01 5.672015374185e-01 5.682198600450e-01 5.692445259331e-01 5.702752163864e-01 5.713087881962e-01 5.723469691265e-01 5.733894050125e-01 5.744339506281e-01 5.754829018976e-01 5.765389442793e-01 5.775975792196e-01 5.786601671603e-01 5.797272274708e-01 5.807971164920e-01 5.818706273791e-01 5.829514857625e-01 5.840355059028e-01 5.851208727605e-01 5.862110731968e-01 5.873044663324e-01 5.884011110935e-01 5.895035689634e-01 5.906093829809e-01 5.917158658214e-01 5.928270887776e-01 5.939440830713e-01 5.950635357511e-01 5.961862973350e-01 5.973134985124e-01 5.984425472862e-01 5.995750561365e-01 6.007129346369e-01 6.018526578274e-01 6.029946841515e-01 6.041422886444e-01 6.052929990355e-01 6.064451399096e-01 6.076019299139e-01 6.087616962926e-01 6.099244652956e-01 6.110917127051e-01 6.122623938819e-01 6.134328685061e-01 6.146075521317e-01 6.157853598380e-01 6.169654089468e-01 6.181490503880e-01 6.193367197558e-01 6.205252730696e-01 6.217159793030e-01 6.229104262668e-01 6.241064747326e-01 6.253060683782e-01 6.265094457363e-01 6.277145146493e-01 6.289200138476e-01 6.301291097393e-01 6.313401801736e-01 6.325525932553e-01 6.337692903606e-01 6.349881692551e-01 6.362082635464e-01 6.374313590938e-01 6.386555061262e-01 6.398816987480e-01 6.411094186114e-01 6.423411518032e-01 6.435745263753e-01 6.448089126794e-01 6.460455347741e-01 6.472831690907e-01 6.485228622722e-01 6.497648348021e-01 6.510083947762e-01 6.522536691245e-01 6.535006852555e-01 6.547483619216e-01 6.559970916926e-01 6.572481233176e-01 6.584995569004e-01 6.597518056403e-01 6.610065785226e-01 6.622620217040e-01 6.635193632759e-01 6.647777041593e-01 6.660362837041e-01 6.672950124803e-01 6.685548792790e-01 6.698157316641e-01 6.710768268995e-01 6.723399456092e-01 6.736040434011e-01 6.748687320945e-01 6.761337004633e-01 6.773977992397e-01 6.786615702360e-01 6.799265533059e-01 6.811925644824e-01 6.824590518510e-01 6.837266658897e-01 6.849941439307e-01 6.862609043265e-01 6.875276103766e-01 6.887938697855e-01 6.900588605050e-01 6.913253676743e-01 6.925924549609e-01 6.938594050996e-01 6.951262221335e-01 6.963917596021e-01 6.976563724233e-01 6.989195179393e-01 7.001823837556e-01 7.014448762916e-01 7.027083766599e-01 7.039710228534e-01 7.052324982976e-01 7.064929125287e-01 7.077507946830e-01 7.090074302355e-01 7.102636946026e-01 7.115196296637e-01 7.127752933853e-01 7.140298057015e-01 7.152819772561e-01 7.165316038357e-01 7.177804441088e-01 7.190274922488e-01 7.202724974199e-01 7.215178663661e-01 7.227605442392e-01 7.240016864253e-01 7.252415048767e-01 7.264779828301e-01 7.277118418004e-01 7.289455256855e-01 7.301757020001e-01 7.314044521436e-01 7.326316118007e-01 7.338558440887e-01 7.350776585965e-01 7.362968779888e-01 7.375123557977e-01 7.387256923010e-01 7.399366962685e-01 7.411444034029e-01 7.423503600455e-01 7.435531914066e-01 7.447523076545e-01 7.459474025028e-01 7.471392618648e-01 7.483275696279e-01 7.495139569822e-01 7.506979166159e-01 7.518778740042e-01 7.530538166832e-01 7.542249998087e-01 7.553920783900e-01 7.565564722272e-01 7.577187945746e-01 7.588770623576e-01 7.600323044024e-01 7.611809765254e-01 7.623265896499e-01 7.634673859472e-01 7.646047708386e-01 7.657392905331e-01 7.668692439733e-01 7.679934851393e-01 7.691126611496e-01 7.702274803352e-01 7.713377233464e-01 7.724439420167e-01 7.735454204390e-01 7.746404958227e-01 7.757311528189e-01 7.768158881422e-01 7.778955907108e-01 7.789708343649e-01 7.800405599946e-01 7.811035402890e-01 7.821616716301e-01 7.832143133267e-01 7.842613647897e-01 7.853038791107e-01 7.863400688393e-01 7.873696887582e-01 7.883939207242e-01 7.894119576494e-01 7.904253132742e-01 7.914322177893e-01 7.924331207166e-01 7.934272924670e-01 7.944140115016e-01 7.953950437472e-01 7.963693905317e-01 7.973377251798e-01 7.982993250059e-01 7.992540079722e-01 8.002010553948e-01 8.011405822224e-01 8.020739522547e-01 8.030004812969e-01 8.039201818237e-01 8.048321370496e-01 8.057366723441e-01 8.066344546920e-01 8.075235939457e-01 8.084046959317e-01 8.092805381054e-01 8.101470348458e-01 8.110065878250e-01 8.118577953453e-01 8.127004019415e-01 8.135353261895e-01 8.143623805321e-01 8.151816066128e-01 8.159929211956e-01 8.167957291917e-01 8.175895903441e-01 8.183756850467e-01 8.191532101133e-01 8.199225261638e-01 8.206838294800e-01 8.214356699522e-01 8.221787777662e-01 8.229121997582e-01 8.236378187893e-01 8.243547926929e-01 8.250625121605e-01 8.257602685297e-01 8.264489615302e-01 8.271281098653e-01 8.277976477774e-01 8.284591912444e-01 8.291103541179e-01 8.297512862341e-01 8.303825316317e-01 8.310034293556e-01 8.316153822631e-01 8.322178687244e-01 8.328101468736e-01 8.333924066880e-01 8.339635191480e-01 8.345241726752e-01 8.350765384844e-01 8.356180328172e-01 8.361498268122e-01 8.366705978444e-01 8.371807625493e-01 8.376805507648e-01 8.381701003316e-01 8.386489913140e-01 8.391177975440e-01 8.395743908462e-01 8.400193455160e-01 8.404542006713e-01 8.408776838486e-01 8.412904621966e-01 8.416918311977e-01 8.420811406934e-01 8.424597927526e-01 8.428263932801e-01 8.431828897714e-01 8.435276538475e-01 8.438600078737e-01 8.441811514909e-01 8.444906570017e-01 8.447893519654e-01 8.450756547468e-01 8.453503757501e-01 8.456126532737e-01 8.458632590083e-01 8.461010636093e-01 8.463273999860e-01 8.465412754958e-01 8.467425816578e-01 8.469320000758e-01 8.471093094163e-01 8.472736174748e-01 8.474262403606e-01 8.475660626724e-01 8.476932607362e-01 8.478076378889e-01 8.479105004158e-01 8.479995836637e-01 8.480763138075e-01 8.481401549598e-01 8.481901777438e-01 8.482288278939e-01 8.482532059141e-01 8.482652366647e-01 8.482636991659e-01 8.482490595013e-01 8.482218090368e-01 8.481808861497e-01 8.481269490219e-01 8.480602065733e-01 8.479789423369e-01 8.478855735715e-01 8.477786936487e-01 8.476567198321e-01 8.475229443545e-01 8.473743967803e-01 8.472120131202e-01 8.470372539515e-01 8.468476295877e-01 8.466448925244e-01 8.464275773114e-01 8.461972437882e-01 8.459528453651e-01 8.456946756356e-01 8.454225928081e-01 8.451362542537e-01 8.448371431099e-01 8.445230696789e-01 8.441942279227e-01 8.438522906575e-01 8.434955452590e-01 8.431247593510e-01 8.427393035775e-01 8.423399092166e-01 8.419254075640e-01 8.414978079477e-01 8.410553627819e-01 8.405985845840e-01 8.401281712794e-01 8.396418021710e-01 8.391419591243e-01 8.386271700560e-01 8.380976771068e-01 8.375549498665e-01 8.369963672148e-01 8.364237423076e-01 8.358362742085e-01 8.352334669878e-01 8.346167566980e-01 8.339848594264e-01 8.333380883816e-01 8.326765427773e-01 8.319999253827e-01 8.313086476271e-01 8.306029876011e-01 8.298815864135e-01 8.291465127663e-01 8.283959046746e-01 8.276300829411e-01 8.268500607270e-01 8.260545733711e-01 8.252437564429e-01 8.244181466296e-01 8.235775291687e-01 8.227215655986e-01 8.218499335029e-01 8.209642478423e-01 8.200625730935e-01 8.191461988799e-01 8.182149311298e-01 8.172677495940e-01 8.163055839185e-01 8.153288389472e-01 8.143363074821e-01 8.133288415176e-01 8.123056982700e-01 8.112676367297e-01 8.102140338434e-01 8.091446478346e-01 8.080611214090e-01 8.069614328607e-01 8.058465060352e-01 8.047161655812e-01 8.035703261496e-01 8.024093199712e-01 8.012330976519e-01 8.000415424228e-01 7.988343764678e-01 7.976115078480e-01 7.963737925226e-01 7.951204654893e-01 7.938514086384e-01 7.925680371206e-01 7.912679028259e-01 7.899533099570e-01 7.886225908933e-01 7.872763832253e-01 7.859153971244e-01 7.845383727661e-01 7.831466699452e-01 7.817389540276e-01 7.803161594048e-01 7.788782856668e-01 7.774241386991e-01 7.759557908017e-01 7.744710122774e-01 7.729715485587e-01 7.714569412574e-01 7.699265042638e-01 7.683811336429e-01 7.668198109876e-01 7.652438079545e-01 7.636525185322e-01 7.620454704244e-01 7.604241528661e-01 7.587868417702e-01 7.571341207451e-01 7.554675888958e-01 7.537848463785e-01 7.520876579315e-01 7.503743994371e-01 7.486473344374e-01 7.469046813512e-01 7.451469963069e-01 7.433749243891e-01 7.415877126123e-01 7.397855780608e-01 7.379684661833e-01 7.361372699495e-01 7.342911416810e-01 7.324298056797e-01 7.305544782115e-01 7.286642781487e-01 7.267599346631e-01 7.248409339239e-01 7.229073449397e-01 7.209601749497e-01 7.189984255297e-01 7.170220954439e-01 7.150323245833e-01 7.130278320773e-01 7.110097753215e-01 7.089781263561e-01 7.069322907612e-01 7.048734624300e-01 7.027999747701e-01 7.007136719314e-01 6.986139856216e-01 6.965011644235e-01 6.943752438429e-01 6.922357373183e-01 6.900834807813e-01 6.879184348601e-01 6.857397317424e-01 6.835494310642e-01 6.813463259251e-01 6.791307087808e-01 6.769034126776e-01 6.746634553797e-01 6.724117310009e-01 6.701482064376e-01 6.678727885217e-01 6.655868485857e-01 6.632884423745e-01 6.609805225699e-01 6.586598068404e-01 6.563293145258e-01 6.539881456531e-01 6.516354989737e-01 6.492747262372e-01 6.469021279754e-01 6.445214646465e-01 6.421296522036e-01 6.397293608650e-01 6.373205180549e-01 6.349012696393e-01 6.324758440126e-01 6.300397831128e-01 6.275974906352e-01 6.251469142535e-01 6.226880885993e-01 6.202235858112e-01 6.177498994202e-01 6.152719961243e-01 6.127862698712e-01 6.102948921823e-01 6.077985250668e-01 6.052956162568e-01 6.027906606157e-01 6.002780906071e-01 5.977628041132e-01 5.952438336420e-01 5.927202434333e-01 5.901961254384e-01 5.876664124331e-01 5.851371133196e-01 5.826045809872e-01 5.800715206741e-01 5.775380143915e-01 5.750021851661e-01 5.724690790526e-01 5.699335367341e-01 5.674016246734e-01 5.648706170247e-01 5.623405847644e-01 5.598160705576e-01 5.572906625948e-01 5.547732574501e-01 5.522564974748e-01 5.497465201799e-01 5.472426434886e-01 5.447413948730e-01 5.422514509584e-01 5.397636312966e-01 5.372876102779e-01 5.348175718376e-01 5.323569328868e-01 5.299079236649e-01 5.274645725705e-01 5.250380204256e-01 5.226181852439e-01 5.202135345865e-01 5.178215626813e-01 5.154411408140e-01 5.130790844912e-01 5.107266196558e-01 5.083950691857e-01 5.060755684266e-01 5.037755798508e-01 5.014930695911e-01 4.992258246635e-01 4.969839477565e-01 4.947542370178e-01 4.925521710219e-01 4.903661610571e-01 4.882045054205e-01 4.860672547595e-01 4.839478099189e-01 4.818603175402e-01 4.797889414806e-01 4.777503161388e-01 4.757334588797e-01 4.737433375244e-01 4.717839817485e-01 4.698463466948e-01 4.679452398479e-01 4.660644594823e-01 4.642200442205e-01 4.624028910341e-01 4.606167503505e-01 4.588657363652e-01 4.571396205578e-01 4.554556137519e-01 4.537942985669e-01 4.521744610430e-01 4.505844079792e-01 4.490273278357e-01 4.475108896091e-01 4.460197995122e-01 4.445747408052e-01 4.431546214313e-01 4.417776754269e-01 4.404337684476e-01 4.391229888872e-01 4.378561529057e-01 4.366146576636e-01 4.354221774667e-01 4.342543938390e-01 4.331311935809e-01 4.320408368805e-01 4.309840637067e-01 4.299708852958e-01 4.289823720299e-01 4.280412945468e-01 4.271234850683e-01 4.262489463838e-01 4.254048793003e-01 4.245922515325e-01 4.238213418779e-01 4.230709620369e-01 4.223667641677e-01 4.216813148101e-01 4.210361842604e-01 4.204174308103e-01 4.198256259819e-01 4.192704583621e-01 4.187305960791e-01 4.182324125079e-01 4.177456493822e-01 4.172939676719e-01 4.168612901598e-01 4.164494338492e-01 4.160679394909e-01 4.156937998953e-01 4.153538524547e-01 4.150177601134e-01 4.147101607278e-01 4.144125059534e-01 4.141278913022e-01 4.138653673400e-01 4.136005474216e-01 4.133628731119e-01 4.131186053278e-01 4.128940786310e-01 4.126695496371e-01 4.124496673512e-01 4.122405483508e-01 4.120208919011e-01 4.118182132733e-01 4.115990907093e-01 4.113902057246e-01 4.111722862487e-01 4.109494789843e-01 4.107279669861e-01 4.104858702679e-01 4.102522905149e-01 4.099923721079e-01 4.097337966116e-01 4.094565303826e-01 4.091652464368e-01 4.088666508945e-01 4.085384162145e-01 4.082098286345e-01 4.078473234562e-01 4.074780632067e-01 4.070818677926e-01 4.066654466422e-01 4.062345121108e-01 4.057675092258e-01 4.052943396408e-01 4.047807827879e-01 4.042560857474e-01 4.036981496742e-01 4.031166201263e-01 4.025148058782e-01 4.018752509349e-01 4.012244313679e-01 4.005324709173e-01 3.998255310959e-01 3.990860626756e-01 3.983215573308e-01 3.975368722274e-01 3.967166485294e-01 3.958850058464e-01 3.950165287046e-01 3.941363122654e-01 3.932272216935e-01 3.922988852056e-01 3.913541692770e-01 3.903832107835e-01 3.894053208973e-01 3.884022329545e-01 3.873941623191e-01 3.863692367911e-01 3.853354729939e-01 3.842991444704e-01 3.832499295864e-01 3.822096129159e-01 3.811609424642e-01 3.801231721906e-01 3.790899018805e-01 3.780658445109e-01 3.770607435253e-01 3.760656903171e-01 3.751011917681e-01 3.741539531631e-01 3.732429346846e-01 3.723623778214e-01 3.715192553689e-01 3.707237208981e-01 3.699695928827e-01 3.692763031034e-01 3.686337337233e-01 3.680589911275e-01 3.675498278227e-01 3.671140234152e-01 3.667601934946e-01 3.664848401577e-01 3.663057772469e-01 3.662134729293e-01 3.662275227092e-01 3.663421797440e-01 3.665682468953e-01 3.669111078897e-01 3.673693759417e-01 3.679593129655e-01 3.686704439278e-01 3.695222281680e-01 3.705068379387e-01 3.716347966417e-01 3.729086463022e-01 3.743274475773e-01 3.759013932261e-01 3.776234590708e-01 3.795062122007e-01 3.815408835170e-01 3.837374290550e-01 3.860917766434e-01 3.886039259923e-01 3.912796784227e-01 3.941100249409e-01 3.971041666865e-01 4.002512962031e-01 4.035574130455e-01 4.070172860103e-01 4.106276488515e-01 4.143895942404e-01 4.182936112287e-01 4.223455171243e-01 4.265313178878e-01 4.308550892879e-01 4.353089639842e-01 4.398860054561e-01 4.445896303803e-01 4.494027981836e-01 4.543347954074e-01 4.593654643970e-01 4.645004251724e-01 4.697294201616e-01 4.750445355352e-01 4.804481573508e-01 4.859213834618e-01 4.914726822338e-01 4.970813549435e-01 5.027526584761e-01 5.084752020148e-01 5.142400622258e-01 5.200506651916e-01 5.258852603762e-01 5.317549021671e-01 5.376375765358e-01 5.435379823611e-01 5.494469225097e-01 5.553523977536e-01 5.612607164554e-01 5.671501163754e-01 5.730296927954e-01 5.788820987967e-01 5.847062007646e-01 5.904998211435e-01 5.962455601526e-01 6.019551867975e-01 6.076035602957e-01 6.132022652817e-01 6.187370621808e-01 6.242014418766e-01 6.296005917854e-01 6.349130448246e-01 6.401550236111e-01 6.453013258322e-01 6.503630485838e-01 6.553293854864e-01 6.601911765363e-01 6.649603504831e-01 6.696111113639e-01 6.741637598538e-01 6.785944973966e-01 6.829113988376e-01 6.871130436979e-01 6.911825437361e-01 6.951403095440e-01 6.989581811043e-01 7.026576246869e-01 7.062216832572e-01 7.096510799139e-01 7.129559405218e-01 7.161130125612e-01 7.191495881380e-01 7.220376657485e-01 7.247966473713e-01 7.274192219266e-01 7.298988883111e-01 7.322554135848e-01 7.344617044858e-01 7.365490728849e-01 7.384943345062e-01 7.403125276661e-01 7.420053441552e-01 7.435616620144e-01 7.450085921532e-01 7.463190667227e-01 7.475246310352e-01 7.486093513615e-01 7.495817264034e-01 7.504553168797e-01 7.512137795344e-01 7.518893409021e-01 7.524582842651e-01 7.529477511372e-01 7.533530300317e-01 7.536746593356e-01 7.539373598112e-01 7.541197479765e-01 7.542581694494e-01 7.543332904724e-01 7.543672192492e-01 7.543656066320e-01 7.543217927126e-01 7.542671869489e-01 7.541821963949e-01 7.540968254100e-01 7.540053063321e-01 7.539156092435e-01 7.538467445194e-01 7.537864919905e-01 7.537650794294e-01 7.537701487628e-01 7.538209474931e-01 7.539229415524e-01 7.540746236668e-01 7.542980750141e-01 7.545826050920e-01 7.549501291285e-01 7.553965615652e-01 7.559278109774e-01 7.565586100786e-01 7.572796081943e-01 7.581092989588e-01 7.590417527986e-01 7.600832595269e-01 7.612412138770e-01 7.625084003125e-01 7.638983779432e-01 7.654025507749e-01 7.670262990674e-01 7.687711227030e-01 7.706286103894e-01 7.726085712042e-01 7.746989491083e-01 7.769029142759e-01 7.792167983426e-01 7.816307352919e-01 7.841519470512e-01 7.867613424455e-01 7.894631787568e-01 7.922472038863e-01 7.951046436228e-01 7.980332004152e-01 8.010170708972e-01 8.040558413266e-01 8.071341622087e-01 8.102431289299e-01 8.133769691668e-01 8.165170425546e-01 8.196624875787e-01 8.227933939080e-01 8.259034109359e-01 8.289797706518e-01 8.320075045185e-01 8.349809705413e-01 8.378798186043e-01 8.406987118913e-01 8.434227029786e-01 8.460372247980e-01 8.485369034513e-01 8.509003746252e-01 8.531243431151e-01 8.551917820955e-01 8.570922334203e-01 8.588193052825e-01 8.603546167059e-01 8.616944398229e-01 8.628258324668e-01 8.637391011835e-01 8.644301924847e-01 8.648845287315e-01 8.651005890246e-01 8.650700749854e-01 8.647855621519e-01 8.642483103398e-01 8.634479914714e-01 8.623856908932e-01 8.610601633273e-01 8.594680430371e-01 8.576150249404e-01 8.554983176172e-01 8.531254172586e-01 8.504995322119e-01 8.476257450914e-01 8.445145481971e-01 8.411742871487e-01 8.376148043172e-01 8.338510428428e-01 8.298949195397e-01 8.257632612301e-01 8.214743634394e-01 8.170453440623e-01 8.124987273741e-01 8.078550429377e-01 8.031378256984e-01 7.983745379754e-01 7.935871457830e-01 7.888075166831e-01 7.840610492871e-01 7.793768067490e-01 7.747877149928e-01 7.703190015834e-01 7.660042511768e-01 7.618723379396e-01 7.579521448054e-01 7.542739188785e-01 7.508622122169e-01 7.477438892070e-01 7.449411931042e-01 7.424759092616e-01 7.403658815759e-01 7.386257066941e-01 7.372682088083e-01 7.362990204134e-01 7.357245601854e-01 7.355431323739e-01 7.357519245570e-01 7.363413991565e-01 7.372987533686e-01 7.386090071537e-01 7.402493181517e-01 7.421973516345e-01 7.444245321201e-01 7.468978834493e-01 7.495881397791e-01 7.524553745977e-01 7.554630668011e-01 7.585732456397e-01 7.617413832316e-01 7.649315091792e-01 7.680973516035e-01 7.712023625270e-01 7.742044653157e-01 7.770642037083e-01 7.797454423105e-01 7.822104527515e-01 7.844291721905e-01 7.863670515869e-01 7.879991665821e-01 7.893000277388e-01 7.902467538945e-01 7.908260890182e-01 7.910220857956e-01 7.908258428623e-01 7.902354413978e-01 7.892492849532e-01 7.878758814053e-01 7.861238109712e-01 7.840107078746e-01 7.815574889134e-01 7.787926118930e-01 7.757469448682e-01 7.724624840121e-01 7.689788229898e-01 7.653474439499e-01 7.616231522412e-01 7.578611601475e-01 7.541295102786e-01 7.504893564232e-01 7.470153114534e-01 7.437774396488e-01 7.408467226395e-01 7.383010102405e-01 7.362053962615e-01 7.346341505325e-01 7.336497254134e-01 7.333142136003e-01 7.336780186269e-01 7.347858449732e-01 7.366759136134e-01 7.393669668049e-01 7.428793743082e-01 7.472104473271e-01 7.523520418077e-01 7.582829485810e-01 7.649661396933e-01 7.723656346718e-01 7.804190979262e-01 7.890727661898e-01 7.982525976396e-01 8.078837710462e-01 8.178887594739e-01 8.281787226171e-01 8.386739704542e-01 8.492844933078e-01 8.599271330778e-01 8.705155801741e-01 8.809691607415e-01 8.912113351159e-01 9.011648985564e-01 9.107682642631e-01 9.199537830117e-01 9.286682558160e-01 9.368654940719e-01 9.445024000413e-01 9.515515981291e-01 9.579849439586e-01 9.637937807739e-01 9.689687004094e-01 9.735189326746e-01 9.774556496176e-01 9.808037271044e-01 9.835985637997e-01 9.858780970525e-01 9.876987129845e-01 9.891148054869e-01 9.901948850439e-01 9.910108248114e-01 9.916383390197e-01 9.921619024562e-01 9.926590060242e-01 9.932158404932e-01 9.939096076819e-01 9.948194302685e-01 9.960128632471e-01 9.975519541425e-01 9.994890051652e-01 1.001861911351e+00 1.004696512687e+00 1.008001486377e+00 1.011773889902e+00 1.015989696202e+00 1.020611617362e+00 1.025588125099e+00 1.030848056893e+00 1.036316638326e+00 1.041895963290e+00 1.047492779482e+00 1.052997383889e+00 1.058301076332e+00 1.063296207819e+00 1.067870095538e+00 1.071923805846e+00 1.075355040941e+00 1.078081273680e+00 1.080025987989e+00 1.081125954594e+00 1.081340041823e+00 1.080631159893e+00 1.078997274935e+00 1.076442396703e+00 1.072997567406e+00 1.068712949551e+00 1.063653771478e+00 1.057912860954e+00 1.051590761646e+00 1.044815351569e+00 1.037721734235e+00 1.030457441800e+00 1.023185416202e+00 1.016062259672e+00 1.009258704949e+00 1.002933012377e+00 9.972421735276e-01 9.923331260827e-01 9.883297783546e-01 9.853541193662e-01 9.834897023868e-01 9.828134695438e-01 9.833726920310e-01 9.851873893544e-01 9.882699407917e-01 9.925952161121e-01 9.981376101888e-01 1.004842324497e+00 1.012648711430e+00 1.021488643148e+00 1.031272485032e+00 1.041921849790e+00 1.053333145443e+00 1.065414111579e+00 1.078056463721e+00 1.091144428889e+00 1.104573029139e+00 1.118204891830e+00 1.131924660435e+00 1.145591699204e+00 1.159066858231e+00 1.172221638286e+00 1.184897707474e+00 1.196977704315e+00 1.208311912245e+00 1.218783954017e+00 1.228287487930e+00 1.236708497330e+00 1.243989853973e+00 1.250049251615e+00 1.254866009557e+00 1.258416614484e+00 1.260696815465e+00 1.261754394772e+00 1.261599898196e+00 1.260318494980e+00 1.257962516733e+00 1.254603449854e+00 1.250342322374e+00 1.245225272511e+00 1.239362921379e+00 1.232805570337e+00 1.225629217284e+00 1.217907733319e+00 1.209679868108e+00 1.202112099660e+00 1.192977320783e+00 1.183086554883e+00 1.173490874035e+00 1.165056519935e+00 1.158130546539e+00 1.152438721354e+00 1.147178891693e+00 1.141348078759e+00 1.134192068973e+00 1.125485078234e+00 1.115626272656e+00 1.105534091387e+00 1.096308768880e+00 1.088785587115e+00 1.083230339886e+00 1.079269407664e+00 1.076032791166e+00 1.072548258975e+00 1.068188287755e+00 1.062924263862e+00 1.057375923689e+00 1.052639236732e+00 1.049874509639e+00 1.049854244730e+00 1.052703632145e+00 1.057864276637e+00 1.064328996125e+00 1.071077148225e+00 1.077482742704e+00 1.083496511881e+00 1.089633743467e+00 1.096740762654e+00 1.105574781850e+00 1.116444041006e+00 1.129075396314e+00 1.142666828496e+00 1.156179672132e+00 1.168740686850e+00 1.179943203020e+00 1.189928261671e+00 1.199276033462e+00 1.208705164986e+00 1.218778958056e+00 1.218587281248e+00 1.128645298912e+00 1.110591002172e+00 1.073846207682e+00 1.037332362590e+00 1.019528776857e+00 1.030848110786e+00 1.067481286095e+00 1.113956277663e+00 1.151882389303e+00 1.167764980139e+00 1.157053382009e+00 1.125167617394e+00 1.086235194309e+00 1.058441245306e+00 1.055747243469e+00 1.079580092669e+00 1.117955790688e+00 1.152989144611e+00 1.169833219501e+00 1.162216556671e+00 1.134124215625e+00 1.098601869674e+00 1.072973304353e+00 1.070535168735e+00 1.092544571879e+00 1.127323735253e+00 1.157470925737e+00 1.168393708571e+00 1.153669485516e+00 1.116749685386e+00 1.069984228148e+00 1.030679037556e+00 1.013669205271e+00 1.023236062804e+00 1.050661784662e+00 1.080160442211e+00 1.097193752269e+00 1.093827813036e+00 1.070286678644e+00 1.033975023746e+00 9.966931875447e-01 9.700721574656e-01 9.605922826270e-01 9.667571129419e-01 9.807854931944e-01 9.931761124148e-01 9.967916560015e-01 9.888902673538e-01 9.711675537596e-01 9.487686692144e-01 9.284601923217e-01 9.164514694550e-01 9.162214181823e-01 9.272592754610e-01 9.454278032135e-01 9.645813728407e-01 9.787226551404e-01 9.837156124587e-01 9.785162331108e-01 9.656438038270e-01 9.507875337850e-01 9.412570580156e-01 9.431930322067e-01 9.587278503696e-01 9.847285456005e-01 1.014272835191e+00 1.039629132721e+00 1.055100498742e+00 1.058713192719e+00 1.052554581922e+00 1.041965959509e+00 1.033578805215e+00 1.032815443106e+00 1.041693460578e+00 1.058242444894e+00 1.077772772643e+00 1.095100233529e+00 1.106534541633e+00 1.110829700217e+00 1.109195610219e+00 1.104428780983e+00 1.099673460689e+00 1.097162210210e+00 1.097463693643e+00 1.099582913269e+00 1.101703518178e+00 1.102300514003e+00 1.100898725838e+00 1.098300405917e+00 1.096057316079e+00 1.095482014282e+00 1.096666565976e+00 1.098055519876e+00 1.096996025080e+00 1.090948971559e+00 1.078961055662e+00 1.062588023130e+00 1.045828652993e+00 1.033723911885e+00 1.029909862575e+00 1.034414206491e+00 1.043054183036e+00 1.049182582112e+00 1.046617152099e+00 1.032385228985e+00 1.008231839499e+00 9.803439128893e-01 9.571682771876e-01 9.454565075391e-01 9.465672676987e-01 9.555780903143e-01 9.641911049468e-01 9.651678482317e-01 9.556784527852e-01 9.384009432696e-01 9.200687157264e-01 9.080144474993e-01 9.059374388961e-01 9.117593149177e-01 9.192533503333e-01 9.222803274705e-01 9.187463938272e-01 9.120980578349e-01 9.257242836687e-01
 4.630317449970e-01 4.628359142055e-01 4.626438304452e-01 4.624565116017e-01 4.622239919894e-01 4.619045953260e-01 4.615553900445e-01 4.612849738381e-01 4.611299879696e-01 4.610293287700e-01 4.609144365908e-01 4.607631047745e-01 4.605552054973e-01 4.602690277927e-01 4.599433173412e-01 4.596913881952e-01 4.595954844566e-01 4.596122003062e-01 4.596182419808e-01 4.595233154537e-01 4.593132435872e-01 4.590354673792e-01 4.587798558282e-01 4.586397439165e-01 4.586420959489e-01 4.587082899414e-01 4.587156394361e-01 4.586053586369e-01 4.584086232832e-01 4.581892524892e-01 4.580024410377e-01 4.578931661022e-01 4.578788060352e-01 4.579130443799e-01 4.579037085652e-01 4.577934683486e-01 4.576042690438e-01 4.574053742854e-01 4.572610261793e-01 4.571978827287e-01 4.572076573416e-01 4.572401719740e-01 4.572299592124e-01 4.571436280726e-01 4.570049477661e-01 4.568715594434e-01 4.567926748569e-01 4.567977287635e-01 4.568842344679e-01 4.569995571781e-01 4.570547750934e-01 4.569937304219e-01 4.568545426813e-01 4.567436474278e-01 4.567537066356e-01 4.568919678951e-01 4.570788650138e-01 4.572035999823e-01 4.571970662764e-01 4.570885978022e-01 4.569859301965e-01 4.569868748147e-01 4.571048140773e-01 4.572748524355e-01 4.574229808279e-01 4.575110833659e-01 4.575406147577e-01 4.575342753354e-01 4.575311175331e-01 4.575674321520e-01 4.576624488259e-01 4.578179028252e-01 4.580152217882e-01 4.581980405125e-01 4.582951946249e-01 4.582840341018e-01 4.582281321877e-01 4.582395299535e-01 4.583889906961e-01 4.586466583840e-01 4.589071571558e-01 4.590551642958e-01 4.590600096783e-01 4.590054557327e-01 4.590228413470e-01 4.591766008844e-01 4.594095656636e-01 4.596193643492e-01 4.597464538708e-01 4.598128084422e-01 4.598869428032e-01 4.600143306374e-01 4.601733121831e-01 4.603044832340e-01 4.603906393365e-01 4.604922429004e-01 4.606932028548e-01 4.609994889963e-01 4.613191973020e-01 4.615316306301e-01 4.615969830119e-01 4.616045013856e-01 4.617323653856e-01 4.620979612409e-01 4.626489979641e-01 4.631791708581e-01 4.634947606749e-01 4.635690204273e-01 4.635692980743e-01 4.637398576139e-01 4.642126926258e-01 4.649002577884e-01 4.655506102847e-01 4.659441810107e-01 4.660622562633e-01 4.660882826056e-01 4.662660805861e-01 4.667151201046e-01 4.673559403990e-01 4.679720017385e-01 4.683777485007e-01 4.685500914495e-01 4.686294525758e-01 4.687977506199e-01 4.691484144036e-01 4.696428026879e-01 4.701582250410e-01 4.705772913695e-01 4.708675321331e-01 4.710831371432e-01 4.713129441745e-01 4.716218491231e-01 4.720267575267e-01 4.725055466049e-01 4.730067244724e-01 4.734741402882e-01 4.738799022361e-01 4.742373839002e-01 4.745940929010e-01 4.750055281142e-01 4.755052281798e-01 4.760703644350e-01 4.766371345125e-01 4.771491577792e-01 4.775993224455e-01 4.780218845195e-01 4.784670755481e-01 4.789688063667e-01 4.795208374202e-01 4.800844275934e-01 4.806278180195e-01 4.811436796850e-01 4.816428263411e-01 4.821405309020e-01 4.826579653506e-01 4.832086880774e-01 4.837823289166e-01 4.843629528139e-01 4.849338398184e-01 4.854843938435e-01 4.860225205124e-01 4.865725545516e-01 4.871504528081e-01 4.877447788440e-01 4.883318992020e-01 4.889009788587e-01 4.894627781712e-01 4.900380308942e-01 4.906424106969e-01 4.912684625450e-01 4.918906857927e-01 4.924985189432e-01 4.931102968660e-01 4.937475008631e-01 4.944114179511e-01 4.950880057052e-01 4.957598993966e-01 4.964194612765e-01 4.970831465837e-01 4.977671764757e-01 4.984681435048e-01 4.991650195441e-01 4.998482334056e-01 5.005261630069e-01 5.012116658379e-01 5.019136449623e-01 5.026279123510e-01 5.033415966115e-01 5.040492894111e-01 5.047629514392e-01 5.054923518642e-01 5.062336501923e-01 5.069802913421e-01 5.077281382572e-01 5.084775902417e-01 5.092349162485e-01 5.100073690261e-01 5.107882840102e-01 5.115706470960e-01 5.123503220691e-01 5.131324418213e-01 5.139206697612e-01 5.147177095254e-01 5.155241953872e-01 5.163337079511e-01 5.171426463890e-01 5.179548795737e-01 5.187732397016e-01 5.195990739039e-01 5.204319753105e-01 5.212696385940e-01 5.221091165636e-01 5.229512773763e-01 5.238028647970e-01 5.246645715276e-01 5.255316276406e-01 5.264023151518e-01 5.272759478916e-01 5.281545949787e-01 5.290417761302e-01 5.299375544849e-01 5.308359143503e-01 5.317341703823e-01 5.326357491897e-01 5.335446954436e-01 5.344598052939e-01 5.353804436443e-01 5.363046909703e-01 5.372295750553e-01 5.381608787022e-01 5.391010426102e-01 5.400480818145e-01 5.409976828039e-01 5.419525082855e-01 5.429118748972e-01 5.438761956912e-01 5.448473095046e-01 5.458245058315e-01 5.468024861772e-01 5.477842051877e-01 5.487724087262e-01 5.497661035490e-01 5.507631162021e-01 5.517661675476e-01 5.527714840563e-01 5.537802436857e-01 5.547963232460e-01 5.558184257786e-01 5.568436419521e-01 5.578741338129e-01 5.589090069418e-01 5.599457131469e-01 5.609887443080e-01 5.620376925155e-01 5.630909107736e-01 5.641474530196e-01 5.652100397016e-01 5.662740138700e-01 5.673440022481e-01 5.684203154243e-01 5.695003780979e-01 5.705829339497e-01 5.716699505209e-01 5.727606920947e-01 5.738558766829e-01 5.749561079498e-01 5.760606423568e-01 5.771663185876e-01 5.782770463992e-01 5.793940453216e-01 5.805136937599e-01 5.816373398468e-01 5.827655202627e-01 5.838964371454e-01 5.850310005146e-01 5.861714656737e-01 5.873135950495e-01 5.884591811582e-01 5.896106631171e-01 5.907652859259e-01 5.919222838503e-01 5.930839589621e-01 5.942493002902e-01 5.954175989556e-01 5.965916461250e-01 5.977688887563e-01 5.989465970527e-01 6.001287244004e-01 6.013145312088e-01 6.025036155999e-01 6.036963521915e-01 6.048932660974e-01 6.060913788820e-01 6.072928524462e-01 6.084980329245e-01 6.097053609870e-01 6.109167092178e-01 6.121320891392e-01 6.133499498225e-01 6.145684737030e-01 6.157910570141e-01 6.170162185863e-01 6.182437517987e-01 6.194755147266e-01 6.207093730732e-01 6.219461165491e-01 6.231849060187e-01 6.244264621637e-01 6.256698105864e-01 6.269159761206e-01 6.281660548275e-01 6.294174016428e-01 6.306722250525e-01 6.319283698647e-01 6.331860972553e-01 6.344469857202e-01 6.357108483711e-01 6.369759053648e-01 6.382431516514e-01 6.395132417378e-01 6.407847288669e-01 6.420571467880e-01 6.433325167019e-01 6.446089351106e-01 6.458865282392e-01 6.471671791329e-01 6.484491721396e-01 6.497331044368e-01 6.510190995838e-01 6.523055957884e-01 6.535928335779e-01 6.548815626213e-01 6.561722733433e-01 6.574629474712e-01 6.587567834865e-01 6.600522400341e-01 6.613484699558e-01 6.626453228754e-01 6.639422223019e-01 6.652392334467e-01 6.665381955494e-01 6.678382892727e-01 6.691394812542e-01 6.704428063005e-01 6.717461460419e-01 6.730489953078e-01 6.743525186825e-01 6.756567474264e-01 6.769597976970e-01 6.782648747035e-01 6.795714198048e-01 6.808780012953e-01 6.821851502224e-01 6.834916871999e-01 6.847969657291e-01 6.861026916760e-01 6.874079385814e-01 6.887129770967e-01 6.900203495354e-01 6.913275031897e-01 6.926331754140e-01 6.939388926411e-01 6.952421356551e-01 6.965452486227e-01 6.978487258120e-01 6.991521468679e-01 7.004555692350e-01 7.017587359282e-01 7.030603695072e-01 7.043596893542e-01 7.056584757584e-01 7.069565561869e-01 7.082532125584e-01 7.095504292046e-01 7.108454336816e-01 7.121398850417e-01 7.134334095072e-01 7.147237894028e-01 7.160129236906e-01 7.173017025686e-01 7.185879826700e-01 7.198735273256e-01 7.211576171401e-01 7.224395525554e-01 7.237196688934e-01 7.249976387855e-01 7.262724452555e-01 7.275457498668e-01 7.288172021557e-01 7.300862039848e-01 7.313539541063e-01 7.326188692630e-01 7.338804148763e-01 7.351391706139e-01 7.363951679439e-01 7.376477036393e-01 7.388994030040e-01 7.401489074469e-01 7.413952841077e-01 7.426386227580e-01 7.438765225526e-01 7.451115473792e-01 7.463448143002e-01 7.475758977437e-01 7.488042114181e-01 7.500288954963e-01 7.512494351824e-01 7.524655947766e-01 7.536792802717e-01 7.548888923011e-01 7.560967054363e-01 7.573000674553e-01 7.584984861647e-01 7.596929070362e-01 7.608825488805e-01 7.620692493962e-01 7.632519135351e-01 7.644303301190e-01 7.656034515664e-01 7.667719040402e-01 7.679359254726e-01 7.690942061883e-01 7.702498924235e-01 7.713995641467e-01 7.725442246544e-01 7.736838156120e-01 7.748181368443e-01 7.759483766653e-01 7.770740158066e-01 7.781939853533e-01 7.793079955867e-01 7.804173061198e-01 7.815205487760e-01 7.826201860909e-01 7.837137439736e-01 7.848012129012e-01 7.858832741586e-01 7.869583618744e-01 7.880277855514e-01 7.890920822330e-01 7.901497642332e-01 7.912020619046e-01 7.922479979722e-01 7.932861935253e-01 7.943179366257e-01 7.953436441725e-01 7.963632753735e-01 7.973763776431e-01 7.983827084344e-01 7.993819929443e-01 8.003747701870e-01 8.013595347167e-01 8.023374307854e-01 8.033091921375e-01 8.042734383341e-01 8.052305350986e-01 8.061802246949e-01 8.071215695918e-01 8.080561458147e-01 8.089826646396e-01 8.099022914252e-01 8.108142661671e-01 8.117189449609e-01 8.126141241776e-01 8.135025858683e-01 8.143829352045e-01 8.152557792612e-01 8.161206892808e-01 8.169768613690e-01 8.178245724409e-01 8.186637643510e-01 8.194942948190e-01 8.203182005204e-01 8.211324046187e-01 8.219373455749e-01 8.227336287557e-01 8.235211198054e-01 8.242995116722e-01 8.250696266880e-01 8.258300198505e-01 8.265813290436e-01 8.273231242407e-01 8.280547304497e-01 8.287779796455e-01 8.294921900615e-01 8.301968355824e-01 8.308918854338e-01 8.315757815359e-01 8.322503599591e-01 8.329160796279e-01 8.335727407141e-01 8.342187621736e-01 8.348551026236e-01 8.354804669551e-01 8.360966302811e-01 8.367025751502e-01 8.372983314428e-01 8.378842583724e-01 8.384585380508e-01 8.390219069161e-01 8.395749182411e-01 8.401175356008e-01 8.406489542112e-01 8.411700487045e-01 8.416794209626e-01 8.421779524299e-01 8.426657896851e-01 8.431429815183e-01 8.436092757196e-01 8.440633387148e-01 8.445067859265e-01 8.449391726325e-01 8.453600407393e-01 8.457696563985e-01 8.461679332364e-01 8.465542880640e-01 8.469287747029e-01 8.472909389079e-01 8.476422237469e-01 8.479810843429e-01 8.483076636480e-01 8.486226698609e-01 8.489259114371e-01 8.492168704098e-01 8.494958984614e-01 8.497621580951e-01 8.500165803560e-01 8.502589146032e-01 8.504887757666e-01 8.507059103691e-01 8.509110612800e-01 8.511027456444e-01 8.512821286844e-01 8.514487730573e-01 8.516030694331e-01 8.517436026690e-01 8.518724297592e-01 8.519870863372e-01 8.520900236183e-01 8.521791081124e-01 8.522556448179e-01 8.523193766593e-01 8.523692492282e-01 8.524064947927e-01 8.524306158319e-01 8.524405960815e-01 8.524381099356e-01 8.524210368331e-01 8.523911268288e-01 8.523472495078e-01 8.522900541171e-01 8.522193785305e-01 8.521348318834e-01 8.520365409228e-01 8.519252128742e-01 8.517993786953e-01 8.516599578166e-01 8.515068338275e-01 8.513404808429e-01 8.511595669172e-01 8.509643485035e-01 8.507550283087e-01 8.505319261868e-01 8.502947116953e-01 8.500426370474e-01 8.497765311002e-01 8.494962072773e-01 8.492013670798e-01 8.488928271719e-01 8.485694613117e-01 8.482328913843e-01 8.478804805912e-01 8.475140953382e-01 8.471329696733e-01 8.467372942778e-01 8.463279278104e-01 8.459032515782e-01 8.454641987637e-01 8.450101197299e-01 8.445410310195e-01 8.440576505713e-01 8.435593195229e-01 8.430457673752e-01 8.425178797331e-01 8.419744527934e-01 8.414162200006e-01 8.408431705795e-01 8.402555713951e-01 8.396531625332e-01 8.390349154151e-01 8.384018266761e-01 8.377544065830e-01 8.370912608327e-01 8.364124385327e-01 8.357192746452e-01 8.350102919023e-01 8.342865475928e-01 8.335464935913e-01 8.327917297735e-01 8.320212034858e-01 8.312363076739e-01 8.304352910784e-01 8.296189625493e-01 8.287878121973e-01 8.279403172205e-01 8.270779170853e-01 8.261999589677e-01 8.253064778781e-01 8.243977496306e-01 8.234727695749e-01 8.225320069396e-01 8.215766057010e-01 8.206050568332e-01 8.196178321517e-01 8.186147294296e-01 8.175962241644e-01 8.165617200339e-01 8.155117886571e-01 8.144460934894e-01 8.133650140279e-01 8.122669502770e-01 8.111548160611e-01 8.100253552812e-01 8.088808213260e-01 8.077204420866e-01 8.065439780243e-01 8.053520951302e-01 8.041437409377e-01 8.029200495876e-01 8.016803699833e-01 8.004236856455e-01 7.991526723301e-01 7.978649290457e-01 7.965617943842e-01 7.952426977783e-01 7.939068885521e-01 7.925565221163e-01 7.911890196876e-01 7.898062741420e-01 7.884079581585e-01 7.869927081538e-01 7.855622889171e-01 7.841156112665e-01 7.826531068669e-01 7.811750829756e-01 7.796798625870e-01 7.781706808524e-01 7.766440158041e-01 7.751020390453e-01 7.735447174548e-01 7.719711584047e-01 7.703818808563e-01 7.687765860540e-01 7.671555886173e-01 7.655188099675e-01 7.638662770579e-01 7.621982856393e-01 7.605146223968e-01 7.588150555757e-01 7.570995278405e-01 7.553692565488e-01 7.536230143415e-01 7.518607618853e-01 7.500835173738e-01 7.482907604598e-01 7.464824413725e-01 7.446586692316e-01 7.428193838132e-01 7.409655249256e-01 7.390960548000e-01 7.372106276389e-01 7.353113104699e-01 7.333956613923e-01 7.314657022270e-01 7.295207985494e-01 7.275607423132e-01 7.255864570855e-01 7.235964656176e-01 7.215920562944e-01 7.195734019170e-01 7.175401362928e-01 7.154930649003e-01 7.134303175272e-01 7.113547152611e-01 7.092638821218e-01 7.071582422627e-01 7.050402718286e-01 7.029067400788e-01 7.007608399553e-01 6.986014939441e-01 6.964269248358e-01 6.942406443020e-01 6.920395744846e-01 6.898266311871e-01 6.875995270831e-01 6.853604050006e-01 6.831091521111e-01 6.808437805332e-01 6.785671519187e-01 6.762772812142e-01 6.739756686861e-01 6.716625803270e-01 6.693369649201e-01 6.670008091419e-01 6.646524304937e-01 6.622931186214e-01 6.599233956617e-01 6.575414449343e-01 6.551512143388e-01 6.527487242695e-01 6.503373044662e-01 6.479162348692e-01 6.454846901956e-01 6.430454606962e-01 6.405944648550e-01 6.381378776774e-01 6.356704429030e-01 6.331954155610e-01 6.307128034760e-01 6.282222135932e-01 6.257260850568e-01 6.232206079292e-01 6.207106088390e-01 6.181930847062e-01 6.156700269247e-01 6.131429897049e-01 6.106079030790e-01 6.080705623538e-01 6.055272964205e-01 6.029811970842e-01 6.004322202911e-01 5.978774872882e-01 5.953242046538e-01 5.927633144491e-01 5.902056865186e-01 5.876438283024e-01 5.850822486646e-01 5.825223765200e-01 5.799585858473e-01 5.774000613310e-01 5.748392848073e-01 5.722821972521e-01 5.697275260560e-01 5.671739017034e-01 5.646270627079e-01 5.620800031126e-01 5.595418507904e-01 5.570060792248e-01 5.544769865355e-01 5.519559103110e-01 5.494380293837e-01 5.469333494980e-01 5.444316290665e-01 5.419436470584e-01 5.394629006553e-01 5.369921709903e-01 5.345363143004e-01 5.320858686240e-01 5.296544546823e-01 5.272309956928e-01 5.248247541997e-01 5.224315696952e-01 5.200521987362e-01 5.176932639199e-01 5.153447662538e-01 5.130203328143e-01 5.107087659572e-01 5.084194279789e-01 5.061503122007e-01 5.038973688951e-01 5.016728474515e-01 4.994614510336e-01 4.972805776609e-01 4.951180649803e-01 4.929809289339e-01 4.908706005322e-01 4.887803570177e-01 4.867242650047e-01 4.846855593051e-01 4.826820079141e-01 4.807025680050e-01 4.787530483100e-01 4.768360767684e-01 4.749425757160e-01 4.730894772635e-01 4.712573142509e-01 4.694661313283e-01 4.677021029532e-01 4.659714768883e-01 4.642784338194e-01 4.626113747557e-01 4.609900757249e-01 4.593910320549e-01 4.578380037411e-01 4.563142544199e-01 4.548265290833e-01 4.533813710409e-01 4.519621950596e-01 4.505930287657e-01 4.492479360902e-01 4.479502354941e-01 4.466847905607e-01 4.454556554687e-01 4.442706884098e-01 4.431113394087e-01 4.420034931502e-01 4.409187994810e-01 4.398813362154e-01 4.388750022969e-01 4.379048781896e-01 4.369774836043e-01 4.360746151371e-01 4.352211688992e-01 4.343891216396e-01 4.336024306909e-01 4.328438034146e-01 4.321185561838e-01 4.314325625125e-01 4.307660442401e-01 4.301466716353e-01 4.295425119080e-01 4.289794033962e-01 4.284383880836e-01 4.279252107948e-01 4.274458953004e-01 4.269795880344e-01 4.265542950441e-01 4.261361781785e-01 4.257541562823e-01 4.253859950019e-01 4.250380231506e-01 4.247171572732e-01 4.244003466917e-01 4.241165930209e-01 4.238313693700e-01 4.235736450963e-01 4.233200287320e-01 4.230778891914e-01 4.228526825362e-01 4.226222667515e-01 4.224157096515e-01 4.221971648002e-01 4.219971409085e-01 4.217906792287e-01 4.215880322308e-01 4.213906050110e-01 4.211781531006e-01 4.209809888136e-01 4.207610226457e-01 4.205497598051e-01 4.203218672822e-01 4.200880388643e-01 4.198492911551e-01 4.195862243353e-01 4.193280808608e-01 4.190381272056e-01 4.187480263314e-01 4.184325824448e-01 4.181023000294e-01 4.177588815521e-01 4.173838464810e-01 4.170052499260e-01 4.165877427723e-01 4.161626984033e-01 4.157051634689e-01 4.152267683876e-01 4.147285473395e-01 4.141938659646e-01 4.136487839006e-01 4.130614723368e-01 4.124613124807e-01 4.118255145911e-01 4.111662232318e-01 4.104841994829e-01 4.097646780269e-01 4.090326401572e-01 4.082603171103e-01 4.074738703106e-01 4.066540229823e-01 4.058118662419e-01 4.049489783944e-01 4.040529389680e-01 4.031472792764e-01 4.022078184348e-01 4.012586558129e-01 4.002847176497e-01 3.992947880836e-01 3.982933465364e-01 3.972707918065e-01 3.962477432810e-01 3.952053620111e-01 3.941656107752e-01 3.931166445058e-01 3.920675855612e-01 3.910234173669e-01 3.899771833496e-01 3.889486018540e-01 3.879220038991e-01 3.869188919203e-01 3.859302601124e-01 3.849643973073e-01 3.840298095222e-01 3.831189751446e-01 3.822547617189e-01 3.814215839682e-01 3.806415782153e-01 3.799074682360e-01 3.792294023073e-01 3.786157827137e-01 3.780612341203e-01 3.775869785188e-01 3.771795221127e-01 3.768619199765e-01 3.766262911622e-01 3.764853871425e-01 3.764445707134e-01 3.765015438827e-01 3.766758026040e-01 3.769554373578e-01 3.773619893100e-01 3.778866495071e-01 3.785437700973e-01 3.793347123895e-01 3.802602905103e-01 3.813322042555e-01 3.825440449878e-01 3.839106536657e-01 3.854241116862e-01 3.870959054802e-01 3.889231897490e-01 3.909082827721e-01 3.930572240340e-01 3.953632658558e-01 3.978377906977e-01 4.004708423185e-01 4.032696937272e-01 4.062302386002e-01 4.093520504561e-01 4.126361362105e-01 4.160746589196e-01 4.196755470412e-01 4.234246734324e-01 4.273287278152e-01 4.313791308239e-01 4.355711415651e-01 4.399083348456e-01 4.443756520888e-01 4.489811727700e-01 4.537069138102e-01 4.585595446212e-01 4.635268537926e-01 4.686042463255e-01 4.737921887615e-01 4.790739605611e-01 4.844572224025e-01 4.899203276436e-01 4.954722593796e-01 5.010967790728e-01 5.067895100618e-01 5.125505646981e-01 5.183606537898e-01 5.242284689469e-01 5.301333852314e-01 5.360795086260e-01 5.420567076295e-01 5.480541500030e-01 5.540763942691e-01 5.601018640001e-01 5.661402672961e-01 5.721717909888e-01 5.781980223262e-01 5.842123231481e-01 5.902005931938e-01 5.961724864153e-01 6.021014493571e-01 6.080009063990e-01 6.138531791344e-01 6.196545811580e-01 6.254069353063e-01 6.310893724073e-01 6.367177525908e-01 6.422647309863e-01 6.477437896362e-01 6.531396820613e-01 6.584469021996e-01 6.636722438242e-01 6.687923852368e-01 6.738252957661e-01 6.787469307332e-01 6.835664146678e-01 6.882766290259e-01 6.928666281326e-01 6.973502534521e-01 7.017015663307e-01 7.059419125183e-01 7.100488750357e-01 7.140296075501e-01 7.178860425902e-01 7.215991605187e-01 7.251931576557e-01 7.286387591490e-01 7.319573159374e-01 7.351358220599e-01 7.381727554668e-01 7.410806124496e-01 7.438363573052e-01 7.464686333129e-01 7.489516835145e-01 7.513033785777e-01 7.535195911467e-01 7.555926292915e-01 7.575464060686e-01 7.593521643691e-01 7.610434831181e-01 7.625986796649e-01 7.640313562132e-01 7.653485077823e-01 7.665358808544e-01 7.676250854074e-01 7.685872262346e-01 7.694568464908e-01 7.702184132294e-01 7.708797202167e-01 7.714601676733e-01 7.719375787680e-01 7.723509582814e-01 7.726753616764e-01 7.729383200542e-01 7.731379488661e-01 7.732723908988e-01 7.733708133459e-01 7.734106381089e-01 7.734270756048e-01 7.734070376643e-01 7.733655993065e-01 7.733156673685e-01 7.732464980828e-01 7.731922859121e-01 7.731334788965e-01 7.730977693896e-01 7.730830340996e-01 7.730942126462e-01 7.731518556243e-01 7.732437102712e-01 7.733975117598e-01 7.736033203063e-01 7.738759117604e-01 7.742240099786e-01 7.746431644792e-01 7.751544487391e-01 7.757471587323e-01 7.764390926872e-01 7.772296684132e-01 7.781190497617e-01 7.791222135119e-01 7.802284315708e-01 7.814513636583e-01 7.827877535564e-01 7.842381645238e-01 7.858095596607e-01 7.874928784932e-01 7.892969069917e-01 7.912147257064e-01 7.932443275956e-01 7.953893949469e-01 7.976381151058e-01 7.999941727331e-01 8.024492187087e-01 8.049971764506e-01 8.076385505428e-01 8.103571623018e-01 8.131563721993e-01 8.160208655164e-01 8.189451610694e-01 8.219226383920e-01 8.249378975967e-01 8.279903979384e-01 8.310600386167e-01 8.341438905648e-01 8.372273375716e-01 8.402986674218e-01 8.433496925348e-01 8.463623049103e-01 8.493315748608e-01 8.522403232302e-01 8.550771030000e-01 8.578323898261e-01 8.604875229046e-01 8.630372315242e-01 8.654623880065e-01 8.677547395955e-01 8.699029421803e-01 8.718902686215e-01 8.737110266019e-01 8.753486494333e-01 8.767941710219e-01 8.780398688399e-01 8.790708558782e-01 8.798821656879e-01 8.804619535826e-01 8.808034316928e-01 8.809018095636e-01 8.807460104645e-01 8.803342950320e-01 8.796608258190e-01 8.787205100797e-01 8.775150828919e-01 8.760373203256e-01 8.742937199717e-01 8.722810365224e-01 8.700017701769e-01 8.674635964670e-01 8.646684837693e-01 8.616253071775e-01 8.583420701183e-01 8.548286541957e-01 8.510978157501e-01 8.471621691250e-01 8.430377514274e-01 8.387411295866e-01 8.342900030900e-01 8.297054126894e-01 8.250094938855e-01 8.202228583714e-01 8.153750934487e-01 8.104887911937e-01 8.055915980237e-01 8.007155471822e-01 7.958854496338e-01 7.911354439025e-01 7.864936450694e-01 7.819931047561e-01 7.776651880550e-01 7.735380121940e-01 7.696430766224e-01 7.660080875091e-01 7.626604307055e-01 7.596256556208e-01 7.569255547599e-01 7.545821106335e-01 7.526102005745e-01 7.510256680066e-01 7.498378140284e-01 7.490525498486e-01 7.486737207999e-01 7.486967693665e-01 7.491175913255e-01 7.499237764566e-01 7.511013780270e-01 7.526311279598e-01 7.544882156809e-01 7.566483139914e-01 7.590796268286e-01 7.617502492660e-01 7.646244040366e-01 7.676622203484e-01 7.708270865541e-01 7.740753032971e-01 7.773686671051e-01 7.806631274260e-01 7.839169655697e-01 7.870915228833e-01 7.901433779404e-01 7.930368281945e-01 7.957327937245e-01 7.981987257933e-01 8.004020248759e-01 8.023113387082e-01 8.039052163283e-01 8.051572884746e-01 8.060521114091e-01 8.065739648075e-01 8.067125583171e-01 8.064661218066e-01 8.058309025859e-01 8.048140368532e-01 8.034241506763e-01 8.016774179448e-01 7.995955726964e-01 7.972040748737e-01 7.945352186910e-01 7.916273412247e-01 7.885240745232e-01 7.852716606220e-01 7.819262393826e-01 7.785429470703e-01 7.751870742848e-01 7.719246490322e-01 7.688212836615e-01 7.659530845027e-01 7.633876896537e-01 7.611989437889e-01 7.594589262826e-01 7.582339242315e-01 7.575907638535e-01 7.575850897266e-01 7.582722719263e-01 7.596930279409e-01 7.618858702475e-01 7.648728667924e-01 7.686679073868e-01 7.732748061690e-01 7.786798336878e-01 7.848677084912e-01 7.918006849693e-01 7.994402551634e-01 8.077321101159e-01 8.166134289947e-01 8.260199672117e-01 8.358701180707e-01 8.460898662639e-01 8.565933271212e-01 8.672954718350e-01 8.781103376853e-01 8.889495723235e-01 8.997310706367e-01 9.103698242945e-01 9.207905592039e-01 9.309153173226e-01 9.406760845187e-01 9.500103633760e-01 9.588593800167e-01 9.671771710845e-01 9.749180141784e-01 9.820527839825e-01 9.885524954789e-01 9.944054085810e-01 9.996031693674e-01 1.004148300674e+00 1.008058062511e+00 1.011348530562e+00 1.014058004473e+00 1.016223572959e+00 1.017897444801e+00 1.019137018514e+00 1.020006235145e+00 1.020579929692e+00 1.020931474143e+00 1.021144024142e+00 1.021297906873e+00 1.021475127679e+00 1.021758543944e+00 1.022221375607e+00 1.022937482688e+00 1.023966103748e+00 1.025361672295e+00 1.027162622202e+00 1.029396342519e+00 1.032074128849e+00 1.035190893296e+00 1.038727327317e+00 1.042645447056e+00 1.046897635139e+00 1.051412287134e+00 1.056115949248e+00 1.060916755795e+00 1.065717620684e+00 1.070417613914e+00 1.074906446387e+00 1.079080572411e+00 1.082831112995e+00 1.086062150355e+00 1.088682403406e+00 1.090606905708e+00 1.091770813730e+00 1.092113731898e+00 1.091605619812e+00 1.090220585470e+00 1.087959623325e+00 1.084845287935e+00 1.080911625862e+00 1.076224033585e+00 1.070858825586e+00 1.064918118805e+00 1.058518186995e+00 1.051790275665e+00 1.044884418095e+00 1.037951210337e+00 1.031160432467e+00 1.024673535106e+00 1.018655358058e+00 1.013269870998e+00 1.008658269592e+00 1.004963878096e+00 1.002297109604e+00 1.000761595746e+00 1.000431437588e+00 1.001352490395e+00 1.003560554213e+00 1.007053302564e+00 1.011819907359e+00 1.017821238323e+00 1.025003732981e+00 1.033307602406e+00 1.042644514497e+00 1.052936888493e+00 1.064082451224e+00 1.075982885130e+00 1.088532987196e+00 1.101612389365e+00 1.115115786085e+00 1.128908176562e+00 1.142868855318e+00 1.156863758609e+00 1.170748495622e+00 1.184393778367e+00 1.197639777314e+00 1.210359349831e+00 1.222397804860e+00 1.233621323693e+00 1.243913526933e+00 1.253135897906e+00 1.261211369419e+00 1.268036067779e+00 1.273555012899e+00 1.277729349667e+00 1.280518591996e+00 1.281950958570e+00 1.282017696168e+00 1.280778496451e+00 1.278283811135e+00 1.274584102606e+00 1.269786022072e+00 1.263937163029e+00 1.257148272134e+00 1.249493120738e+00 1.241050391880e+00 1.231922132234e+00 1.222164867060e+00 1.213318241300e+00 1.202837530398e+00 1.191545503609e+00 1.180516894781e+00 1.170653263272e+00 1.162331110741e+00 1.155297776671e+00 1.148771335167e+00 1.141757073555e+00 1.133498914967e+00 1.123782388005e+00 1.113026255472e+00 1.102172053755e+00 1.092351016290e+00 1.084431977501e+00 1.078689561312e+00 1.074743663267e+00 1.071709203274e+00 1.068586773216e+00 1.064720912950e+00 1.060070884022e+00 1.055251277528e+00 1.051356611240e+00 1.049548344261e+00 1.050593437252e+00 1.054594451105e+00 1.060971806497e+00 1.068699371643e+00 1.076739280374e+00 1.084451833719e+00 1.091784675977e+00 1.099238129784e+00 1.107629951370e+00 1.117680092129e+00 1.129643094598e+00 1.143177882386e+00 1.157433030597e+00 1.171330863645e+00 1.183982199456e+00 1.194995332049e+00 1.204565411318e+00 1.213345469915e+00 1.222044800061e+00 1.230259761292e+00 1.181537938149e+00 1.139020724303e+00 1.108914816683e+00 1.069738331033e+00 1.037956040594e+00 1.029315339363e+00 1.049367993682e+00 1.089773729453e+00 1.133578033576e+00 1.163948623930e+00 1.170499408258e+00 1.152112222539e+00 1.117111255387e+00 1.081056575829e+00 1.060957830952e+00 1.066744653564e+00 1.095094093003e+00 1.131615504685e+00 1.159231747056e+00 1.165948157297e+00 1.149064242718e+00 1.115937024281e+00 1.081817353702e+00 1.063739434627e+00 1.071505764937e+00 1.101338903459e+00 1.138200095298e+00 1.164463667614e+00 1.167663494572e+00 1.144577034926e+00 1.101989687195e+00 1.054844865223e+00 1.021082564692e+00 1.013161853142e+00 1.030860879368e+00 1.061797323809e+00 1.089375829743e+00 1.100728807952e+00 1.090790362786e+00 1.062806274587e+00 1.026464203782e+00 9.941695525436e-01 9.757818337723e-01 9.741515662394e-01 9.843022671545e-01 9.970459228332e-01 1.003863397065e+00 1.000095221543e+00 9.858797065591e-01 9.652778069485e-01 9.445259676406e-01 9.297013982899e-01 9.246468667735e-01 9.297841961261e-01 9.423091916632e-01 9.575160244124e-01 9.703651771016e-01 9.769153003521e-01 9.752425807321e-01 9.660855090387e-01 9.529431604926e-01 9.414039300514e-01 9.374541737963e-01 9.449602697394e-01 9.636988330446e-01 9.891487215358e-01 1.014462879482e+00 1.033211542907e+00 1.041680654656e+00 1.040012318546e+00 1.032027917486e+00 1.023845491634e+00 1.021406278605e+00 1.027953502025e+00 1.042659353026e+00 1.061348751146e+00 1.078718825757e+00 1.090664922128e+00 1.095719740188e+00 1.095177568515e+00 1.092212654461e+00 1.090259940268e+00 1.091448366136e+00 1.095729878943e+00 1.101130536477e+00 1.104974158288e+00 1.105265859584e+00 1.101738782300e+00 1.095990453049e+00 1.090799111141e+00 1.088766090705e+00 1.090895032390e+00 1.095856382395e+00 1.100343971319e+00 1.100483784838e+00 1.093515575573e+00 1.079198938324e+00 1.060296787041e+00 1.041889190008e+00 1.029435322886e+00 1.026113957554e+00 1.030951927003e+00 1.038912937725e+00 1.043179545188e+00 1.038133413379e+00 1.021756842572e+00 9.966380528781e-01 9.692243497883e-01 9.473459222125e-01 9.364420173213e-01 9.366245492777e-01 9.426398188116e-01 9.470115887454e-01 9.440462689178e-01 9.324977690152e-01 9.160191678399e-01 9.011691058577e-01 8.937813276227e-01 8.953140594802e-01 9.019487564497e-01 9.071652694135e-01 9.059980964785e-01 8.983754671802e-01 8.899771310354e-01 9.057934514776e-01
 4.568325153492e-01 4.565883395790e-01 4.563556269423e-01 4.561327168623e-01 4.558600932139e-01 4.554961920706e-01 4.551022681093e-01 4.547903294292e-01 4.545933203161e-01 4.544485991226e-01 4.542923655196e-01 4.541012015232e-01 4.538517768893e-01 4.535195335862e-01 4.531483742424e-01 4.528561489754e-01 4.527213976837e-01 4.526954678116e-01 4.526574109231e-01 4.525181666315e-01 4.522642638381e-01 4.519424275392e-01 4.516438129810e-01 4.514638235751e-01 4.514268621449e-01 4.514488592786e-01 4.514078368963e-01 4.512515553099e-01 4.510133456464e-01 4.507535705013e-01 4.505234136796e-01 4.503684801384e-01 4.503069486560e-01 4.502946428100e-01 4.502409098169e-01 4.500900684978e-01 4.498606055574e-01 4.496186924890e-01 4.494266240779e-01 4.493166909910e-01 4.492844614122e-01 4.492762893168e-01 4.492246535645e-01 4.490957732902e-01 4.489146973136e-01 4.487399187749e-01 4.486196782150e-01 4.485818530068e-01 4.486233016997e-01 4.486930098966e-01 4.487024315493e-01 4.485995310993e-01 4.484214518672e-01 4.482712558478e-01 4.482376647697e-01 4.483275579360e-01 4.484672944733e-01 4.485471322259e-01 4.484992312313e-01 4.483508858420e-01 4.482090870388e-01 4.481699980575e-01 4.482456450920e-01 4.483713122714e-01 4.484737544119e-01 4.485181065576e-01 4.485042221088e-01 4.484586282060e-01 4.484183891876e-01 4.484161316874e-01 4.484668550385e-01 4.485734100187e-01 4.487223638013e-01 4.488604300568e-01 4.489183811872e-01 4.488697232973e-01 4.487745948454e-01 4.487429170137e-01 4.488445931669e-01 4.490558977784e-01 4.492726005371e-01 4.493804154796e-01 4.493464651592e-01 4.492523280558e-01 4.492294276340e-01 4.493388360008e-01 4.495260404639e-01 4.496903512742e-01 4.497753112624e-01 4.498025124481e-01 4.498381370983e-01 4.499244739617e-01 4.500393615008e-01 4.501234621978e-01 4.501631314489e-01 4.502225089619e-01 4.503848492525e-01 4.506516049084e-01 4.509284708342e-01 4.510948829728e-01 4.511117524695e-01 4.510748736926e-01 4.511615844628e-01 4.514889340159e-01 4.519990084987e-01 4.524839283998e-01 4.527522773620e-01 4.527801232955e-01 4.527387476918e-01 4.528710177695e-01 4.533053872322e-01 4.539509004744e-01 4.545541375581e-01 4.549011429735e-01 4.549763927410e-01 4.549647680398e-01 4.551062052517e-01 4.555155542279e-01 4.561121467109e-01 4.566814788178e-01 4.570424483904e-01 4.571763639451e-01 4.572202762240e-01 4.573523364623e-01 4.576610331100e-01 4.581098217738e-01 4.585800595190e-01 4.589576916078e-01 4.592115245943e-01 4.593921439172e-01 4.595839985481e-01 4.598497988481e-01 4.602106530849e-01 4.606477029944e-01 4.611103722502e-01 4.615420741459e-01 4.619104500361e-01 4.622296010121e-01 4.625452241914e-01 4.629161427670e-01 4.633774255919e-01 4.639054579876e-01 4.644348227238e-01 4.649097236166e-01 4.653219176319e-01 4.657059999902e-01 4.661135096828e-01 4.665784113830e-01 4.670935712018e-01 4.676191856452e-01 4.681246622171e-01 4.686038659126e-01 4.690653327663e-01 4.695262328885e-01 4.700079027168e-01 4.705223090790e-01 4.710588198370e-01 4.716021330493e-01 4.721353170019e-01 4.726486428122e-01 4.731522025092e-01 4.736685150776e-01 4.742122323871e-01 4.747707898615e-01 4.753202914177e-01 4.758533499018e-01 4.763814393284e-01 4.769243845744e-01 4.774968121290e-01 4.780895831080e-01 4.786761333158e-01 4.792492847106e-01 4.798290713237e-01 4.804346366193e-01 4.810664394260e-01 4.817099483097e-01 4.823476278266e-01 4.829739310396e-01 4.836066457620e-01 4.842601608275e-01 4.849286838838e-01 4.855930779972e-01 4.862431464223e-01 4.868902524687e-01 4.875457598442e-01 4.882181773288e-01 4.889023353470e-01 4.895846614530e-01 4.902626189723e-01 4.909469191906e-01 4.916482001764e-01 4.923604566168e-01 4.930783491966e-01 4.937968361787e-01 4.945174647142e-01 4.952484017240e-01 4.959925243865e-01 4.967467097616e-01 4.975001371810e-01 4.982529178753e-01 4.990082900536e-01 4.997700746243e-01 5.005416440593e-01 5.013215083963e-01 5.021051376130e-01 5.028883398572e-01 5.036756860843e-01 5.044690382440e-01 5.052706277491e-01 5.060793141001e-01 5.068931046430e-01 5.077082950416e-01 5.085271045001e-01 5.093560904444e-01 5.101944167548e-01 5.110397563026e-01 5.118873128364e-01 5.127389449536e-01 5.135963331918e-01 5.144626842401e-01 5.153374248722e-01 5.162150425941e-01 5.170923292944e-01 5.179741353235e-01 5.188628466190e-01 5.197589857204e-01 5.206603824728e-01 5.215654341038e-01 5.224717027090e-01 5.233846250414e-01 5.243073816627e-01 5.252367055306e-01 5.261696567833e-01 5.271069677106e-01 5.280503788204e-01 5.289984132390e-01 5.299543895997e-01 5.309156309161e-01 5.318781312063e-01 5.328454061048e-01 5.338193986465e-01 5.347986329288e-01 5.357821434718e-01 5.367718881532e-01 5.377641075250e-01 5.387598929005e-01 5.397642903460e-01 5.407744200717e-01 5.417883697837e-01 5.428071084399e-01 5.438318391346e-01 5.448577891992e-01 5.458910133742e-01 5.469304393469e-01 5.479740058113e-01 5.490223395676e-01 5.500758351389e-01 5.511319980445e-01 5.521940368791e-01 5.532630489246e-01 5.543367355973e-01 5.554122780343e-01 5.564934796266e-01 5.575779482056e-01 5.586680261129e-01 5.597636574130e-01 5.608634774882e-01 5.619648860127e-01 5.630724629234e-01 5.641857270882e-01 5.653025465681e-01 5.664238098639e-01 5.675496925256e-01 5.686791257159e-01 5.698128026008e-01 5.709521130278e-01 5.720939756410e-01 5.732397431343e-01 5.743918777983e-01 5.755471902630e-01 5.767059426365e-01 5.778692717729e-01 5.790366688339e-01 5.802081706937e-01 5.813851809929e-01 5.825660337406e-01 5.837479331577e-01 5.849343330359e-01 5.861252699492e-01 5.873194347901e-01 5.885183038332e-01 5.897209677045e-01 5.909263943244e-01 5.921347586939e-01 5.933474831546e-01 5.945631567673e-01 5.957828856889e-01 5.970076968677e-01 5.982345178639e-01 5.994637184163e-01 6.006960775650e-01 6.019325217922e-01 6.031714152808e-01 6.044153776038e-01 6.056616702439e-01 6.069109204533e-01 6.081631541145e-01 6.094184124847e-01 6.106766029776e-01 6.119371193614e-01 6.132025386498e-01 6.144699939298e-01 6.157406646693e-01 6.170137856920e-01 6.182889035624e-01 6.195677155890e-01 6.208499427867e-01 6.221336623994e-01 6.234201570010e-01 6.247103217337e-01 6.260017219377e-01 6.272954867225e-01 6.285918891980e-01 6.298896886922e-01 6.311903708137e-01 6.324932501646e-01 6.337989520614e-01 6.351067481468e-01 6.364171856890e-01 6.377284305184e-01 6.390411304459e-01 6.403560536809e-01 6.416727917756e-01 6.429909452668e-01 6.443124197608e-01 6.456359645017e-01 6.469607388303e-01 6.482868401716e-01 6.496132352998e-01 6.509404062685e-01 6.522704733566e-01 6.536018840300e-01 6.549348533056e-01 6.562706230071e-01 6.576067414646e-01 6.589431579774e-01 6.602807989527e-01 6.616190294919e-01 6.629579539502e-01 6.642986651001e-01 6.656411872507e-01 6.669849463174e-01 6.683291472799e-01 6.696738521652e-01 6.710174380643e-01 6.723621071361e-01 6.737069616942e-01 6.750528158533e-01 6.764002210792e-01 6.777486536593e-01 6.790963474085e-01 6.804442597621e-01 6.817903775976e-01 6.831373750766e-01 6.844843145825e-01 6.858325556065e-01 6.871815158369e-01 6.885300302889e-01 6.898781346413e-01 6.912244676267e-01 6.925709654128e-01 6.939162282447e-01 6.952625314158e-01 6.966089859425e-01 6.979538478802e-01 6.992985832795e-01 7.006427975350e-01 7.019845955094e-01 7.033263136715e-01 7.046671805806e-01 7.060073934408e-01 7.073465119820e-01 7.086847862706e-01 7.100219037776e-01 7.113574861684e-01 7.126919528764e-01 7.140231459899e-01 7.153538376338e-01 7.166833396947e-01 7.180110643577e-01 7.193373868810e-01 7.206622436377e-01 7.219837294579e-01 7.233037359100e-01 7.246209509900e-01 7.259353506425e-01 7.272497618834e-01 7.285623615715e-01 7.298726127794e-01 7.311799758980e-01 7.324831016510e-01 7.337834576126e-01 7.350830400901e-01 7.363806706787e-01 7.376762248572e-01 7.389687182391e-01 7.402580051377e-01 7.415427185535e-01 7.428260516389e-01 7.441062741123e-01 7.453845440480e-01 7.466594284255e-01 7.479300256778e-01 7.491964659032e-01 7.504596635672e-01 7.517195136301e-01 7.529769158252e-01 7.542300077765e-01 7.554784037907e-01 7.567229758967e-01 7.579631353359e-01 7.591992101326e-01 7.604321502041e-01 7.616601444163e-01 7.628833915003e-01 7.641031841321e-01 7.653166858375e-01 7.665282283643e-01 7.677353250993e-01 7.689363091411e-01 7.701329924939e-01 7.713249251238e-01 7.725113381609e-01 7.736950788078e-01 7.748733791174e-01 7.760462892890e-01 7.772134644148e-01 7.783753283919e-01 7.795314592058e-01 7.806830487006e-01 7.818289455249e-01 7.829696126847e-01 7.841046858895e-01 7.852325598766e-01 7.863541734441e-01 7.874707843504e-01 7.885817336919e-01 7.896869319156e-01 7.907858947442e-01 7.918774955950e-01 7.929638225010e-01 7.940432418854e-01 7.951154454346e-01 7.961821318186e-01 7.972418184827e-01 7.982955182245e-01 7.993416970797e-01 8.003803120549e-01 8.014124131892e-01 8.024373417142e-01 8.034559496680e-01 8.044675455466e-01 8.054715776463e-01 8.064673729697e-01 8.074565553978e-01 8.084385390977e-01 8.094130741900e-01 8.103807469891e-01 8.113398662693e-01 8.122909508402e-01 8.132342073961e-01 8.141695051330e-01 8.150980241157e-01 8.160176469535e-01 8.169289220677e-01 8.178314376218e-01 8.187257571273e-01 8.196121591439e-01 8.204901366177e-01 8.213587627482e-01 8.222193512351e-01 8.230706315048e-01 8.239117113564e-01 8.247456666467e-01 8.255709870718e-01 8.263867455603e-01 8.271931395394e-01 8.279897940971e-01 8.287771416983e-01 8.295557367252e-01 8.303261951522e-01 8.310865486248e-01 8.318370697687e-01 8.325775148889e-01 8.333089873703e-01 8.340311712618e-01 8.347426199633e-01 8.354455958973e-01 8.361369413247e-01 8.368182316162e-01 8.374889971298e-01 8.381499365377e-01 8.388005501733e-01 8.394405441539e-01 8.400695209222e-01 8.406879369797e-01 8.412961343816e-01 8.418941798514e-01 8.424816153629e-01 8.430578324882e-01 8.436229699208e-01 8.441778233997e-01 8.447216425153e-01 8.452543176528e-01 8.457757261743e-01 8.462860513169e-01 8.467847785400e-01 8.472717908609e-01 8.477479127916e-01 8.482120040249e-01 8.486640908627e-01 8.491052171337e-01 8.495344916933e-01 8.499522279700e-01 8.503578483736e-01 8.507516340981e-01 8.511333491805e-01 8.515039638652e-01 8.518612466176e-01 8.522070656311e-01 8.525414699027e-01 8.528615294223e-01 8.531709009960e-01 8.534671286832e-01 8.537505197399e-01 8.540218951924e-01 8.542808596593e-01 8.545267488355e-01 8.547598135728e-01 8.549801806734e-01 8.551880949715e-01 8.553837615777e-01 8.555653455105e-01 8.557352063529e-01 8.558907407239e-01 8.560341130070e-01 8.561641148342e-01 8.562798384957e-01 8.563834082488e-01 8.564726497591e-01 8.565487788176e-01 8.566117403781e-01 8.566616207137e-01 8.566970526747e-01 8.567196480572e-01 8.567287145296e-01 8.567237196683e-01 8.567053010209e-01 8.566735005588e-01 8.566275469979e-01 8.565677012639e-01 8.564934201296e-01 8.564055826943e-01 8.563037438096e-01 8.561877711613e-01 8.560570631317e-01 8.559121505398e-01 8.557533777756e-01 8.555804060080e-01 8.553934534198e-01 8.551924907941e-01 8.549767796903e-01 8.547463284881e-01 8.545014469173e-01 8.542422584630e-01 8.539687129123e-01 8.536805139917e-01 8.533779996842e-01 8.530599084417e-01 8.527274003217e-01 8.523805341525e-01 8.520183455008e-01 8.516414333974e-01 8.512498765375e-01 8.508426118924e-01 8.504211099838e-01 8.499840634752e-01 8.495327521791e-01 8.490668771386e-01 8.485843683873e-01 8.480877534028e-01 8.475761142246e-01 8.470485126635e-01 8.465060156068e-01 8.459486357048e-01 8.453753310621e-01 8.447868378429e-01 8.441824033860e-01 8.435630669933e-01 8.429277376039e-01 8.422773019660e-01 8.416121839692e-01 8.409298218289e-01 8.402334769948e-01 8.395206794490e-01 8.387922716099e-01 8.380482418991e-01 8.372886031579e-01 8.365138876580e-01 8.357220070636e-01 8.349153502960e-01 8.340924150161e-01 8.332535017766e-01 8.323989449149e-01 8.315283831023e-01 8.306411668229e-01 8.297391948974e-01 8.288205131665e-01 8.278857064405e-01 8.269354627204e-01 8.259686561600e-01 8.249861230973e-01 8.239868952882e-01 8.229718392222e-01 8.219409236964e-01 8.208932828542e-01 8.198302028698e-01 8.187499607822e-01 8.176540134841e-01 8.165417970421e-01 8.154121291386e-01 8.142675099920e-01 8.131063799599e-01 8.119284903135e-01 8.107349488847e-01 8.095238411327e-01 8.082976872903e-01 8.070544484835e-01 8.057946925204e-01 8.045193660750e-01 8.032266994903e-01 8.019179816200e-01 8.005926038601e-01 7.992507443449e-01 7.978925310728e-01 7.965173443918e-01 7.951266107849e-01 7.937186010995e-01 7.922948898273e-01 7.908541719368e-01 7.893970757599e-01 7.879241234702e-01 7.864336298013e-01 7.849274843421e-01 7.834042835177e-01 7.818647628307e-01 7.803093111659e-01 7.787371809322e-01 7.771482756084e-01 7.755435629601e-01 7.739216269087e-01 7.722842643846e-01 7.706301801713e-01 7.689593773232e-01 7.672731401680e-01 7.655696052092e-01 7.638500895601e-01 7.621145954752e-01 7.603631401618e-01 7.585947527555e-01 7.568105253863e-01 7.550104296790e-01 7.531939269481e-01 7.513619208529e-01 7.495128956416e-01 7.476490400126e-01 7.457692805165e-01 7.438727802845e-01 7.419605486638e-01 7.400333427141e-01 7.380902057229e-01 7.361320263952e-01 7.341571413607e-01 7.321680271224e-01 7.301630450164e-01 7.281414862454e-01 7.261062841340e-01 7.240545436844e-01 7.219888858041e-01 7.199084181626e-01 7.178119857660e-01 7.157021001191e-01 7.135755368649e-01 7.114360807095e-01 7.092810588955e-01 7.071129241079e-01 7.049302016938e-01 7.027321521354e-01 7.005222023658e-01 6.982966382602e-01 6.960576494473e-01 6.938058576634e-01 6.915396431789e-01 6.892618647952e-01 6.869689800536e-01 6.846644453068e-01 6.823469489818e-01 6.800160698596e-01 6.776748266197e-01 6.753191467583e-01 6.729535977162e-01 6.705747837420e-01 6.681853562167e-01 6.657847285175e-01 6.633714678524e-01 6.609496618076e-01 6.585157131549e-01 6.560716863774e-01 6.536181392179e-01 6.511541992831e-01 6.486822287462e-01 6.461988854966e-01 6.437093135201e-01 6.412093956403e-01 6.387013208249e-01 6.361871519805e-01 6.336625517741e-01 6.311331039139e-01 6.285950098355e-01 6.260522755468e-01 6.235031798033e-01 6.209467169332e-01 6.183877218490e-01 6.158202727549e-01 6.132520081920e-01 6.106766573141e-01 6.080999538213e-01 6.055208825776e-01 6.029356216807e-01 6.003532755799e-01 5.977645594100e-01 5.951783707059e-01 5.925898077460e-01 5.900003000566e-01 5.874146825197e-01 5.848252199175e-01 5.822423319631e-01 5.796576639373e-01 5.770775074409e-01 5.745013301925e-01 5.719263095417e-01 5.693605433816e-01 5.667947104261e-01 5.642394293747e-01 5.616877896359e-01 5.591439049051e-01 5.566102981387e-01 5.540801464114e-01 5.515652949652e-01 5.490543609407e-01 5.465589265437e-01 5.440717215198e-01 5.415958794209e-01 5.391368106791e-01 5.366850944161e-01 5.342550310658e-01 5.318330403793e-01 5.294316780599e-01 5.270455014295e-01 5.246743953252e-01 5.223273616767e-01 5.199903160466e-01 5.176816602732e-01 5.153870288919e-01 5.131163109218e-01 5.108680421749e-01 5.086379579793e-01 5.064393009031e-01 5.042544858227e-01 5.021038721561e-01 4.999726211928e-01 4.978708082464e-01 4.957975450483e-01 4.937462617963e-01 4.917328062541e-01 4.897383553501e-01 4.877831742075e-01 4.858524442188e-01 4.839550944963e-01 4.820919620685e-01 4.802539294906e-01 4.784603964888e-01 4.766877135272e-01 4.749602043235e-01 4.732601919031e-01 4.715973426125e-01 4.699742300513e-01 4.683783647163e-01 4.668312871996e-01 4.653084981441e-01 4.638334359486e-01 4.623905160421e-01 4.609852131443e-01 4.596232886155e-01 4.582893315519e-01 4.570069563599e-01 4.557493505579e-01 4.545410885129e-01 4.533645991741e-01 4.522270188501e-01 4.511332644793e-01 4.500672288475e-01 4.490529738825e-01 4.480620118324e-01 4.471209217706e-01 4.462090938021e-01 4.453353097469e-01 4.445035952697e-01 4.436956991549e-01 4.429382569570e-01 4.421999980876e-01 4.415081884494e-01 4.408414383546e-01 4.402080032878e-01 4.396124052304e-01 4.390356354607e-01 4.385040506299e-01 4.379850670799e-01 4.375081932934e-01 4.370492191395e-01 4.366178512751e-01 4.362171516378e-01 4.358280595445e-01 4.354770072638e-01 4.351300811610e-01 4.348177838651e-01 4.345143638325e-01 4.342295536401e-01 4.339669380337e-01 4.337058323662e-01 4.334750350134e-01 4.332371785641e-01 4.330258144880e-01 4.328122749332e-01 4.326101931545e-01 4.324179023983e-01 4.322183685410e-01 4.320390560972e-01 4.318423903411e-01 4.316621321224e-01 4.314680711311e-01 4.312765434639e-01 4.310832595071e-01 4.308725877045e-01 4.306718109136e-01 4.304425747875e-01 4.302213541337e-01 4.299759760738e-01 4.297229152583e-01 4.294582281948e-01 4.291688999003e-01 4.288787727291e-01 4.285525917410e-01 4.282237621080e-01 4.278637903404e-01 4.274879702729e-01 4.270925568148e-01 4.266641575593e-01 4.262277762086e-01 4.257492934568e-01 4.252611461726e-01 4.247361885180e-01 4.241904061371e-01 4.236200427026e-01 4.230140159553e-01 4.223938620691e-01 4.217318970447e-01 4.210561954320e-01 4.203430446939e-01 4.196068868046e-01 4.188463331502e-01 4.180497858163e-01 4.172399752584e-01 4.163914896050e-01 4.155296923893e-01 4.146366052544e-01 4.137237141886e-01 4.127911309571e-01 4.118312061477e-01 4.108634549948e-01 4.098679402071e-01 4.088671345427e-01 4.078467041943e-01 4.068178235841e-01 4.057832548454e-01 4.047344272643e-01 4.036929257612e-01 4.026407662606e-01 4.015997912027e-01 4.005587846015e-01 3.995284467606e-01 3.985136753847e-01 3.975079211384e-01 3.965337023851e-01 3.955733375949e-01 3.946509392290e-01 3.937572322147e-01 3.929017419458e-01 3.920933360901e-01 3.913260376971e-01 3.906206790839e-01 3.899633652293e-01 3.893780917104e-01 3.888555803073e-01 3.884096075763e-01 3.880445531257e-01 3.877599817130e-01 3.875734079355e-01 3.874747747803e-01 3.874862891687e-01 3.875985358478e-01 3.878273850704e-01 3.881745508371e-01 3.886413841220e-01 3.892423330387e-01 3.899688633516e-01 3.908393548344e-01 3.918464532433e-01 3.930030530275e-01 3.943076703925e-01 3.957629244026e-01 3.973777718893e-01 3.991461874194e-01 4.010815335092e-01 4.031743021918e-01 4.054347757250e-01 4.078600027885e-01 4.104497938326e-01 4.132090323950e-01 4.161298678792e-01 4.192213893651e-01 4.224724114002e-01 4.258900507493e-01 4.294660555801e-01 4.332000058151e-01 4.370924462189e-01 4.411327796037e-01 4.453289302756e-01 4.496639482747e-01 4.541454754783e-01 4.587614830351e-01 4.635096046129e-01 4.683890212385e-01 4.733850740678e-01 4.785051845278e-01 4.837294005512e-01 4.890646670119e-01 4.944969555860e-01 5.000222130625e-01 5.056386996395e-01 5.113297946936e-01 5.171032424265e-01 5.229369109025e-01 5.288382840406e-01 5.347925456137e-01 5.407932084033e-01 5.468414108441e-01 5.529175047573e-01 5.590300838149e-01 5.651581672969e-01 5.713056178494e-01 5.774618564288e-01 5.836160897643e-01 5.897745418317e-01 5.959117179013e-01 6.020419493730e-01 6.081429300328e-01 6.142160897137e-01 6.202572234795e-01 6.262491424775e-01 6.322044754194e-01 6.380963217420e-01 6.439393849164e-01 6.497130774630e-01 6.554171431223e-01 6.610520867538e-01 6.665988521273e-01 6.720718905976e-01 6.774458517871e-01 6.827329660820e-01 6.879199949975e-01 6.930011556460e-01 6.979836820315e-01 7.028451188220e-01 7.076052337407e-01 7.122379371879e-01 7.167550663776e-01 7.211509543487e-01 7.254119451576e-01 7.295577799970e-01 7.335578717856e-01 7.374373015855e-01 7.411745921466e-01 7.447759132288e-01 7.482459162420e-01 7.515637536632e-01 7.547582122250e-01 7.577977480840e-01 7.607064813569e-01 7.634716593144e-01 7.660920407091e-01 7.685841509471e-01 7.709214416961e-01 7.731374517639e-01 7.752055329069e-01 7.771443631831e-01 7.789529869829e-01 7.806223923756e-01 7.821780221091e-01 7.835937029630e-01 7.849019223257e-01 7.860842731238e-01 7.871526034250e-01 7.881182211859e-01 7.889642795253e-01 7.897266715047e-01 7.903768401230e-01 7.909479465311e-01 7.914298365403e-01 7.918262606251e-01 7.921621205894e-01 7.924140610833e-01 7.926199701104e-01 7.927601564388e-01 7.928569909973e-01 7.929160135841e-01 7.929306538104e-01 7.929330655261e-01 7.929020120121e-01 7.928698276747e-01 7.928280821541e-01 7.927868386182e-01 7.927645254034e-01 7.927492585429e-01 7.927711528572e-01 7.928166940386e-01 7.929068741991e-01 7.930450134671e-01 7.932329369131e-01 7.934891256460e-01 7.938045709125e-01 7.942016861118e-01 7.946743415185e-01 7.952323187556e-01 7.958852606379e-01 7.966281297948e-01 7.974753818088e-01 7.984233837715e-01 7.994791813308e-01 8.006476099715e-01 8.019230042510e-01 8.033179882684e-01 8.048240383360e-01 8.064465795295e-01 8.081856313952e-01 8.100359057706e-01 8.120025877739e-01 8.140773059879e-01 8.162599252251e-01 8.185485025290e-01 8.209340296409e-01 8.234176498517e-01 8.259878737954e-01 8.286424152789e-01 8.313729154111e-01 8.341699918416e-01 8.370307344493e-01 8.399387330933e-01 8.428928638925e-01 8.458770598433e-01 8.488840523883e-01 8.519040913839e-01 8.549210502214e-01 8.579306481555e-01 8.609148095291e-01 8.638646657598e-01 8.667686729742e-01 8.696099526853e-01 8.723818859361e-01 8.750642903223e-01 8.776515867413e-01 8.801276044422e-01 8.824779542655e-01 8.846943929966e-01 8.867591043661e-01 8.886633874621e-01 8.903953785124e-01 8.919409520496e-01 8.932929138583e-01 8.944353555607e-01 8.953622159903e-01 8.960640714799e-01 8.965277192126e-01 8.967513076524e-01 8.967224372817e-01 8.964363471441e-01 8.958884546993e-01 8.950711897723e-01 8.939868566607e-01 8.926269415477e-01 8.909934739038e-01 8.890888555055e-01 8.869097953957e-01 8.844634130991e-01 8.817524488658e-01 8.787838229902e-01 8.755654999240e-01 8.721050445302e-01 8.684160503443e-01 8.645098681565e-01 8.604020831758e-01 8.561070486105e-01 8.516438422087e-01 8.470317618512e-01 8.422935137454e-01 8.374513602976e-01 8.325286462810e-01 8.275553935915e-01 8.225546188614e-01 8.175599523142e-01 8.125967094991e-01 8.076986462352e-01 8.028988528055e-01 7.982244083991e-01 7.937114711420e-01 7.893896178687e-01 7.852904608126e-01 7.814435884948e-01 7.778781966734e-01 7.746224180966e-01 7.716982782293e-01 7.691309862123e-01 7.669377677545e-01 7.651360368408e-01 7.637381904355e-01 7.627524904475e-01 7.621829415760e-01 7.620300884048e-01 7.622892982833e-01 7.629522925220e-01 7.640041473368e-01 7.654297109117e-01 7.672038441034e-01 7.693045419194e-01 7.717011094804e-01 7.743601057402e-01 7.772475890411e-01 7.803245721249e-01 7.835542235780e-01 7.868925240736e-01 7.902993476065e-01 7.937328690194e-01 7.971494139108e-01 8.005077862334e-01 8.037660720935e-01 8.068858242820e-01 8.098290197341e-01 8.125577720806e-01 8.150425526399e-01 8.172491581470e-01 8.191534812708e-01 8.207304807176e-01 8.219609216639e-01 8.228312277737e-01 8.233282117923e-01 8.234477691193e-01 8.231871112759e-01 8.225500716185e-01 8.215480113324e-01 8.201936167554e-01 8.185067868487e-01 8.165145175517e-01 8.142480421118e-01 8.117430493246e-01 8.090436082003e-01 8.061944177298e-01 8.032520895724e-01 8.002724672107e-01 7.973143556794e-01 7.944485779356e-01 7.917379513786e-01 7.892551902669e-01 7.870718802309e-01 7.852570564699e-01 7.838839259152e-01 7.830164655426e-01 7.827198148376e-01 7.830510159780e-01 7.840635179944e-01 7.857983508152e-01 7.882917848404e-01 7.915686128456e-01 7.956383492152e-01 8.005094683122e-01 8.061685196911e-01 8.125973653616e-01 8.197647824836e-01 8.276259478905e-01 8.361338886675e-01 8.452211957564e-01 8.548267381908e-01 8.648720760103e-01 8.752792857381e-01 8.859657413392e-01 8.968438754670e-01 9.078290234583e-01 9.188323759786e-01 9.297722436061e-01 9.405609977025e-01 9.511221644875e-01 9.613778588217e-01 9.712574806064e-01 9.806999161857e-01 9.896410825757e-01 9.980347117826e-01 1.005834397037e+00 1.013006957696e+00 1.019525307293e+00 1.025370152354e+00 1.030538653241e+00 1.035026197137e+00 1.038849622498e+00 1.042026785181e+00 1.044590753839e+00 1.046580736625e+00 1.048043859418e+00 1.049040502936e+00 1.049632842411e+00 1.049894282266e+00 1.049899345092e+00 1.049727161478e+00 1.049463738855e+00 1.049187236851e+00 1.048982572977e+00 1.048922893336e+00 1.049082775495e+00 1.049523360746e+00 1.050299595124e+00 1.051452256204e+00 1.053008226301e+00 1.054981359338e+00 1.057368336018e+00 1.060153351139e+00 1.063298041063e+00 1.066755670855e+00 1.070462467401e+00 1.074340161402e+00 1.078306347752e+00 1.082262372814e+00 1.086111142525e+00 1.089746446003e+00 1.093067387541e+00 1.095975886015e+00 1.098373070169e+00 1.100178271201e+00 1.101311290878e+00 1.101715256712e+00 1.101342716226e+00 1.100163483982e+00 1.098171573587e+00 1.095372578266e+00 1.091800517829e+00 1.087504234146e+00 1.082557102377e+00 1.077051443124e+00 1.071094790332e+00 1.064818932795e+00 1.058359985183e+00 1.051877413204e+00 1.045527637052e+00 1.039476270026e+00 1.033892155770e+00 1.028929413414e+00 1.024743911713e+00 1.021468985375e+00 1.019228494615e+00 1.018122582659e+00 1.018222188868e+00 1.019588464659e+00 1.022243092169e+00 1.026193598869e+00 1.031422207651e+00 1.037886704605e+00 1.045538169997e+00 1.054297010186e+00 1.064087496526e+00 1.074812991619e+00 1.086370931567e+00 1.098659936007e+00 1.111557569310e+00 1.124958590517e+00 1.138729864129e+00 1.152749016020e+00 1.166887955269e+00 1.180998580351e+00 1.194956858697e+00 1.208602064097e+00 1.221800766205e+00 1.234401788119e+00 1.246255105538e+00 1.257239346655e+00 1.267199448843e+00 1.276037870903e+00 1.283637180552e+00 1.289907015630e+00 1.294794369714e+00 1.298225906956e+00 1.300202925769e+00 1.300700610693e+00 1.299742332061e+00 1.297373872230e+00 1.293621012295e+00 1.288583844434e+00 1.282308160583e+00 1.274894549086e+00 1.266434103642e+00 1.257002206744e+00 1.246719538142e+00 1.235659397850e+00 1.225686940112e+00 1.213990287177e+00 1.201402224010e+00 1.189017050773e+00 1.177768965869e+00 1.168063366611e+00 1.159669823696e+00 1.151824365926e+00 1.143545590853e+00 1.134076304638e+00 1.123211924727e+00 1.111392943202e+00 1.099586937681e+00 1.088961620889e+00 1.080422656011e+00 1.074265149155e+00 1.070110549671e+00 1.067066012409e+00 1.064109374177e+00 1.060559284358e+00 1.056359964322e+00 1.052119758746e+00 1.048927617175e+00 1.047939856562e+00 1.049915711662e+00 1.054934878909e+00 1.062393782742e+00 1.071250223502e+00 1.080451930741e+00 1.089353012735e+00 1.097902752668e+00 1.106597863896e+00 1.116235486655e+00 1.127502094798e+00 1.140600323973e+00 1.155119981365e+00 1.170142214921e+00 1.184535375369e+00 1.197371095486e+00 1.208244081258e+00 1.217378791972e+00 1.225538653713e+00 1.234009843856e+00 1.240150848202e+00 1.149225702925e+00 1.136950216996e+00 1.103921747301e+00 1.066734217246e+00 1.043030149255e+00 1.044990396700e+00 1.072717813849e+00 1.114248327134e+00 1.152615056229e+00 1.173605606168e+00 1.170456895259e+00 1.145548545601e+00 1.109708325810e+00 1.078956897616e+00 1.067797167075e+00 1.081350521696e+00 1.112060325158e+00 1.144369157284e+00 1.163006051965e+00 1.159304557624e+00 1.134194131307e+00 1.098071039726e+00 1.067540854774e+00 1.058066833942e+00 1.075038392551e+00 1.110022886372e+00 1.145946026022e+00 1.166167695604e+00 1.161016412897e+00 1.130671453173e+00 1.085040466435e+00 1.040884669479e+00 1.015333160228e+00 1.016967077429e+00 1.040726350804e+00 1.071631802602e+00 1.093723904126e+00 1.096895962042e+00 1.079622038065e+00 1.048445986769e+00 1.015068954460e+00 9.914757719101e-01 9.842226512586e-01 9.914059699871e-01 1.004529513676e+00 1.013725518555e+00 1.012339537645e+00 9.989834407551e-01 9.773359596352e-01 9.542165787767e-01 9.368363543374e-01 9.298699444131e-01 9.338400946178e-01 9.454851092906e-01 9.596332460314e-01 9.712758504834e-01 9.768379334413e-01 9.747977068005e-01 9.657791165979e-01 9.525279637146e-01 9.395255629612e-01 9.319965342821e-01 9.341990415414e-01 9.474451338686e-01 9.691832899661e-01 9.937385447088e-01 1.014550949549e+00 1.026575519015e+00 1.028062588430e+00 1.021208605297e+00 1.011465342155e+00 1.005571025352e+00 1.008610158214e+00 1.021632878504e+00 1.041225139197e+00 1.061410005492e+00 1.076528687231e+00 1.083518938042e+00 1.082892117921e+00 1.078166858844e+00 1.074199840165e+00 1.074860108951e+00 1.081216367280e+00 1.091151374949e+00 1.100599642981e+00 1.105668442589e+00 1.104402695410e+00 1.097676658702e+00 1.088785828490e+00 1.082038080105e+00 1.080710839144e+00 1.085344632840e+00 1.093340825833e+00 1.100046850185e+00 1.100833848358e+00 1.093024912309e+00 1.077127440031e+00 1.056881686577e+00 1.038049318129e+00 1.026086982745e+00 1.023466156005e+00 1.028262924201e+00 1.034895148493e+00 1.036740035700e+00 1.028999591282e+00 1.010681174539e+00 9.851084071806e-01 9.587420860798e-01 9.385147132472e-01 9.283953233363e-01 9.273012447970e-01 9.298375280411e-01 9.295264266959e-01 9.223063565399e-01 9.085028397476e-01 8.926434457763e-01 8.809708412583e-01 8.777529269740e-01 8.823560579625e-01 8.895088728014e-01 8.925919577561e-01 8.877757579277e-01 8.767735061556e-01 8.673159731516e-01 8.860612225596e-01
 4.507220710444e-01 4.504291320748e-01 4.501556239870e-01 4.498951721520e-01 4.495804830782e-01 4.491697518123e-01 4.487305895474e-01 4.483757324858e-01 4.481349334319e-01 4.479448134309e-01 4.477458580154e-01 4.475137365877e-01 4.472203873571e-01 4.468404376410e-01 4.464223508718e-01 4.460887471349e-01 4.459134866412e-01 4.458435105795e-01 4.457593233434e-01 4.455741600874e-01 4.452743427119e-01 4.449069402454e-01 4.445642067346e-01 4.443429186205e-01 4.442647972967e-01 4.442402577257e-01 4.441493771801e-01 4.439454464549e-01 4.436641070446e-01 4.433617698735e-01 4.430870064228e-01 4.428841072323e-01 4.427737591061e-01 4.427133512078e-01 4.426137796418e-01 4.424206776191e-01 4.421489598693e-01 4.418614023071e-01 4.416197157377e-01 4.414619201106e-01 4.413856286271e-01 4.413351496937e-01 4.412404648737e-01 4.410664995469e-01 4.408413459760e-01 4.406235911598e-01 4.404597851050e-01 4.403772123649e-01 4.403720949612e-01 4.403934624399e-01 4.403554395346e-01 4.402089043368e-01 4.399901888298e-01 4.397984972500e-01 4.397187282088e-01 4.397587784446e-01 4.398487232402e-01 4.398821791113e-01 4.397904574919e-01 4.396004176994e-01 4.394175117043e-01 4.393364925110e-01 4.393674791166e-01 4.394462581351e-01 4.395016907571e-01 4.394993408483e-01 4.394406130213e-01 4.393532982702e-01 4.392745638810e-01 4.392309443652e-01 4.392348259590e-01 4.392903273999e-01 4.393885714371e-01 4.394807157553e-01 4.394970815117e-01 4.394088140610e-01 4.392720287531e-01 4.391945610216e-01 4.392460612156e-01 4.394086656239e-01 4.395796006292e-01 4.396450789199e-01 4.395695318482e-01 4.394342270860e-01 4.393680438375e-01 4.394305854345e-01 4.395692030707e-01 4.396860759174e-01 4.397265474493e-01 4.397122019437e-01 4.397066544500e-01 4.397499135515e-01 4.398170276154e-01 4.398518925374e-01 4.398422575724e-01 4.398582493321e-01 4.399791900335e-01 4.402038659811e-01 4.404343653409e-01 4.405517578236e-01 4.405179858820e-01 4.404337933253e-01 4.404772515954e-01 4.407631419112e-01 4.412297453365e-01 4.416667735979e-01 4.418842584980e-01 4.418631468366e-01 4.417773328476e-01 4.418689868742e-01 4.422626455423e-01 4.428623907698e-01 4.434161863932e-01 4.437128213285e-01 4.437429810632e-01 4.436912298379e-01 4.437931498374e-01 4.441606041006e-01 4.447097553245e-01 4.452295430049e-01 4.455429183214e-01 4.456353931604e-01 4.456417433613e-01 4.457340637289e-01 4.459982389448e-01 4.463985622935e-01 4.468206180114e-01 4.471541031171e-01 4.473684976656e-01 4.475113616938e-01 4.476616907476e-01 4.478817712703e-01 4.481950493832e-01 4.485875510567e-01 4.490093891337e-01 4.494014303811e-01 4.497302847367e-01 4.500074277346e-01 4.502787938670e-01 4.506062916344e-01 4.510263114953e-01 4.515142915535e-01 4.520034777351e-01 4.524376308422e-01 4.528083785888e-01 4.531511223751e-01 4.535184689979e-01 4.539431702625e-01 4.544181971195e-01 4.549029087078e-01 4.553674867738e-01 4.558061938643e-01 4.562271391762e-01 4.566480807175e-01 4.570908058944e-01 4.575657206917e-01 4.580621516754e-01 4.585647274142e-01 4.590567037724e-01 4.595305971871e-01 4.599956240720e-01 4.604754049146e-01 4.609820259442e-01 4.615008310160e-01 4.620095793756e-01 4.625037796767e-01 4.629949132739e-01 4.635026156297e-01 4.640401759133e-01 4.645953969369e-01 4.651432521505e-01 4.656787395126e-01 4.662226270992e-01 4.667933408707e-01 4.673898487684e-01 4.679969593359e-01 4.685967431236e-01 4.691875233011e-01 4.697853527563e-01 4.704049017798e-01 4.710386273545e-01 4.716659879471e-01 4.722807656011e-01 4.728933634637e-01 4.735154031792e-01 4.741552496159e-01 4.748055680869e-01 4.754535661685e-01 4.760976818133e-01 4.767500970470e-01 4.774192854571e-01 4.780996467294e-01 4.787851888789e-01 4.794707935727e-01 4.801601970193e-01 4.808601986532e-01 4.815736040212e-01 4.822967481727e-01 4.830185877554e-01 4.837404741635e-01 4.844660002527e-01 4.851985421404e-01 4.859400349190e-01 4.866907240007e-01 4.874450498509e-01 4.881994236222e-01 4.889577366834e-01 4.897236556935e-01 4.904970932397e-01 4.912783774783e-01 4.920645123139e-01 4.928519454426e-01 4.936444900744e-01 4.944469617675e-01 4.952594342664e-01 4.960785192989e-01 4.969004788372e-01 4.977269138779e-01 4.985590773254e-01 4.994007137521e-01 5.002519109909e-01 5.011049461036e-01 5.019582698477e-01 5.028159441949e-01 5.036822097973e-01 5.045554231470e-01 5.054344302711e-01 5.063168842812e-01 5.072008593168e-01 5.080920881525e-01 5.089942333542e-01 5.099024033029e-01 5.108147583898e-01 5.117320961918e-01 5.126554748895e-01 5.135838068045e-01 5.145210975883e-01 5.154634574229e-01 5.164069011862e-01 5.173564257984e-01 5.183127956763e-01 5.192742189727e-01 5.202410906860e-01 5.212134457062e-01 5.221893508021e-01 5.231696751037e-01 5.241581890850e-01 5.251533002069e-01 5.261519504109e-01 5.271567528905e-01 5.281665310995e-01 5.291795140892e-01 5.301987212256e-01 5.312255365926e-01 5.322560584734e-01 5.332925736917e-01 5.343340891333e-01 5.353790483489e-01 5.364296486577e-01 5.374886403563e-01 5.385515812025e-01 5.396174079168e-01 5.406885904186e-01 5.417646598121e-01 5.428458173063e-01 5.439334145405e-01 5.450251470904e-01 5.461189898648e-01 5.472196980113e-01 5.483266529951e-01 5.494370818991e-01 5.505523186250e-01 5.516732626999e-01 5.527970780235e-01 5.539267646777e-01 5.550618476751e-01 5.562000269972e-01 5.573427890258e-01 5.584919871570e-01 5.596451701665e-01 5.608017240638e-01 5.619636759564e-01 5.631305684775e-01 5.643012285440e-01 5.654781516148e-01 5.666594607661e-01 5.678419219872e-01 5.690297152470e-01 5.702220347035e-01 5.714185126355e-01 5.726195032752e-01 5.738256452650e-01 5.750345312330e-01 5.762463825519e-01 5.774641889205e-01 5.786843067581e-01 5.799094275203e-01 5.811403252958e-01 5.823733922345e-01 5.836088740834e-01 5.848491126891e-01 5.860925832755e-01 5.873399078179e-01 5.885924609719e-01 5.898483390993e-01 5.911069218425e-01 5.923694131416e-01 5.936351832730e-01 5.949046503764e-01 5.961770896271e-01 5.974540961266e-01 5.987345410517e-01 6.000180143454e-01 6.013047459526e-01 6.025938714859e-01 6.038878624991e-01 6.051851783366e-01 6.064843539443e-01 6.077875934346e-01 6.090936829705e-01 6.104024002117e-01 6.117140573676e-01 6.130288895471e-01 6.143451364662e-01 6.156647191909e-01 6.169875922509e-01 6.183136269607e-01 6.196422568845e-01 6.209736411890e-01 6.223067750318e-01 6.236417445392e-01 6.249800048626e-01 6.263196311498e-01 6.276618771903e-01 6.290085142877e-01 6.303564203094e-01 6.317070326206e-01 6.330592365469e-01 6.344119507684e-01 6.357664049484e-01 6.371242997875e-01 6.384838202982e-01 6.398461130050e-01 6.412111085214e-01 6.425767185181e-01 6.439441422568e-01 6.453127018382e-01 6.466821966636e-01 6.480529555458e-01 6.494271129836e-01 6.508024641989e-01 6.521801891776e-01 6.535590315374e-01 6.549378751536e-01 6.563174114848e-01 6.576983862415e-01 6.590796028549e-01 6.604627425980e-01 6.618480157309e-01 6.632344015229e-01 6.646216586846e-01 6.660086939022e-01 6.673948773357e-01 6.687821558909e-01 6.701706068025e-01 6.715602811301e-01 6.729517574882e-01 6.743433845337e-01 6.757345511927e-01 6.771249898647e-01 6.785160722441e-01 6.799067806158e-01 6.812987605590e-01 6.826917375361e-01 6.840836446199e-01 6.854763484712e-01 6.868680720245e-01 6.882590725926e-01 6.896497968733e-01 6.910406282885e-01 6.924314862068e-01 6.938214075994e-01 6.952117504791e-01 6.966008356964e-01 6.979893658359e-01 6.993768357026e-01 7.007626145272e-01 7.021477882586e-01 7.035323078316e-01 7.049159026423e-01 7.062986177049e-01 7.076803218367e-01 7.090600579796e-01 7.104375697959e-01 7.118135397151e-01 7.131874030839e-01 7.145617653665e-01 7.159348519866e-01 7.173060691112e-01 7.186751517458e-01 7.200409312000e-01 7.214043908439e-01 7.227676028812e-01 7.241292153717e-01 7.254894201262e-01 7.268477735797e-01 7.282017875942e-01 7.295539401928e-01 7.309035047233e-01 7.322522013516e-01 7.335987263778e-01 7.349424828205e-01 7.362828160596e-01 7.376189573919e-01 7.389527576076e-01 7.402841619564e-01 7.416133034129e-01 7.429390175783e-01 7.442603017250e-01 7.455785409707e-01 7.468925441637e-01 7.482043157219e-01 7.495120595273e-01 7.508159183547e-01 7.521160758107e-01 7.534125243769e-01 7.547046437779e-01 7.559941339978e-01 7.572799333523e-01 7.585607802435e-01 7.598377523483e-01 7.611094879298e-01 7.623779844537e-01 7.636432321723e-01 7.649040384140e-01 7.661601563744e-01 7.674109145506e-01 7.686566758440e-01 7.698978875506e-01 7.711348272281e-01 7.723665411364e-01 7.735940746319e-01 7.748155980821e-01 7.760312993560e-01 7.772417755343e-01 7.784467338351e-01 7.796467571989e-01 7.808426879924e-01 7.820315281026e-01 7.832145225413e-01 7.843924213980e-01 7.855639012324e-01 7.867290662092e-01 7.878890009745e-01 7.890425108501e-01 7.901909641686e-01 7.913314788185e-01 7.924661569311e-01 7.935939002140e-01 7.947157127472e-01 7.958314176521e-01 7.969407533221e-01 7.980428420484e-01 7.991376634783e-01 8.002261546756e-01 8.013078475661e-01 8.023827677088e-01 8.034514963700e-01 8.045121046674e-01 8.055652234463e-01 8.066107890492e-01 8.076497756653e-01 8.086817170529e-01 8.097052272704e-01 8.107212664833e-01 8.117291114458e-01 8.127291606919e-01 8.137215739943e-01 8.147065658915e-01 8.156827763908e-01 8.166505189379e-01 8.176098554217e-01 8.185601128534e-01 8.195032461045e-01 8.204381892658e-01 8.213640316898e-01 8.222811472210e-01 8.231894851163e-01 8.240882722543e-01 8.249794930575e-01 8.258618628285e-01 8.267358349371e-01 8.276000060058e-01 8.284547206441e-01 8.293002789892e-01 8.301379653847e-01 8.309650150351e-01 8.317835918772e-01 8.325914517119e-01 8.333891407026e-01 8.341781227637e-01 8.349563725216e-01 8.357257587886e-01 8.364838200326e-01 8.372316938216e-01 8.379703061798e-01 8.386978709067e-01 8.394165504564e-01 8.401244148391e-01 8.408223235135e-01 8.415088947441e-01 8.421858801025e-01 8.428521360969e-01 8.435080229149e-01 8.441524104716e-01 8.447861282319e-01 8.454092182555e-01 8.460205783581e-01 8.466219634108e-01 8.472107084606e-01 8.477890570691e-01 8.483556719186e-01 8.489113344556e-01 8.494556006417e-01 8.499881566326e-01 8.505094981042e-01 8.510191909814e-01 8.515174592265e-01 8.520032014810e-01 8.524781596327e-01 8.529408027216e-01 8.533913183495e-01 8.538296778876e-01 8.542565914105e-01 8.546697123519e-01 8.550725156934e-01 8.554616932358e-01 8.558392080764e-01 8.562041187502e-01 8.565559945034e-01 8.568962733533e-01 8.572237883609e-01 8.575387176472e-01 8.578412352147e-01 8.581301299383e-01 8.584067681437e-01 8.586704786180e-01 8.589204516130e-01 8.591582194022e-01 8.593820947353e-01 8.595926044889e-01 8.597908372712e-01 8.599750585665e-01 8.601466622783e-01 8.603044530109e-01 8.604493576440e-01 8.605804058824e-01 8.606978996791e-01 8.608022274420e-01 8.608929040811e-01 8.609696871283e-01 8.610326313787e-01 8.610816652244e-01 8.611167589963e-01 8.611380937328e-01 8.611454141862e-01 8.611375812536e-01 8.611172685911e-01 8.610814722329e-01 8.610330215604e-01 8.609698754664e-01 8.608921951325e-01 8.608004833774e-01 8.606939653809e-01 8.605731052184e-01 8.604388103110e-01 8.602884883019e-01 8.601248660222e-01 8.599460978450e-01 8.597520377162e-01 8.595443643754e-01 8.593208014472e-01 8.590836124057e-01 8.588304884845e-01 8.585630232483e-01 8.582806649041e-01 8.579826786332e-01 8.576703682740e-01 8.573432709001e-01 8.570007498720e-01 8.566431794126e-01 8.562704654772e-01 8.558818634495e-01 8.554791172603e-01 8.550600097702e-01 8.546263443683e-01 8.541764947934e-01 8.537111852068e-01 8.532308258693e-01 8.527343835861e-01 8.522225111528e-01 8.516955806847e-01 8.511526541263e-01 8.505941080199e-01 8.500197313324e-01 8.494299010725e-01 8.488239570741e-01 8.482018039500e-01 8.475647764050e-01 8.469114314104e-01 8.462419378684e-01 8.455564920946e-01 8.448543750609e-01 8.441369671971e-01 8.434033426636e-01 8.426529193048e-01 8.418872977914e-01 8.411044693635e-01 8.403062158589e-01 8.394911807153e-01 8.386600282301e-01 8.378128923647e-01 8.369485834064e-01 8.360683498068e-01 8.351724449391e-01 8.342582841796e-01 8.333291080540e-01 8.323827144601e-01 8.314201652546e-01 8.304405855308e-01 8.294439104026e-01 8.284318988642e-01 8.274019509035e-01 8.263561708633e-01 8.252931249223e-01 8.242138457856e-01 8.231178925354e-01 8.220042653341e-01 8.208748040904e-01 8.197280435081e-01 8.185642895915e-01 8.173842908375e-01 8.161859627604e-01 8.149717362713e-01 8.137402446508e-01 8.124915829116e-01 8.112265908372e-01 8.099443718652e-01 8.086448259313e-01 8.073286337114e-01 8.059952634694e-01 8.046454322251e-01 8.032776299021e-01 8.018932767857e-01 8.004918046340e-01 7.990727261314e-01 7.976370648127e-01 7.961846872027e-01 7.947146710677e-01 7.932276111729e-01 7.917233243593e-01 7.902025471658e-01 7.886642339483e-01 7.871093197910e-01 7.855367744216e-01 7.839471360352e-01 7.823407925273e-01 7.807171843312e-01 7.790769466180e-01 7.774191364841e-01 7.757446611203e-01 7.740535352653e-01 7.723446852680e-01 7.706196658030e-01 7.688770752044e-01 7.671180568668e-01 7.653422834433e-01 7.635489230517e-01 7.617393933326e-01 7.599132536681e-01 7.580699288201e-01 7.562107331967e-01 7.543339261226e-01 7.524419675937e-01 7.505323568490e-01 7.486062104822e-01 7.466640977412e-01 7.447052203417e-01 7.427303205081e-01 7.407396258352e-01 7.387323496503e-01 7.367096958935e-01 7.346697825921e-01 7.326148286945e-01 7.305439609838e-01 7.284569786138e-01 7.263557912319e-01 7.242371494493e-01 7.221048468376e-01 7.199559040530e-01 7.177919992361e-01 7.156139171154e-01 7.134191648674e-01 7.112124082806e-01 7.089877601369e-01 7.067510395950e-01 7.044986013858e-01 7.022318208061e-01 6.999528067375e-01 6.976573502143e-01 6.953504637998e-01 6.930282966097e-01 6.906939948052e-01 6.883462849684e-01 6.859844356112e-01 6.836119546281e-01 6.812245404146e-01 6.788269509921e-01 6.764164597310e-01 6.739930208733e-01 6.715607457966e-01 6.691141851189e-01 6.666597388180e-01 6.641919815387e-01 6.617148409203e-01 6.592283004820e-01 6.567298175374e-01 6.542243522372e-01 6.517063293640e-01 6.491830722860e-01 6.466490604003e-01 6.441070759759e-01 6.415588659672e-01 6.390002323224e-01 6.364382143597e-01 6.338660599022e-01 6.312900647967e-01 6.287084322768e-01 6.261190724726e-01 6.235294631641e-01 6.209297001826e-01 6.183307633237e-01 6.157260048969e-01 6.131178042330e-01 6.105095831794e-01 6.078953418856e-01 6.052849801897e-01 6.026684263175e-01 6.000548471349e-01 5.974413037419e-01 5.948262914958e-01 5.922166748845e-01 5.896043870815e-01 5.869995217316e-01 5.843941858703e-01 5.817950626595e-01 5.792007891112e-01 5.766084857180e-01 5.740273801463e-01 5.714467767710e-01 5.688786261281e-01 5.663151937025e-01 5.637600925739e-01 5.612180600243e-01 5.586800826543e-01 5.561608839186e-01 5.536453303377e-01 5.511480834635e-01 5.486620923923e-01 5.461885135861e-01 5.437345571742e-01 5.412883264568e-01 5.388671276014e-01 5.364556386648e-01 5.340664266466e-01 5.316950940683e-01 5.293396498170e-01 5.270117517747e-01 5.246960354783e-01 5.224105707325e-01 5.201415685214e-01 5.178993618770e-01 5.156824502849e-01 5.134853831400e-01 5.113226415445e-01 5.091766602012e-01 5.070681275998e-01 5.049805316265e-01 5.029252925127e-01 5.009005308001e-01 4.989008084943e-01 4.969412613741e-01 4.950026726265e-01 4.931067767810e-01 4.912359453610e-01 4.894030101457e-01 4.876061291058e-01 4.858369067727e-01 4.841148368222e-01 4.824161286790e-01 4.807653737859e-01 4.791445187250e-01 4.775633088666e-01 4.760231284213e-01 4.745126167710e-01 4.730530475022e-01 4.716189147915e-01 4.702355866381e-01 4.688835586704e-01 4.675726006568e-01 4.663058787431e-01 4.650687124682e-01 4.638851254726e-01 4.627263025621e-01 4.616205638957e-01 4.605447316467e-01 4.595110258068e-01 4.585209949000e-01 4.575585267949e-01 4.566498584891e-01 4.557623227989e-01 4.549266991367e-01 4.541186874494e-01 4.533488076637e-01 4.526196374707e-01 4.519147798264e-01 4.512592515010e-01 4.506208551943e-01 4.500301435417e-01 4.494607868264e-01 4.489265259882e-01 4.484260539073e-01 4.479438495589e-01 4.475051927748e-01 4.470754535984e-01 4.466878628683e-01 4.463126715326e-01 4.459655165320e-01 4.456433491477e-01 4.453303953495e-01 4.450538417814e-01 4.447761095257e-01 4.445316461540e-01 4.442905840028e-01 4.440688972481e-01 4.438617424921e-01 4.436545383368e-01 4.434737201711e-01 4.432810932938e-01 4.431127391982e-01 4.429351414855e-01 4.427672245638e-01 4.426027913937e-01 4.424283293483e-01 4.422681949611e-01 4.420861125763e-01 4.419181018909e-01 4.417295930260e-01 4.415406033007e-01 4.413443480394e-01 4.411286313851e-01 4.409166959890e-01 4.406733105172e-01 4.404334718618e-01 4.401633003819e-01 4.398844452230e-01 4.395877014375e-01 4.392627959442e-01 4.389318062029e-01 4.385617328687e-01 4.381863492758e-01 4.377736343628e-01 4.373444180309e-01 4.368905118698e-01 4.364035319851e-01 4.359031194476e-01 4.353602710329e-01 4.348054436758e-01 4.342121421285e-01 4.335958709480e-01 4.329522784221e-01 4.322736126280e-01 4.315782113104e-01 4.308409870189e-01 4.300897607992e-01 4.293012966437e-01 4.284912328814e-01 4.276566678691e-01 4.267883109978e-01 4.259082781205e-01 4.249932196716e-01 4.240672519847e-01 4.231141192102e-01 4.221441901228e-01 4.211609759061e-01 4.201540228240e-01 4.191454906074e-01 4.181146915460e-01 4.170856299960e-01 4.160448424323e-01 4.150026959687e-01 4.139627663084e-01 4.129199415806e-01 4.118937112117e-01 4.108667614008e-01 4.098640295256e-01 4.088725328359e-01 4.079055941684e-01 4.069671517505e-01 4.060534342456e-01 4.051841187333e-01 4.043450134077e-01 4.035598541326e-01 4.028182974874e-01 4.021352984646e-01 4.015136255153e-01 4.009532079213e-01 4.004722601287e-01 4.000591509278e-01 3.997376255829e-01 3.994987654237e-01 3.993569767498e-01 3.993154424750e-01 3.993759716663e-01 3.995534494881e-01 3.998400559919e-01 4.002554121358e-01 4.007917452559e-01 4.014637374823e-01 4.022721888582e-01 4.032188929314e-01 4.043152115992e-01 4.055554926905e-01 4.069555813924e-01 4.085063041507e-01 4.102203082752e-01 4.120963323057e-01 4.141344215794e-01 4.163420994357e-01 4.187135059043e-01 4.212583614709e-01 4.239677163960e-01 4.268498712993e-01 4.298981272171e-01 4.331142134252e-01 4.364995798646e-01 4.400442444541e-01 4.437589432368e-01 4.476274651335e-01 4.516582964129e-01 4.558409817624e-01 4.601740352633e-01 4.646566074320e-01 4.692778058845e-01 4.740422144331e-01 4.789335972924e-01 4.839581275097e-01 4.891015608859e-01 4.943631281863e-01 4.997376620487e-01 5.052124555351e-01 5.107937657226e-01 5.164591748745e-01 5.222187138506e-01 5.280537683161e-01 5.339625483908e-01 5.399418826208e-01 5.459751177838e-01 5.520696621665e-01 5.582035222331e-01 5.643829089110e-01 5.705932714417e-01 5.768275770854e-01 5.830880095746e-01 5.893518251677e-01 5.956315998523e-01 6.019034636020e-01 6.081723745840e-01 6.144276765250e-01 6.206578134603e-01 6.268707839632e-01 6.330409363388e-01 6.391822653022e-01 6.452725038831e-01 6.513137229833e-01 6.573017147908e-01 6.632202740192e-01 6.690819122029e-01 6.748594510180e-01 6.805675338452e-01 6.861881415513e-01 6.917193362902e-01 6.971636889076e-01 7.025002644894e-01 7.077470756179e-01 7.128774245528e-01 7.179042846004e-01 7.228167204572e-01 7.276054972721e-01 7.322856240971e-01 7.368274104880e-01 7.412555233154e-01 7.455451235252e-01 7.497055170193e-01 7.537365525725e-01 7.576193956383e-01 7.613796546075e-01 7.649855448383e-01 7.684622056674e-01 7.717912246397e-01 7.749775578046e-01 7.780286522672e-01 7.809236552804e-01 7.836915471027e-01 7.863044390774e-01 7.887837317426e-01 7.911221992313e-01 7.933142085921e-01 7.953817717053e-01 7.972982288019e-01 7.990964124670e-01 8.007527419745e-01 8.022854109333e-01 8.036966641875e-01 8.049745794449e-01 8.061516750247e-01 8.071975168057e-01 8.081473858432e-01 8.089853217426e-01 8.097214754375e-01 8.103727008701e-01 8.109184481628e-01 8.113965928489e-01 8.117825987397e-01 8.121041012094e-01 8.123595944302e-01 8.125482725989e-01 8.126970267275e-01 8.127848967628e-01 8.128473292548e-01 8.128693772751e-01 8.128692287175e-01 8.128567711657e-01 8.128245334947e-01 8.128038667079e-01 8.127767306929e-01 8.127702194610e-01 8.127818983656e-01 8.128187932498e-01 8.128986657596e-01 8.130107576660e-01 8.131837260870e-01 8.134053490022e-01 8.136933083306e-01 8.140536274513e-01 8.144834416951e-01 8.150025945438e-01 8.156019028212e-01 8.162977073463e-01 8.170895703547e-01 8.179794456394e-01 8.189787931202e-01 8.200802383488e-01 8.212951191766e-01 8.226209532706e-01 8.240587273747e-01 8.256135149760e-01 8.272780257270e-01 8.290596798771e-01 8.309514684119e-01 8.329532292270e-01 8.350643487919e-01 8.372767517092e-01 8.395909349761e-01 8.419996813454e-01 8.444969619807e-01 8.470791086105e-01 8.497355031691e-01 8.524636175611e-01 8.552497848397e-01 8.580898040426e-01 8.609728038822e-01 8.638873468783e-01 8.668263823439e-01 8.697759318621e-01 8.727267666516e-01 8.756668818199e-01 8.785827529697e-01 8.814654809168e-01 8.842967970966e-01 8.870698242982e-01 8.897687236292e-01 8.923791204117e-01 8.948913989435e-01 8.972884114992e-01 8.995601044890e-01 9.016922743471e-01 9.036714826216e-01 9.054877971793e-01 9.071246872903e-01 9.085736502870e-01 9.098231915291e-01 9.108589605842e-01 9.116768051056e-01 9.122598524866e-01 9.126037617123e-01 9.126990240712e-01 9.125359700104e-01 9.121136994396e-01 9.114199184260e-01 9.104553177229e-01 9.092160775465e-01 9.076965585092e-01 9.059011578839e-01 9.038257597291e-01 9.014772078676e-01 8.988561543416e-01 8.959669788648e-01 8.928200798182e-01 8.894209152183e-01 8.857819995065e-01 8.819137941594e-01 8.778300357072e-01 8.735464985065e-01 8.690817201320e-01 8.644540680587e-01 8.596835384952e-01 8.547967410376e-01 8.498133444648e-01 8.447646534504e-01 8.396734502174e-01 8.345718255993e-01 8.294911537660e-01 8.244592560662e-01 8.195114426111e-01 8.146782560285e-01 8.099935337813e-01 8.054899315688e-01 8.011993203899e-01 7.971547376996e-01 7.933841149672e-01 7.899188907668e-01 7.867837537906e-01 7.840045627794e-01 7.816021698679e-01 7.795949372493e-01 7.779982420986e-01 7.768214218318e-01 7.760728915525e-01 7.757531686515e-01 7.758607082988e-01 7.763888168386e-01 7.773251343599e-01 7.786544078441e-01 7.803564099660e-01 7.824062288206e-01 7.847755666375e-01 7.874327894012e-01 7.903443898260e-01 7.934711898578e-01 7.967753254093e-01 8.002156346180e-01 8.037494082549e-01 8.073338334772e-01 8.109253089511e-01 8.144829785459e-01 8.179626772388e-01 8.213237628719e-01 8.245298140747e-01 8.275402502940e-01 8.303238795745e-01 8.328463993607e-01 8.350804958576e-01 8.370041080502e-01 8.385928182272e-01 8.398334145433e-01 8.407104465864e-01 8.412192132119e-01 8.413570659575e-01 8.411260935489e-01 8.405357169801e-01 8.395967741074e-01 8.383319912289e-01 8.367637622717e-01 8.349231275013e-01 8.328449699840e-01 8.305727320308e-01 8.281528648424e-01 8.256336001257e-01 8.230776459051e-01 8.205394790774e-01 8.180870585935e-01 8.157867418183e-01 8.137054438205e-01 8.119174234567e-01 8.104875752803e-01 8.094887770919e-01 8.089849700293e-01 8.090390517228e-01 8.097086056125e-01 8.110437614793e-01 8.130887370103e-01 8.158746056728e-01 8.194301138286e-01 8.237654686970e-01 8.288850971719e-01 8.347822060408e-01 8.414329296566e-01 8.488122111077e-01 8.568721109167e-01 8.655674172097e-01 8.748360118469e-01 8.846107011272e-01 8.948195684538e-01 9.053810661180e-01 9.162153086288e-01 9.272336395175e-01 9.383527575988e-01 9.494830504113e-01 9.605392278256e-01 9.714374673921e-01 9.820958542667e-01 9.924412037996e-01 1.002395625311e+00 1.011897698456e+00 1.020884193217e+00 1.029303859726e+00 1.037112196367e+00 1.044269551819e+00 1.050752182266e+00 1.056534669778e+00 1.061614168850e+00 1.065986639484e+00 1.069662593128e+00 1.072664383546e+00 1.075016748174e+00 1.076763608042e+00 1.077949150331e+00 1.078632854890e+00 1.078876817778e+00 1.078750406375e+00 1.078333949402e+00 1.077703177113e+00 1.076943520535e+00 1.076135616301e+00 1.075362537359e+00 1.074701964151e+00 1.074225969834e+00 1.074001587924e+00 1.074078824975e+00 1.074504750260e+00 1.075306418382e+00 1.076502655590e+00 1.078088499619e+00 1.080050011383e+00 1.082357062640e+00 1.084958858304e+00 1.087799206461e+00 1.090801086126e+00 1.093884256605e+00 1.096956699228e+00 1.099920506708e+00 1.102681873188e+00 1.105137429900e+00 1.107197627225e+00 1.108770956040e+00 1.109780720066e+00 1.110159772376e+00 1.109854763686e+00 1.108831378755e+00 1.107068747038e+00 1.104569710685e+00 1.101354846967e+00 1.097467085256e+00 1.092970049438e+00 1.087945456868e+00 1.082499395563e+00 1.076748901119e+00 1.070833241226e+00 1.064897955786e+00 1.059099867712e+00 1.053604806338e+00 1.048570353434e+00 1.044157859662e+00 1.040516525605e+00 1.037782238715e+00 1.036078289001e+00 1.035498475397e+00 1.036124780669e+00 1.038006788220e+00 1.041169121444e+00 1.045618827877e+00 1.051328644924e+00 1.058265095232e+00 1.066360110875e+00 1.075544004488e+00 1.085728451251e+00 1.096809779028e+00 1.108692429014e+00 1.121253636800e+00 1.134387679821e+00 1.147966326282e+00 1.161863445169e+00 1.175961586410e+00 1.190108541573e+00 1.204186253843e+00 1.218040422633e+00 1.231530010791e+00 1.244515440928e+00 1.256834031070e+00 1.268362690815e+00 1.278940242563e+00 1.288447807134e+00 1.296762411065e+00 1.303762433505e+00 1.309381531220e+00 1.313517922009e+00 1.316143137178e+00 1.317217763113e+00 1.316726116832e+00 1.314702847910e+00 1.311149338774e+00 1.306146166274e+00 1.299738452380e+00 1.292004682027e+00 1.283046955414e+00 1.272934603227e+00 1.261794013303e+00 1.249714088247e+00 1.238821629507e+00 1.226098404281e+00 1.212387083720e+00 1.198797109269e+00 1.186288139088e+00 1.175294346899e+00 1.165604253755e+00 1.156471511668e+00 1.146925589801e+00 1.136210816860e+00 1.124130176793e+00 1.111146783439e+00 1.098255180984e+00 1.086660090453e+00 1.077308878657e+00 1.070527701409e+00 1.065947227258e+00 1.062674189568e+00 1.059672532546e+00 1.056235602639e+00 1.052293953463e+00 1.048449140062e+00 1.045779571299e+00 1.045434604142e+00 1.048162558941e+00 1.054018382167e+00 1.062374279037e+00 1.072171435140e+00 1.082344004540e+00 1.092247114388e+00 1.101836536682e+00 1.111616458984e+00 1.122374764189e+00 1.134774169822e+00 1.148971916697e+00 1.164492574610e+00 1.180342130954e+00 1.195325643491e+00 1.208452976558e+00 1.219280288616e+00 1.227991583960e+00 1.235157409021e+00 1.240933627589e+00 1.219752490226e+00 1.154988491000e+00 1.132299758472e+00 1.097063610068e+00 1.065261695937e+00 1.052408865370e+00 1.065536477050e+00 1.099273580462e+00 1.139265591225e+00 1.169832140029e+00 1.180171001658e+00 1.167477861632e+00 1.137574937901e+00 1.103244718162e+00 1.079870217870e+00 1.078253270483e+00 1.098401659251e+00 1.129396081229e+00 1.155678994162e+00 1.164530912011e+00 1.150885882034e+00 1.119204663807e+00 1.082400828461e+00 1.057382517444e+00 1.056791910419e+00 1.081155308238e+00 1.118261512210e+00 1.150380704220e+00 1.162859000979e+00 1.149287402983e+00 1.113308052117e+00 1.067568173775e+00 1.029618676650e+00 1.014197960055e+00 1.024850709559e+00 1.051978814113e+00 1.079306831431e+00 1.092749024121e+00 1.085778749252e+00 1.060904540275e+00 1.028113472554e+00 1.000653374918e+00 9.888402619702e-01 9.944943437137e-01 1.010398037636e+00 1.025024520521e+00 1.028637024327e+00 1.017089055505e+00 9.927588721299e-01 9.632852119328e-01 9.384603990370e-01 9.261745875245e-01 9.288890540386e-01 9.430360754962e-01 9.614824281906e-01 9.770037080925e-01 9.846747543436e-01 9.826240816265e-01 9.718758182167e-01 9.556665099258e-01 9.387506373690e-01 9.264378976280e-01 9.232958929905e-01 9.315935826938e-01 9.501037563520e-01 9.742652743441e-01 9.976175497837e-01 1.014066662467e+00 1.019900108962e+00 1.015123943819e+00 1.003719013594e+00 9.924912782267e-01 9.885705275887e-01 9.961125217148e-01 1.014198367043e+00 1.037318589697e+00 1.058215446261e+00 1.071125465707e+00 1.073929835554e+00 1.068747084181e+00 1.060836941625e+00 1.056299332498e+00 1.059170696146e+00 1.069505279035e+00 1.083509376240e+00 1.095625612315e+00 1.101267569732e+00 1.098732050753e+00 1.089875924822e+00 1.079244395944e+00 1.072112291822e+00 1.071971161796e+00 1.078743491079e+00 1.088791447274e+00 1.096616035952e+00 1.097350262010e+00 1.088720531513e+00 1.072011603335e+00 1.051685198344e+00 1.033744276604e+00 1.023188268634e+00 1.021528269179e+00 1.025969008425e+00 1.030700819617e+00 1.029656144927e+00 1.019094912680e+00 9.991029732052e-01 9.736193975021e-01 9.488674974148e-01 9.306357191515e-01 9.213249376522e-01 9.187626295471e-01 9.175915997825e-01 9.124539027418e-01 9.009277270999e-01 8.848165438576e-01 8.693637933377e-01 8.603450200978e-01 8.604790773511e-01 8.673154225178e-01 8.745193007496e-01 8.756183571570e-01 8.678776608604e-01 8.544994606067e-01 8.449185963360e-01 8.672481401281e-01
 4.447433377871e-01 4.444014032692e-01 4.440864507015e-01 4.437863948194e-01 4.434275484205e-01 4.429682195984e-01 4.424826730333e-01 4.420834304706e-01 4.417971971738e-01 4.415606126898e-01 4.413175760907e-01 4.410431246855e-01 4.407039395978e-01 4.402738091342e-01 4.398082315453e-01 4.394322052276e-01 4.392145633923e-01 4.390992276390e-01 4.389665410171e-01 4.387333352848e-01 4.383862118620e-01 4.379717744935e-01 4.375831834495e-01 4.373198481290e-01 4.371975506049e-01 4.371248842761e-01 4.369821578594e-01 4.367292876396e-01 4.364034598604e-01 4.360568286551e-01 4.357355775437e-01 4.354825207879e-01 4.353220517797e-01 4.352117390597e-01 4.350652415071e-01 4.348274705634e-01 4.345113387051e-01 4.341758684297e-01 4.338827652285e-01 4.336756976320e-01 4.335534285350e-01 4.334594064766e-01 4.333194682190e-01 4.330978593111e-01 4.328272362583e-01 4.325644196282e-01 4.323552071274e-01 4.322257848853e-01 4.321722466703e-01 4.321428636899e-01 4.320560876638e-01 4.318635431013e-01 4.316026357408e-01 4.313672065889e-01 4.312389212766e-01 4.312265737086e-01 4.312647800632e-01 4.312498719042e-01 4.311127952134e-01 4.308789029457e-01 4.306530004784e-01 4.305274729874e-01 4.305115162152e-01 4.305412054613e-01 4.305476298329e-01 4.304960570165e-01 4.303905620550e-01 4.302595651261e-01 4.301402888096e-01 4.300529857966e-01 4.300073344597e-01 4.300095400237e-01 4.300549369411e-01 4.300994546729e-01 4.300718941979e-01 4.299413682106e-01 4.297602695442e-01 4.296341944560e-01 4.296340768513e-01 4.297450088234e-01 4.298684827186e-01 4.298887177285e-01 4.297695926339e-01 4.295898486021e-01 4.294778800567e-01 4.294915017442e-01 4.295787373505e-01 4.296455584651e-01 4.296391611478e-01 4.295810329050e-01 4.295318104734e-01 4.295287928684e-01 4.295463499919e-01 4.295279100799e-01 4.294673944282e-01 4.294377780594e-01 4.295143308308e-01 4.296937298496e-01 4.298757378373e-01 4.299402440976e-01 4.298537292480e-01 4.297189079955e-01 4.297162778104e-01 4.299589807647e-01 4.303789718271e-01 4.307644165893e-01 4.309277502476e-01 4.308542783625e-01 4.307219642494e-01 4.307702721743e-01 4.311204044144e-01 4.316716722808e-01 4.321717322452e-01 4.324156975935e-01 4.323976003722e-01 4.323030909651e-01 4.323635241580e-01 4.326852053767e-01 4.331842855024e-01 4.336507325792e-01 4.339142048120e-01 4.339625008882e-01 4.339279721596e-01 4.339780394315e-01 4.341942820953e-01 4.345434284058e-01 4.349136580601e-01 4.352004253945e-01 4.353727583465e-01 4.354741614741e-01 4.355799979686e-01 4.357501120563e-01 4.360132931031e-01 4.363583639076e-01 4.367364167574e-01 4.370856169287e-01 4.373719791095e-01 4.376029160745e-01 4.378265848559e-01 4.381076583017e-01 4.384835712034e-01 4.389282968280e-01 4.393738919895e-01 4.397637283055e-01 4.400898275894e-01 4.403884365291e-01 4.407117057673e-01 4.410936153703e-01 4.415244767063e-01 4.419650285441e-01 4.423853519292e-01 4.427803502306e-01 4.431573490388e-01 4.435354648073e-01 4.439358293989e-01 4.443677917063e-01 4.448207703822e-01 4.452786283955e-01 4.457266129188e-01 4.461577132105e-01 4.465812841188e-01 4.470211255433e-01 4.474866216603e-01 4.479622393293e-01 4.484271359376e-01 4.488794943081e-01 4.493298035113e-01 4.497992257273e-01 4.502979467278e-01 4.508121429992e-01 4.513175948439e-01 4.518124398333e-01 4.523167617949e-01 4.528492454796e-01 4.534072697804e-01 4.539736692849e-01 4.545326516875e-01 4.550839089083e-01 4.556440700111e-01 4.562260562417e-01 4.568208672421e-01 4.574081314687e-01 4.579838100454e-01 4.585584313769e-01 4.591438185136e-01 4.597473666363e-01 4.603601621677e-01 4.609703922071e-01 4.615773860469e-01 4.621944466881e-01 4.628280876914e-01 4.634727697038e-01 4.641219512002e-01 4.647720442678e-01 4.654260215802e-01 4.660913700662e-01 4.667711028822e-01 4.674589323454e-01 4.681461462919e-01 4.688336479918e-01 4.695256135944e-01 4.702249660763e-01 4.709332771335e-01 4.716514522090e-01 4.723727754898e-01 4.730945240781e-01 4.738208659100e-01 4.745549772421e-01 4.752971199382e-01 4.760468095366e-01 4.768021869499e-01 4.775586461047e-01 4.783210730936e-01 4.790932680907e-01 4.798765573766e-01 4.806657550408e-01 4.814585586277e-01 4.822556455287e-01 4.830596050675e-01 4.838728305014e-01 4.846964026318e-01 4.855219918225e-01 4.863472035858e-01 4.871780984750e-01 4.880179919222e-01 4.888644874008e-01 4.897176963762e-01 4.905736857919e-01 4.914320630136e-01 4.922985547505e-01 4.931759237072e-01 4.940597555150e-01 4.949474654513e-01 4.958409985674e-01 4.967409206995e-01 4.976465520160e-01 4.985612520045e-01 4.994810739505e-01 5.004025210552e-01 5.013303277219e-01 5.022650980075e-01 5.032058192531e-01 5.041515572259e-01 5.051042101810e-01 5.060596596944e-01 5.070206477729e-01 5.079902437354e-01 5.089665407570e-01 5.099466093412e-01 5.109337465906e-01 5.119251361481e-01 5.129215178497e-01 5.139236632186e-01 5.149339536683e-01 5.159483321269e-01 5.169688051356e-01 5.179953831902e-01 5.190252143628e-01 5.200613402876e-01 5.211062242163e-01 5.221549617993e-01 5.232076929282e-01 5.242658836715e-01 5.253297171924e-01 5.263987713872e-01 5.274745133478e-01 5.285544753054e-01 5.296380569221e-01 5.307278991254e-01 5.318253997613e-01 5.329253131345e-01 5.340320679271e-01 5.351437892006e-01 5.362591794390e-01 5.373812046359e-01 5.385086767247e-01 5.396397527142e-01 5.407757259273e-01 5.419189459205e-01 5.430662637327e-01 5.442174503652e-01 5.453746297696e-01 5.465372933138e-01 5.477040179701e-01 5.488773951895e-01 5.500553839696e-01 5.512354587643e-01 5.524208858511e-01 5.536120727253e-01 5.548069871957e-01 5.560071487000e-01 5.572131046860e-01 5.584216401270e-01 5.596342298802e-01 5.608530568107e-01 5.620750226789e-01 5.633020243074e-01 5.645351821337e-01 5.657712879508e-01 5.670103012492e-01 5.682544570436e-01 5.695022346073e-01 5.707546438186e-01 5.720126148054e-01 5.732738949970e-01 5.745391621087e-01 5.758083095664e-01 5.770817363551e-01 5.783585593968e-01 5.796400455715e-01 5.809259127236e-01 5.822152455554e-01 5.835085696162e-01 5.848059148070e-01 5.861058543625e-01 5.874114000040e-01 5.887201570769e-01 5.900325099031e-01 5.913482362160e-01 5.926677977991e-01 5.939903606760e-01 5.953168532791e-01 5.966463777284e-01 5.979782690199e-01 5.993135647891e-01 6.006531697598e-01 6.019964117497e-01 6.033424858956e-01 6.046917689197e-01 6.060436899667e-01 6.073977903980e-01 6.087559248996e-01 6.101157595157e-01 6.114791950327e-01 6.128464581980e-01 6.142166608515e-01 6.155896755622e-01 6.169649377314e-01 6.183407466542e-01 6.197193947419e-01 6.211019548510e-01 6.224870257769e-01 6.238750015707e-01 6.252659855519e-01 6.266588906463e-01 6.280531633334e-01 6.294498873414e-01 6.308479131854e-01 6.322475288484e-01 6.336514018018e-01 6.350575349836e-01 6.364652179938e-01 6.378759017864e-01 6.392863999465e-01 6.406981301139e-01 6.421121808269e-01 6.435274240326e-01 6.449441815405e-01 6.463647876050e-01 6.477862450010e-01 6.492093842145e-01 6.506330679797e-01 6.520562619758e-01 6.534806455270e-01 6.549077992481e-01 6.563367481477e-01 6.577669683318e-01 6.591984010611e-01 6.606303204434e-01 6.620616610667e-01 6.634949113437e-01 6.649277420686e-01 6.663624005385e-01 6.677986526177e-01 6.692352146890e-01 6.706728676160e-01 6.721094655675e-01 6.735464785444e-01 6.749836738387e-01 6.764216829809e-01 6.778597935892e-01 6.792984650263e-01 6.807372311884e-01 6.821757801486e-01 6.836145487948e-01 6.850524777195e-01 6.864896663967e-01 6.879266831189e-01 6.893632062072e-01 6.907999883276e-01 6.922364398065e-01 6.936725644832e-01 6.951067025323e-01 6.965396644024e-01 6.979718343408e-01 6.994020872046e-01 7.008341853551e-01 7.022648527595e-01 7.036942264737e-01 7.051231212516e-01 7.065477134439e-01 7.079720695736e-01 7.093960971593e-01 7.108193298931e-01 7.122418190747e-01 7.136623703091e-01 7.150799447211e-01 7.164956966607e-01 7.179103569726e-01 7.193235195361e-01 7.207363272413e-01 7.221465262374e-01 7.235535075861e-01 7.249574616214e-01 7.263594863487e-01 7.277596957104e-01 7.291579336438e-01 7.305538880540e-01 7.319456138814e-01 7.333345430597e-01 7.347210893357e-01 7.361045356485e-01 7.374858338040e-01 7.388629062414e-01 7.402373975209e-01 7.416085456854e-01 7.429765613932e-01 7.443417117170e-01 7.457040230218e-01 7.470622978147e-01 7.484171236991e-01 7.497670857258e-01 7.511148333337e-01 7.524595658558e-01 7.538008287989e-01 7.551370792334e-01 7.564699267716e-01 7.577972467373e-01 7.591212507992e-01 7.604415889187e-01 7.617567874332e-01 7.630688979708e-01 7.643750946967e-01 7.656767189101e-01 7.669733102392e-01 7.682648717498e-01 7.695522682378e-01 7.708355663330e-01 7.721136922358e-01 7.733854114652e-01 7.746530915019e-01 7.759144842862e-01 7.771708721516e-01 7.784218452437e-01 7.796678315021e-01 7.809080682441e-01 7.821419922744e-01 7.833702224049e-01 7.845923168078e-01 7.858090567093e-01 7.870201683125e-01 7.882251865176e-01 7.894238596289e-01 7.906157963892e-01 7.918021365425e-01 7.929810897131e-01 7.941554225995e-01 7.953233203252e-01 7.964834379485e-01 7.976372347270e-01 7.987841971188e-01 7.999243430373e-01 8.010580534069e-01 8.021846779801e-01 8.033039369674e-01 8.044148551911e-01 8.055194406483e-01 8.066167781737e-01 8.077068835678e-01 8.087889825272e-01 8.098632007099e-01 8.109292166615e-01 8.119871575282e-01 8.130382981741e-01 8.140812578392e-01 8.151162584948e-01 8.161430027977e-01 8.171610522801e-01 8.181707870814e-01 8.191726689120e-01 8.201668281632e-01 8.211525982624e-01 8.221294567675e-01 8.230969793799e-01 8.240566689000e-01 8.250078740679e-01 8.259500294867e-01 8.268829528636e-01 8.278064341864e-01 8.287201560554e-01 8.296255244220e-01 8.305212746135e-01 8.314075243605e-01 8.322836338873e-01 8.331501460832e-01 8.340069811897e-01 8.348543708926e-01 8.356920821499e-01 8.365206916848e-01 8.373384510428e-01 8.381465441090e-01 8.389449846178e-01 8.397333575522e-01 8.405115437428e-01 8.412789375582e-01 8.420358153775e-01 8.427822720100e-01 8.435183575496e-01 8.442432525618e-01 8.449577351429e-01 8.456613538552e-01 8.463534645791e-01 8.470352874172e-01 8.477060542418e-01 8.483656248776e-01 8.490140626974e-01 8.496515643524e-01 8.502779636171e-01 8.508920878628e-01 8.514957616822e-01 8.520873623480e-01 8.526675350184e-01 8.532362182707e-01 8.537925935172e-01 8.543371935934e-01 8.548701178392e-01 8.553910030606e-01 8.559000705294e-01 8.563973815958e-01 8.568814313542e-01 8.573539588318e-01 8.578142225760e-01 8.582627737694e-01 8.586981395511e-01 8.591216010550e-01 8.595323308362e-01 8.599296954197e-01 8.603149594082e-01 8.606878151932e-01 8.610466923169e-01 8.613931650630e-01 8.617268787063e-01 8.620473428244e-01 8.623551374604e-01 8.626501197181e-01 8.629311169733e-01 8.631993827196e-01 8.634546421932e-01 8.636958282993e-01 8.639245355713e-01 8.641396430821e-01 8.643401573920e-01 8.645277610307e-01 8.647015044064e-01 8.648617245387e-01 8.650077160916e-01 8.651399058998e-01 8.652580832633e-01 8.653626187043e-01 8.654529447570e-01 8.655301166552e-01 8.655922931640e-01 8.656411239138e-01 8.656749094254e-01 8.656947689000e-01 8.657009002155e-01 8.656911820216e-01 8.656683551280e-01 8.656306287527e-01 8.655776238236e-01 8.655108318837e-01 8.654288668240e-01 8.653330541572e-01 8.652214059057e-01 8.650957526810e-01 8.649550346938e-01 8.647986649395e-01 8.646281543899e-01 8.644426412462e-01 8.642422193747e-01 8.640266802266e-01 8.637956803520e-01 8.635491848061e-01 8.632885229124e-01 8.630115223077e-01 8.627193753380e-01 8.624123872119e-01 8.620889828918e-01 8.617503753889e-01 8.613962071392e-01 8.610266723299e-01 8.606413275832e-01 8.602402696136e-01 8.598238720314e-01 8.593913007587e-01 8.589432766556e-01 8.584793108071e-01 8.579984782741e-01 8.575031389463e-01 8.569913473827e-01 8.564632539198e-01 8.559191525627e-01 8.553583116683e-01 8.547823388102e-01 8.541890379708e-01 8.535798569542e-01 8.529549063361e-01 8.523126070770e-01 8.516545451149e-01 8.509803580175e-01 8.502884155848e-01 8.495816240105e-01 8.488573019235e-01 8.481165888900e-01 8.473591068764e-01 8.465847035229e-01 8.457943591349e-01 8.449862491756e-01 8.441623954415e-01 8.433208191093e-01 8.424620149135e-01 8.415877649107e-01 8.406946215162e-01 8.397860690917e-01 8.388602366861e-01 8.379169718109e-01 8.369573649330e-01 8.359794925130e-01 8.349851921525e-01 8.339738008367e-01 8.329443726731e-01 8.318986136867e-01 8.308344295891e-01 8.297537102352e-01 8.286557184640e-01 8.275394672217e-01 8.264069939740e-01 8.252560831324e-01 8.240883786379e-01 8.229026938241e-01 8.217000709379e-01 8.204800295911e-01 8.192420362240e-01 8.179861542733e-01 8.167138636345e-01 8.154219588909e-01 8.141142897309e-01 8.127880905903e-01 8.114447566857e-01 8.100830177796e-01 8.087039788495e-01 8.073071473640e-01 8.058928943473e-01 8.044608335386e-01 8.030110049897e-01 8.015429908990e-01 8.000577250903e-01 7.985543558548e-01 7.970337360512e-01 7.954950387161e-01 7.939388045590e-01 7.923649073320e-01 7.907729393860e-01 7.891633117373e-01 7.875359520663e-01 7.858908277798e-01 7.842286287484e-01 7.825475334481e-01 7.808498820714e-01 7.791339006614e-01 7.774003916523e-01 7.756499289882e-01 7.738808906505e-01 7.720957475142e-01 7.702916054292e-01 7.684704939327e-01 7.666326645137e-01 7.647753070480e-01 7.629027730606e-01 7.610117011834e-01 7.591043921916e-01 7.571797993463e-01 7.552367627350e-01 7.532783887884e-01 7.513014121786e-01 7.493079393215e-01 7.472986998249e-01 7.452709844290e-01 7.432283717426e-01 7.411667426470e-01 7.390907168101e-01 7.369972140687e-01 7.348869505958e-01 7.327617380192e-01 7.306189040302e-01 7.284616036684e-01 7.262872693883e-01 7.240968275374e-01 7.218929504667e-01 7.196705466750e-01 7.174352193871e-01 7.151831041407e-01 7.129167112305e-01 7.106359908014e-01 7.083385432296e-01 7.060287299813e-01 7.037022906885e-01 7.013641783480e-01 6.990104663907e-01 6.966432909877e-01 6.942635287454e-01 6.918684979108e-01 6.894633735788e-01 6.870425843976e-01 6.846112562297e-01 6.821670816482e-01 6.797100145322e-01 6.772430879766e-01 6.747613106555e-01 6.722720952875e-01 6.697697185308e-01 6.672569735094e-01 6.647357681542e-01 6.622015961817e-01 6.596615939671e-01 6.571088190014e-01 6.545502566062e-01 6.519819916275e-01 6.494052311977e-01 6.468241042543e-01 6.442308169788e-01 6.416357349187e-01 6.390310663717e-01 6.364218533811e-01 6.338079143988e-01 6.311862691867e-01 6.285649525283e-01 6.259346610299e-01 6.233049405006e-01 6.206708898872e-01 6.180334468252e-01 6.153979652753e-01 6.127562402983e-01 6.101197572637e-01 6.074785969727e-01 6.048409794244e-01 6.022046781464e-01 5.995676573607e-01 5.969377077714e-01 5.943057009866e-01 5.916826123109e-01 5.890601626163e-01 5.864444505124e-01 5.838361037474e-01 5.812301748946e-01 5.786382493487e-01 5.760476470877e-01 5.734718497859e-01 5.709030172207e-01 5.683439918760e-01 5.658003466442e-01 5.632621635504e-01 5.607443885246e-01 5.582327904735e-01 5.557416754854e-01 5.532629738575e-01 5.507984788765e-01 5.483568495202e-01 5.459253126093e-01 5.435202231961e-01 5.411279095506e-01 5.387603484156e-01 5.364133887910e-01 5.340845990823e-01 5.317862761392e-01 5.295018941483e-01 5.272518566912e-01 5.250199036201e-01 5.228183216138e-01 5.206435342383e-01 5.184917543090e-01 5.163774013594e-01 5.142814980490e-01 5.122265735922e-01 5.101936310774e-01 5.081978173915e-01 5.062342264383e-01 5.042986371317e-01 5.024074696302e-01 5.005375903311e-01 4.987159838850e-01 4.969202602943e-01 4.951663134858e-01 4.934505029703e-01 4.917641206476e-01 4.901284498469e-01 4.885172613512e-01 4.869584128915e-01 4.854278157284e-01 4.839420347368e-01 4.824981974947e-01 4.810859211786e-01 4.797276345104e-01 4.783951687677e-01 4.771176917353e-01 4.758698894351e-01 4.746684506592e-01 4.735105235901e-01 4.723835475369e-01 4.713119433467e-01 4.702642999914e-01 4.692722948693e-01 4.683087090097e-01 4.673898496232e-01 4.665116722796e-01 4.656632308754e-01 4.648681492005e-01 4.640934662946e-01 4.633717034862e-01 4.626742514652e-01 4.620186833708e-01 4.613997371387e-01 4.608053902144e-01 4.602592216077e-01 4.597269585036e-01 4.592433805151e-01 4.587760679956e-01 4.583450701137e-01 4.579419594725e-01 4.575565482665e-01 4.572121353892e-01 4.568728603373e-01 4.565752617494e-01 4.562836551341e-01 4.560212835980e-01 4.557773600992e-01 4.555415800394e-01 4.553379112690e-01 4.551287713542e-01 4.549520870807e-01 4.547698045800e-01 4.546067339386e-01 4.544510310332e-01 4.542938304554e-01 4.541561553796e-01 4.540029303218e-01 4.538707771218e-01 4.537227299440e-01 4.535826734680e-01 4.534386468778e-01 4.532826975569e-01 4.531353031843e-01 4.529618303919e-01 4.527984000700e-01 4.526084044727e-01 4.524158812349e-01 4.522088656842e-01 4.519799697906e-01 4.517479632607e-01 4.514808482632e-01 4.512131748304e-01 4.509103690799e-01 4.505955041789e-01 4.502581071668e-01 4.498905146747e-01 4.495118817032e-01 4.490922991949e-01 4.486638183850e-01 4.481951906062e-01 4.477081872681e-01 4.471915371299e-01 4.466413683361e-01 4.460740084075e-01 4.454629896968e-01 4.448383251226e-01 4.441732016971e-01 4.434857332855e-01 4.427699497892e-01 4.420184738960e-01 4.412511496466e-01 4.404436795572e-01 4.396226834985e-01 4.387667347124e-01 4.378912703570e-01 4.369933053245e-01 4.360662864671e-01 4.351306005983e-01 4.341625442828e-01 4.331898375171e-01 4.321938028075e-01 4.311880002437e-01 4.301731931616e-01 4.291444217501e-01 4.281201252440e-01 4.270822661522e-01 4.260573803117e-01 4.250270583320e-01 4.240094389192e-01 4.230042395311e-01 4.220078470804e-01 4.210411158223e-01 4.200861462647e-01 4.191702178882e-01 4.182778032255e-01 4.174274316877e-01 4.166196854148e-01 4.158538299977e-01 4.151489238872e-01 4.144917468654e-01 4.139077535070e-01 4.133853272953e-01 4.129413282683e-01 4.125770596512e-01 4.122961725131e-01 4.121127113601e-01 4.120191276540e-01 4.120366128837e-01 4.121559110719e-01 4.123939807569e-01 4.127516096534e-01 4.132318338669e-01 4.138470235575e-01 4.145913487106e-01 4.154829966644e-01 4.165136854200e-01 4.176978926596e-01 4.190333668714e-01 4.205245691248e-01 4.221793304462e-01 4.239928595200e-01 4.259769042027e-01 4.281236702590e-01 4.304438219620e-01 4.329322641186e-01 4.355911705894e-01 4.384251202400e-01 4.414259202305e-01 4.446035485751e-01 4.479449651615e-01 4.514604627498e-01 4.551404266868e-01 4.589849194978e-01 4.629935866481e-01 4.671576511039e-01 4.714835819996e-01 4.759534873729e-01 4.805788904970e-01 4.853411453110e-01 4.902447304395e-01 4.952821331823e-01 5.004440617514e-01 5.057343620103e-01 5.111345837717e-01 5.166515421068e-01 5.222690403899e-01 5.279858963666e-01 5.337977357590e-01 5.396893708951e-01 5.456669511257e-01 5.517098620915e-01 5.578241896358e-01 5.639938452283e-01 5.702144596997e-01 5.764837809021e-01 5.827837426137e-01 5.891228926812e-01 5.954786670471e-01 6.018568069441e-01 6.082430119139e-01 6.146296644343e-01 6.210199867319e-01 6.273913397527e-01 6.337557419308e-01 6.400898041872e-01 6.463973595853e-01 6.526708559701e-01 6.588962666235e-01 6.650823781890e-01 6.712041516920e-01 6.772751575186e-01 6.832750580047e-01 6.892038846701e-01 6.950600719367e-01 7.008261378797e-01 7.065157345412e-01 7.121030818659e-01 7.176011221661e-01 7.229959125272e-01 7.282810376866e-01 7.334662207869e-01 7.385243808256e-01 7.434786087692e-01 7.483008841000e-01 7.530048653145e-01 7.575820989930e-01 7.620214854171e-01 7.663404236999e-01 7.705094908068e-01 7.745535342914e-01 7.784505840893e-01 7.822080722749e-01 7.858294135020e-01 7.892948129813e-01 7.926311300250e-01 7.958090298887e-01 7.988519820012e-01 8.017466328986e-01 8.044918549762e-01 8.071048652840e-01 8.095584576003e-01 8.118869517951e-01 8.140609040888e-01 8.161042102446e-01 8.180112666344e-01 8.197749467822e-01 8.214221790401e-01 8.229232716042e-01 8.243149244438e-01 8.255744982530e-01 8.267185322047e-01 8.277554856386e-01 8.286694930525e-01 8.294959451841e-01 8.302061439755e-01 8.308341487711e-01 8.313686361964e-01 8.318159929457e-01 8.321982305932e-01 8.324932910711e-01 8.327403143119e-01 8.329163907880e-01 8.330484483618e-01 8.331380207226e-01 8.331808544127e-01 8.332098220916e-01 8.332014619688e-01 8.331892364866e-01 8.331644928960e-01 8.331391923667e-01 8.331290390542e-01 8.331231032225e-01 8.331530749669e-01 8.332032894727e-01 8.332964920706e-01 8.334360753302e-01 8.336217786337e-01 8.338755277752e-01 8.341846220685e-01 8.345740396202e-01 8.350370511045e-01 8.355833308726e-01 8.362220208026e-01 8.369487792791e-01 8.377780786126e-01 8.387055396576e-01 8.397397272604e-01 8.408826201460e-01 8.421327616987e-01 8.434979345466e-01 8.449731214607e-01 8.465617257005e-01 8.482642303292e-01 8.500757291510e-01 8.519995572428e-01 8.540287260755e-01 8.561622232615e-01 8.583962670761e-01 8.607245794847e-01 8.631443221492e-01 8.656453852481e-01 8.682262752878e-01 8.708761547985e-01 8.735863096669e-01 8.763514824871e-01 8.791581836428e-01 8.820007617890e-01 8.848647885852e-01 8.877419722849e-01 8.906209321080e-01 8.934869566065e-01 8.963316450778e-01 8.991395637855e-01 9.018977752250e-01 9.045958453775e-01 9.072168611382e-01 9.097513115901e-01 9.121813607550e-01 9.144971676303e-01 9.166843269793e-01 9.187274834445e-01 9.206160138806e-01 9.223366731684e-01 9.238745956727e-01 9.252219490252e-01 9.263613850425e-01 9.272863160898e-01 9.279839525820e-01 9.284436639471e-01 9.286596150307e-01 9.286181173493e-01 9.283175903548e-01 9.277480826244e-01 9.269035530176e-01 9.257836381526e-01 9.243800812505e-01 9.226970804561e-01 9.207301044655e-01 9.184807410035e-01 9.159545836228e-01 9.131521939002e-01 9.100831740229e-01 9.067521254261e-01 9.031702374980e-01 8.993476626007e-01 8.952973643718e-01 8.910362333152e-01 8.865793430782e-01 8.819459060927e-01 8.771571373207e-01 8.722367738122e-01 8.672052031205e-01 8.620925804758e-01 8.569257088024e-01 8.517321933247e-01 8.465455470154e-01 8.413943440802e-01 8.363130533333e-01 8.313350772214e-01 8.264928437812e-01 8.218221048942e-01 8.173550080984e-01 8.131255943657e-01 8.091649725163e-01 8.055041453347e-01 8.021721529764e-01 7.991951159173e-01 7.965971244280e-01 7.943971313489e-01 7.926140598371e-01 7.912594913398e-01 7.903437657278e-01 7.898682359090e-01 7.898359475926e-01 7.902402192567e-01 7.910715448727e-01 7.923173181617e-01 7.939553496875e-01 7.959652733657e-01 7.983197375742e-01 8.009868717383e-01 8.039329220442e-01 8.071225175222e-01 8.105151954194e-01 8.140691587324e-01 8.177423452413e-01 8.214926713708e-01 8.252748494425e-01 8.290455721725e-01 8.327628013141e-01 8.363830495016e-01 8.398691593910e-01 8.431794035066e-01 8.462796151705e-01 8.491392240969e-01 8.517253588993e-01 8.540157547548e-01 8.559845207847e-01 8.576164252202e-01 8.588984886456e-01 8.598196432579e-01 8.603812487886e-01 8.605783329090e-01 8.604238438758e-01 8.599273621155e-01 8.591056605250e-01 8.579856085382e-01 8.565932318210e-01 8.549670295927e-01 8.531425165718e-01 8.511708767423e-01 8.490982285223e-01 8.469822026655e-01 8.448825258515e-01 8.428584701239e-01 8.409825504750e-01 8.393144941136e-01 8.379289542377e-01 8.368930141786e-01 8.362707457700e-01 8.361334911252e-01 8.365365427052e-01 8.375406900834e-01 8.391917822505e-01 8.415361957532e-01 8.446057618902e-01 8.484239815026e-01 8.530085896773e-01 8.583583116025e-01 8.644694403951e-01 8.713196430442e-01 8.788808004385e-01 8.871130064644e-01 8.959643804057e-01 9.053808349217e-01 9.152906924005e-01 9.256257184484e-01 9.363045088133e-01 9.472460563151e-01 9.583661027458e-01 9.695746679307e-01 9.807874128805e-01 9.919164717695e-01 1.002878739446e+00 1.013588592586e+00 1.023971677474e+00 1.033951121059e+00 1.043461205630e+00 1.052440096807e+00 1.060831620382e+00 1.068592227986e+00 1.075677322619e+00 1.082063704850e+00 1.087725119888e+00 1.092651536351e+00 1.096845323817e+00 1.100307889736e+00 1.103064840921e+00 1.105138200048e+00 1.106570258821e+00 1.107405774414e+00 1.107699936200e+00 1.107519023112e+00 1.106930265977e+00 1.106012266542e+00 1.104842744730e+00 1.103506620349e+00 1.102087002819e+00 1.100665107229e+00 1.099324211801e+00 1.098133297762e+00 1.097161146945e+00 1.096463181397e+00 1.096087274334e+00 1.096062914597e+00 1.096407498800e+00 1.097126986032e+00 1.098202985739e+00 1.099611198579e+00 1.101306471799e+00 1.103231138100e+00 1.105318263668e+00 1.107484745103e+00 1.109649525653e+00 1.111717619553e+00 1.113597472726e+00 1.115196670976e+00 1.116428163605e+00 1.117212917435e+00 1.117477375173e+00 1.117166897623e+00 1.116237241367e+00 1.114661882622e+00 1.112435619102e+00 1.109570019031e+00 1.106098534634e+00 1.102076260359e+00 1.097577701084e+00 1.092697155296e+00 1.087547651916e+00 1.082257917490e+00 1.076967473998e+00 1.071830645284e+00 1.067001984016e+00 1.062637095121e+00 1.058894664988e+00 1.055916158990e+00 1.053839387401e+00 1.052778214202e+00 1.052828081399e+00 1.054066687442e+00 1.056535510599e+00 1.060266018919e+00 1.065248711988e+00 1.071465384951e+00 1.078866769475e+00 1.087387862363e+00 1.096956041977e+00 1.107466960430e+00 1.118832586300e+00 1.130933519803e+00 1.143661304679e+00 1.156898092632e+00 1.170511015673e+00 1.184393083182e+00 1.198395365688e+00 1.212399478989e+00 1.226265173872e+00 1.239845212951e+00 1.253013430000e+00 1.265603950590e+00 1.277491384559e+00 1.288518285569e+00 1.298547886177e+00 1.307458071483e+00 1.315101763793e+00 1.321400832998e+00 1.326233184022e+00 1.329538630696e+00 1.331265111455e+00 1.331359492803e+00 1.329840293178e+00 1.326685168625e+00 1.321947442865e+00 1.315667752386e+00 1.307898586076e+00 1.298742926852e+00 1.288261951268e+00 1.276579032852e+00 1.263792470483e+00 1.252219910401e+00 1.238703126306e+00 1.224091529951e+00 1.209507359516e+00 1.195928632820e+00 1.183814163378e+00 1.172968580834e+00 1.162657812711e+00 1.151923978560e+00 1.140009234690e+00 1.126722363698e+00 1.112547869534e+00 1.098506741644e+00 1.085838490964e+00 1.075536484199e+00 1.067962899716e+00 1.062765912917e+00 1.059060672994e+00 1.055804381726e+00 1.052270790348e+00 1.048378054075e+00 1.044721011040e+00 1.042366672555e+00 1.042456008151e+00 1.045723983246e+00 1.052199968790e+00 1.061229306427e+00 1.071736424780e+00 1.082644135507e+00 1.093306728467e+00 1.103695444284e+00 1.114330237756e+00 1.126001482967e+00 1.139364107923e+00 1.154542906256e+00 1.171004600435e+00 1.187684145358e+00 1.203315589264e+00 1.216838206219e+00 1.227763673326e+00 1.236314581673e+00 1.243400752280e+00 1.249386874637e+00 1.174285321985e+00 1.155605443661e+00 1.124120298089e+00 1.089077501587e+00 1.065707042665e+00 1.065541046478e+00 1.089393367258e+00 1.126997337128e+00 1.162960094917e+00 1.183927680828e+00 1.183036374495e+00 1.161597398914e+00 1.128656759448e+00 1.098216335589e+00 1.083830029783e+00 1.091669499093e+00 1.116839487359e+00 1.146163558897e+00 1.165123094666e+00 1.164075350492e+00 1.141653711981e+00 1.105580960847e+00 1.070546493140e+00 1.052553416917e+00 1.060360728040e+00 1.089720242712e+00 1.125840278711e+00 1.151610202335e+00 1.155127811446e+00 1.133539261656e+00 1.093867615226e+00 1.050929872325e+00 1.021834233128e+00 1.017436492834e+00 1.035684099586e+00 1.063277540872e+00 1.083918149777e+00 1.086295334433e+00 1.067988711052e+00 1.035842587556e+00 1.003257526835e+00 9.843162307327e-01 9.862886267412e-01 1.005203193505e+00 1.028679343760e+00 1.043054976694e+00 1.039489070333e+00 1.016733496496e+00 9.811242892751e-01 9.443960850172e-01 9.192455064804e-01 9.136902325156e-01 9.271227324100e-01 9.514574456456e-01 9.760206186016e-01 9.921867321861e-01 9.955872488438e-01 9.862060185841e-01 9.675336821307e-01 9.452218071299e-01 9.257435848758e-01 9.148758120044e-01 9.161897478044e-01 9.298874520746e-01 9.525371196910e-01 9.781408946399e-01 9.999259160419e-01 1.012428964429e+00 1.013125629240e+00 1.003425762766e+00 9.886327448237e-01 9.764476947133e-01 9.740843902963e-01 9.847850111335e-01 1.006092104312e+00 1.031081537885e+00 1.051800377182e+00 1.062628450992e+00 1.062250984203e+00 1.053943491131e+00 1.044102187341e+00 1.039496840604e+00 1.044026763683e+00 1.056860083106e+00 1.073061866324e+00 1.086273957338e+00 1.091755584357e+00 1.088251309501e+00 1.078405961915e+00 1.067517962548e+00 1.061192441694e+00 1.062633445266e+00 1.071014735966e+00 1.081958706041e+00 1.089670217126e+00 1.089573875778e+00 1.080109366638e+00 1.063347128625e+00 1.044195655027e+00 1.028435063268e+00 1.020157342441e+00 1.019698480810e+00 1.023505098830e+00 1.025861679237e+00 1.021585218581e+00 1.008194109831e+00 9.868781316652e-01 9.620451145303e-01 9.394370440514e-01 9.234930202396e-01 9.150260878589e-01 9.109325099701e-01 9.060748678151e-01 8.962857447530e-01 8.807143180524e-01 8.624613949541e-01 8.472491957454e-01 8.402234579196e-01 8.426457963858e-01 8.506328650299e-01 8.572628588809e-01 8.565022034300e-01 8.466870959301e-01 8.321728628290e-01 8.235859439106e-01 8.499979671257e-01
 4.389434695754e-01 4.385519709150e-01 4.381944165992e-01 4.378533973119e-01 4.374478355591e-01 4.369388326457e-01 4.364052013297e-01 4.359607418176e-01 4.356272551626e-01 4.353430678750e-01 4.350551491848e-01 4.347365901821e-01 4.343492360536e-01 4.338671708875e-01 4.333532249776e-01 4.329333392988e-01 4.326721194526e-01 4.325088782151e-01 4.323262424000e-01 4.320432923504e-01 4.316475884436e-01 4.311840777945e-01 4.307483425761e-01 4.304407156552e-01 4.302731878225e-01 4.301498754798e-01 4.299535781202e-01 4.296510390962e-01 4.292788034954e-01 4.288866568276e-01 4.285160043091e-01 4.282110738130e-01 4.279988897679e-01 4.278370268732e-01 4.276421541774e-01 4.273579507685e-01 4.269954219496e-01 4.266096542985e-01 4.262637018531e-01 4.260050100638e-01 4.258356407789e-01 4.256963512593e-01 4.255082770730e-01 4.252378092963e-01 4.249193312682e-01 4.246093880364e-01 4.243534652498e-01 4.241750231259e-01 4.240705444965e-01 4.239888805567e-01 4.238507921308e-01 4.236110615267e-01 4.233056072685e-01 4.230246014423e-01 4.228450661404e-01 4.227777787838e-01 4.227628863765e-01 4.226977126212e-01 4.225127540457e-01 4.222335764128e-01 4.219617742444e-01 4.217894589935e-01 4.217244885980e-01 4.217032183253e-01 4.216578113788e-01 4.215552389854e-01 4.214005661233e-01 4.212247905970e-01 4.210615670950e-01 4.209285032981e-01 4.208304544817e-01 4.207768227216e-01 4.207678679589e-01 4.207624046874e-01 4.206890322288e-01 4.205133239879e-01 4.202858189848e-01 4.201080829897e-01 4.200537504680e-01 4.201114173124e-01 4.201843280474e-01 4.201573583467e-01 4.199911298180e-01 4.197650034186e-01 4.196050158680e-01 4.195666231989e-01 4.195998164519e-01 4.196140049481e-01 4.195584665387e-01 4.194537320212e-01 4.193583205799e-01 4.193064385166e-01 4.192711663241e-01 4.191966172850e-01 4.190831139073e-01 4.190040027767e-01 4.190347293609e-01 4.191660411516e-01 4.192959354920e-01 4.193044732489e-01 4.191612846046e-01 4.189735802003e-01 4.189227894953e-01 4.191196375826e-01 4.194891289686e-01 4.198196963233e-01 4.199249916482e-01 4.197966496899e-01 4.196149203596e-01 4.196174542776e-01 4.199210854171e-01 4.204203346376e-01 4.208634212009e-01 4.210514044566e-01 4.209822592116e-01 4.208420310769e-01 4.208576283610e-01 4.211313901567e-01 4.215762431838e-01 4.219866410751e-01 4.221970551126e-01 4.221982358438e-01 4.221197964742e-01 4.221239907976e-01 4.222890004603e-01 4.225832983426e-01 4.228993431831e-01 4.231364824972e-01 4.232634577864e-01 4.233199192992e-01 4.233771664791e-01 4.234941747483e-01 4.237040517332e-01 4.239987673458e-01 4.243295393174e-01 4.246329344154e-01 4.248724092315e-01 4.250534259653e-01 4.252260938081e-01 4.254576301252e-01 4.257860348128e-01 4.261846881013e-01 4.265827354190e-01 4.269244703547e-01 4.272026049323e-01 4.274532040055e-01 4.277291560943e-01 4.280645087125e-01 4.284485456959e-01 4.288407168254e-01 4.292133405989e-01 4.295607673969e-01 4.298906359806e-01 4.302224145239e-01 4.305772542634e-01 4.309624165423e-01 4.313678779393e-01 4.317777644120e-01 4.321783463394e-01 4.325626906193e-01 4.329421299117e-01 4.333378574608e-01 4.337589336114e-01 4.341872109165e-01 4.346055291907e-01 4.350110966381e-01 4.354180614023e-01 4.358449424624e-01 4.363011239875e-01 4.367710521161e-01 4.372300684374e-01 4.376806442218e-01 4.381421833675e-01 4.386325074171e-01 4.391476430621e-01 4.396695559101e-01 4.401846605524e-01 4.406924847520e-01 4.412111639684e-01 4.417521858251e-01 4.423038168715e-01 4.428475662315e-01 4.433803885356e-01 4.439135072940e-01 4.444587476597e-01 4.450218404040e-01 4.455935082492e-01 4.461620064724e-01 4.467286970020e-01 4.473062471796e-01 4.479005310285e-01 4.485050534881e-01 4.491146271041e-01 4.497252747194e-01 4.503406160869e-01 4.509677498677e-01 4.516090476405e-01 4.522586097044e-01 4.529067419257e-01 4.535564911897e-01 4.542109227541e-01 4.548728661641e-01 4.555452373481e-01 4.562263275261e-01 4.569109832208e-01 4.575962504944e-01 4.582872436112e-01 4.589857515116e-01 4.596924156061e-01 4.604073084029e-01 4.611274780700e-01 4.618496661097e-01 4.625774200361e-01 4.633162430704e-01 4.640660557199e-01 4.648218804352e-01 4.655815821101e-01 4.663458422130e-01 4.671171391941e-01 4.678992485379e-01 4.686913080291e-01 4.694845229423e-01 4.702787411206e-01 4.710793160350e-01 4.718878996603e-01 4.727050674913e-01 4.735280718794e-01 4.743539936380e-01 4.751834409667e-01 4.760210273816e-01 4.768696653371e-01 4.777255589372e-01 4.785849340864e-01 4.794509851511e-01 4.803233192386e-01 4.812027913469e-01 4.820915122496e-01 4.829843614239e-01 4.838801607594e-01 4.847824619061e-01 4.856925329712e-01 4.866081029438e-01 4.875298089752e-01 4.884580310959e-01 4.893899707977e-01 4.903274870959e-01 4.912746780260e-01 4.922283604392e-01 4.931863502962e-01 4.941514879879e-01 4.951223117009e-01 4.960966826338e-01 4.970791895144e-01 4.980687326701e-01 4.990631755515e-01 5.000644538700e-01 5.010718049118e-01 5.020832736154e-01 5.031013443662e-01 5.041281856769e-01 5.051596608487e-01 5.061948712575e-01 5.072375619340e-01 5.082843967326e-01 5.093378508143e-01 5.103984433094e-01 5.114632999809e-01 5.125323577775e-01 5.136085738736e-01 5.146918119049e-01 5.157788010079e-01 5.168724969194e-01 5.179716247723e-01 5.190756215798e-01 5.201857655021e-01 5.213023429355e-01 5.224224365882e-01 5.235481750108e-01 5.246820813430e-01 5.258197769188e-01 5.269619884485e-01 5.281113293044e-01 5.292655282477e-01 5.304253014728e-01 5.315919761378e-01 5.327628356817e-01 5.339364531216e-01 5.351168590314e-01 5.363026276861e-01 5.374926656598e-01 5.386889264668e-01 5.398904927704e-01 5.410956002641e-01 5.423056777727e-01 5.435219583512e-01 5.447422593795e-01 5.459680899457e-01 5.472000624789e-01 5.484350284437e-01 5.496746087435e-01 5.509189391617e-01 5.521680936770e-01 5.534220001776e-01 5.546818372294e-01 5.559452135105e-01 5.572137704815e-01 5.584863420149e-01 5.597637440724e-01 5.610452064361e-01 5.623313911920e-01 5.636235111213e-01 5.649184993512e-01 5.662182815852e-01 5.675225588160e-01 5.688301557009e-01 5.701437628417e-01 5.714607655523e-01 5.727827529579e-01 5.741077231812e-01 5.754377407672e-01 5.767706258498e-01 5.781083390444e-01 5.794494208794e-01 5.807936555293e-01 5.821420297768e-01 5.834949180582e-01 5.848515576735e-01 5.862120805171e-01 5.875762290124e-01 5.889432473081e-01 5.903135111957e-01 5.916881628433e-01 5.930648994839e-01 5.944461318357e-01 5.958315930082e-01 5.972202169893e-01 5.986125647619e-01 6.000076929170e-01 6.014036030283e-01 6.028033548956e-01 6.042072837639e-01 6.056145495156e-01 6.070251749846e-01 6.084390123289e-01 6.098557809009e-01 6.112742486089e-01 6.126958235242e-01 6.141187529986e-01 6.155451072917e-01 6.169750505472e-01 6.184081335364e-01 6.198440559775e-01 6.212822974218e-01 6.227218211382e-01 6.241629801027e-01 6.256066107212e-01 6.270522867715e-01 6.285006701863e-01 6.299524445418e-01 6.314065100676e-01 6.328624681387e-01 6.343195448672e-01 6.357767657026e-01 6.372358910373e-01 6.386980947886e-01 6.401627407945e-01 6.416293634073e-01 6.430978573392e-01 6.445670576140e-01 6.460367781081e-01 6.475087173554e-01 6.489808839751e-01 6.504556212810e-01 6.519317223222e-01 6.534100932505e-01 6.548890890144e-01 6.563682435094e-01 6.578481968026e-01 6.593293065771e-01 6.608111807653e-01 6.622940356443e-01 6.637780956247e-01 6.652627376338e-01 6.667482018719e-01 6.682338644030e-01 6.697197731955e-01 6.712051164125e-01 6.726908783545e-01 6.741771535429e-01 6.756640791879e-01 6.771512788300e-01 6.786388435361e-01 6.801248989399e-01 6.816107867019e-01 6.830957688657e-01 6.845802520898e-01 6.860667901937e-01 6.875525390733e-01 6.890378381537e-01 6.905224484377e-01 6.920040861071e-01 6.934860091451e-01 6.949682014014e-01 6.964506873452e-01 6.979326478234e-01 6.994130436233e-01 7.008915307398e-01 7.023683563769e-01 7.038447014550e-01 7.053204953709e-01 7.067958846548e-01 7.082704823581e-01 7.097414407625e-01 7.112105839114e-01 7.126788506437e-01 7.141442233055e-01 7.156099401746e-01 7.170727894468e-01 7.185324593773e-01 7.199903614644e-01 7.214459725534e-01 7.228995512804e-01 7.243509835439e-01 7.257995725084e-01 7.272452886054e-01 7.286893113743e-01 7.301298161660e-01 7.315687169928e-01 7.330052851661e-01 7.344384277940e-01 7.358681692721e-01 7.372948221508e-01 7.387191652311e-01 7.401411290452e-01 7.415600613556e-01 7.429755700052e-01 7.443864167917e-01 7.457940155352e-01 7.471982595293e-01 7.485989554141e-01 7.499963857147e-01 7.513901222202e-01 7.527791401583e-01 7.541642039852e-01 7.555446919959e-01 7.569209312832e-01 7.582934799105e-01 7.596623822768e-01 7.610268663454e-01 7.623859213480e-01 7.637404685793e-01 7.650903294666e-01 7.664355351958e-01 7.677757972475e-01 7.691114832140e-01 7.704421243263e-01 7.717672035025e-01 7.730871468072e-01 7.744015745760e-01 7.757111346117e-01 7.770158053072e-01 7.783146865685e-01 7.796078836838e-01 7.808949790419e-01 7.821768383169e-01 7.834526876308e-01 7.847235646089e-01 7.859890344196e-01 7.872472140921e-01 7.884993868716e-01 7.897458720163e-01 7.909857665517e-01 7.922194097968e-01 7.934473813319e-01 7.946680902958e-01 7.958811925249e-01 7.970877677606e-01 7.982886138270e-01 7.994825369362e-01 8.006688023706e-01 8.018477381264e-01 8.030194120758e-01 8.041831887367e-01 8.053403446794e-01 8.064908156444e-01 8.076332194648e-01 8.087677028248e-01 8.098945507736e-01 8.110136287367e-01 8.121250592007e-01 8.132297727866e-01 8.143259320472e-01 8.154142749992e-01 8.164933379740e-01 8.175655218613e-01 8.186296506956e-01 8.196847781168e-01 8.207318441951e-01 8.217692919068e-01 8.227984872960e-01 8.238187259411e-01 8.248303595460e-01 8.258332774352e-01 8.268262562561e-01 8.278101098896e-01 8.287846423559e-01 8.297507335451e-01 8.307068377722e-01 8.316550823806e-01 8.325925440632e-01 8.335206179284e-01 8.344396923246e-01 8.353495199402e-01 8.362492305254e-01 8.371390868893e-01 8.380182562575e-01 8.388879301549e-01 8.397475609902e-01 8.405959143246e-01 8.414355546382e-01 8.422634919979e-01 8.430809885202e-01 8.438884761878e-01 8.446855357960e-01 8.454712243669e-01 8.462465903717e-01 8.470118080727e-01 8.477656588143e-01 8.485085445389e-01 8.492400557580e-01 8.499612834710e-01 8.506704590419e-01 8.513692109458e-01 8.520556020090e-01 8.527310456900e-01 8.533945853176e-01 8.540467023494e-01 8.546880355178e-01 8.553169608237e-01 8.559336419258e-01 8.565386750551e-01 8.571326388720e-01 8.577137921971e-01 8.582835603520e-01 8.588409567382e-01 8.593863216900e-01 8.599183568265e-01 8.604387094684e-01 8.609470755717e-01 8.614421812189e-01 8.619246862538e-01 8.623944917800e-01 8.628522699510e-01 8.632966506380e-01 8.637289625845e-01 8.641475943070e-01 8.645540357622e-01 8.649474364752e-01 8.653271947200e-01 8.656939546197e-01 8.660479287318e-01 8.663882644445e-01 8.667148815030e-01 8.670285346795e-01 8.673286907515e-01 8.676149884279e-01 8.678875319219e-01 8.681461444113e-01 8.683917428483e-01 8.686233791180e-01 8.688414899003e-01 8.690452090817e-01 8.692359389057e-01 8.694113749214e-01 8.695740225709e-01 8.697216132249e-01 8.698543872250e-01 8.699747929139e-01 8.700794327009e-01 8.701695139552e-01 8.702456457243e-01 8.703071654645e-01 8.703542166745e-01 8.703863038771e-01 8.704042658339e-01 8.704076896464e-01 8.703953846526e-01 8.703685827780e-01 8.703272982276e-01 8.702708330005e-01 8.701997947263e-01 8.701130660746e-01 8.700115250440e-01 8.698945661333e-01 8.697628230613e-01 8.696154472440e-01 8.694529182048e-01 8.692744653864e-01 8.690811190428e-01 8.688715060773e-01 8.686470708188e-01 8.684070488930e-01 8.681504148361e-01 8.678789683868e-01 8.675913589095e-01 8.672890791220e-01 8.669696918947e-01 8.666340616766e-01 8.662836774749e-01 8.659165064530e-01 8.655335699364e-01 8.651342369029e-01 8.647184684659e-01 8.642870702573e-01 8.638388184707e-01 8.633739539365e-01 8.628934615805e-01 8.623961076408e-01 8.618825174927e-01 8.613521639933e-01 8.608049737061e-01 8.602418930875e-01 8.596617131921e-01 8.590647056047e-01 8.584510165563e-01 8.578200720932e-01 8.571731110412e-01 8.565082377483e-01 8.558269099741e-01 8.551287865530e-01 8.544127900762e-01 8.536802729319e-01 8.529301906927e-01 8.521632415685e-01 8.513794325041e-01 8.505773848902e-01 8.497591401998e-01 8.489226578704e-01 8.480691691846e-01 8.471975978890e-01 8.463089542513e-01 8.454027573845e-01 8.444781008872e-01 8.435372089668e-01 8.425781157107e-01 8.416007487508e-01 8.406061502195e-01 8.395931015947e-01 8.385629341641e-01 8.375145924836e-01 8.364485711868e-01 8.353648174427e-01 8.342625364041e-01 8.331428322609e-01 8.320050106382e-01 8.308483594898e-01 8.296746138510e-01 8.284819805614e-01 8.272716218390e-01 8.260431630144e-01 8.247957059476e-01 8.235309188067e-01 8.222472829918e-01 8.209457109534e-01 8.196261793731e-01 8.182875860310e-01 8.169307877629e-01 8.155556250418e-01 8.141623070503e-01 8.127511504748e-01 8.113204158494e-01 8.098721253804e-01 8.084052331908e-01 8.069196262469e-01 8.054156158599e-01 8.038932716236e-01 8.023527684524e-01 8.007931740741e-01 7.992158568631e-01 7.976192051250e-01 7.960045677474e-01 7.943722710918e-01 7.927202023973e-01 7.910508890931e-01 7.893621132745e-01 7.876552829483e-01 7.859307645638e-01 7.841858807043e-01 7.824250530334e-01 7.806440344659e-01 7.788463051061e-01 7.770300703499e-01 7.751944926017e-01 7.733425153423e-01 7.714700140247e-01 7.695816470793e-01 7.676745809029e-01 7.657485521310e-01 7.638062029984e-01 7.618441672369e-01 7.598664405369e-01 7.578693257383e-01 7.558545531467e-01 7.538233285572e-01 7.517730969865e-01 7.497077670524e-01 7.476227838248e-01 7.455218793370e-01 7.434041294098e-01 7.412676967863e-01 7.391167681569e-01 7.369461903034e-01 7.347618755792e-01 7.325599482992e-01 7.303406040619e-01 7.281064613977e-01 7.258544015888e-01 7.235890454114e-01 7.213057204673e-01 7.190081889233e-01 7.166953144411e-01 7.143652876205e-01 7.120235704898e-01 7.096643321225e-01 7.072923316180e-01 7.049055444378e-01 7.025041596781e-01 7.000908083401e-01 6.976600103704e-01 6.952196523031e-01 6.927642931015e-01 6.902964442462e-01 6.878167263201e-01 6.853232876708e-01 6.828204679870e-01 6.803031963550e-01 6.777773658610e-01 6.752392399278e-01 6.726908745195e-01 6.701342684045e-01 6.675638012902e-01 6.649895983109e-01 6.624016308618e-01 6.598073722188e-01 6.572053449351e-01 6.545927648711e-01 6.519777841056e-01 6.493508006962e-01 6.467220312782e-01 6.440849613439e-01 6.414426840257e-01 6.387987926752e-01 6.361456434965e-01 6.334941627750e-01 6.308358990471e-01 6.281776137459e-01 6.255164295322e-01 6.228526666014e-01 6.201924444952e-01 6.175262324481e-01 6.148664680296e-01 6.122033705504e-01 6.095443688502e-01 6.068881480817e-01 6.042321174733e-01 6.015857669920e-01 5.989380092473e-01 5.963015279423e-01 5.936672559962e-01 5.910412847328e-01 5.884254453754e-01 5.858127485272e-01 5.832163540883e-01 5.806225156861e-01 5.780461587691e-01 5.754776499485e-01 5.729209389234e-01 5.703829588550e-01 5.678512646903e-01 5.653437067246e-01 5.628439914375e-01 5.603669555844e-01 5.579053358320e-01 5.554608129468e-01 5.530413177229e-01 5.506338783331e-01 5.482572165635e-01 5.458941690473e-01 5.435605882512e-01 5.412487202635e-01 5.389579469070e-01 5.367008666060e-01 5.344601866602e-01 5.322570357902e-01 5.300733061778e-01 5.279244035802e-01 5.258047558930e-01 5.237119584872e-01 5.216596046429e-01 5.196275403483e-01 5.176412030409e-01 5.156790070713e-01 5.137572754046e-01 5.118708085753e-01 5.100142425097e-01 5.082056790179e-01 5.064206691468e-01 5.046876092962e-01 5.029812518242e-01 5.013206007187e-01 4.996993597573e-01 4.981119866613e-01 4.965762697425e-01 4.950677982363e-01 4.936151357784e-01 4.921914828179e-01 4.908170370942e-01 4.894841203761e-01 4.881869333047e-01 4.869441030524e-01 4.857277998910e-01 4.845700663464e-01 4.834408086842e-01 4.823609981492e-01 4.813225299163e-01 4.803183152876e-01 4.793695734855e-01 4.784445080995e-01 4.775768678892e-01 4.767359940714e-01 4.759426812401e-01 4.751876995664e-01 4.744647227712e-01 4.737920276338e-01 4.731393234089e-01 4.725402317072e-01 4.719617527337e-01 4.714261501916e-01 4.709220310744e-01 4.704436614104e-01 4.700103270807e-01 4.695881600341e-01 4.692153458656e-01 4.688521323274e-01 4.685268684506e-01 4.682238590055e-01 4.679387168670e-01 4.676890003172e-01 4.674425427626e-01 4.672348425867e-01 4.670266570327e-01 4.668468675774e-01 4.666786801413e-01 4.665178690537e-01 4.663823656424e-01 4.662378959800e-01 4.661218827311e-01 4.659947689676e-01 4.658854914511e-01 4.657748361528e-01 4.656617080655e-01 4.655619095733e-01 4.654430044448e-01 4.653400662781e-01 4.652151850408e-01 4.650965786792e-01 4.649659148520e-01 4.648208944065e-01 4.646769696087e-01 4.645035253534e-01 4.643347741041e-01 4.641338201710e-01 4.639275215288e-01 4.637003361080e-01 4.634492043566e-01 4.631891820801e-01 4.628913609011e-01 4.625888605007e-01 4.622467095002e-01 4.618910093550e-01 4.615057899765e-01 4.610904281862e-01 4.606573368604e-01 4.601825509129e-01 4.596943620320e-01 4.591643638416e-01 4.586140077519e-01 4.580322540271e-01 4.574150810530e-01 4.567796041124e-01 4.561011110922e-01 4.554076323948e-01 4.546746545712e-01 4.539191233110e-01 4.531365140079e-01 4.523201890652e-01 4.514895358006e-01 4.506200490199e-01 4.497406132175e-01 4.488280057658e-01 4.479000537446e-01 4.469538824699e-01 4.459845235719e-01 4.450106923259e-01 4.440116563867e-01 4.430150648981e-01 4.420013754323e-01 4.409882989110e-01 4.399738229274e-01 4.389555768544e-01 4.379525233351e-01 4.369452834281e-01 4.359633266990e-01 4.349875534043e-01 4.340378421895e-01 4.331126187800e-01 4.322127296937e-01 4.313547343096e-01 4.305258671516e-01 4.297517338739e-01 4.290190030645e-01 4.283459923368e-01 4.277317596302e-01 4.271813306224e-01 4.267085175212e-01 4.263051010137e-01 4.259930622481e-01 4.257617934760e-01 4.256309946136e-01 4.255989044834e-01 4.256711595244e-01 4.258607001487e-01 4.261610138270e-01 4.265918041185e-01 4.271449563817e-01 4.278370212207e-01 4.286664415457e-01 4.296382979322e-01 4.307626134611e-01 4.320341468149e-01 4.334684276080e-01 4.350569522161e-01 4.368134930881e-01 4.387336010868e-01 4.408217101611e-01 4.430828635220e-01 4.455124057063e-01 4.481201654276e-01 4.508954126381e-01 4.538513672326e-01 4.569768771045e-01 4.602772820608e-01 4.637510402427e-01 4.673918782193e-01 4.712081117937e-01 4.751832900173e-01 4.793282927562e-01 4.836286719347e-01 4.880876515014e-01 4.926997982337e-01 4.974570542016e-01 5.023630352088e-01 5.074014606973e-01 5.125799963806e-01 5.178808377532e-01 5.233066563640e-01 5.288500366100e-01 5.344994646131e-01 5.402589862614e-01 5.461096221561e-01 5.520575703992e-01 5.580858594367e-01 5.641928594942e-01 5.703721033334e-01 5.766097927025e-01 5.829111788350e-01 5.892553139119e-01 5.956486026644e-01 6.020725476839e-01 6.085254017606e-01 6.150037347055e-01 6.214887324416e-01 6.279911037409e-01 6.344855842811e-01 6.409792250387e-01 6.474584393006e-01 6.539149316608e-01 6.603516551982e-01 6.667468925522e-01 6.731115467403e-01 6.794235645416e-01 6.856875675528e-01 6.918942551730e-01 6.980313804652e-01 7.041086597723e-01 7.101002541256e-01 7.160206560629e-01 7.218502543516e-01 7.275883963094e-01 7.332374750492e-01 7.387747136910e-01 7.442200322342e-01 7.495436238535e-01 7.547624683349e-01 7.598612161363e-01 7.648348443993e-01 7.696937775985e-01 7.744104851552e-01 7.790099548708e-01 7.834658602426e-01 7.877895293285e-01 7.919779797430e-01 7.960158448823e-01 7.999246865462e-01 8.036757699415e-01 8.072938311514e-01 8.107589462260e-01 8.140767535628e-01 8.172553580985e-01 8.202731160768e-01 8.231584476300e-01 8.258840415865e-01 8.284729179279e-01 8.309139789796e-01 8.332063007257e-01 8.353685535476e-01 8.373746045731e-01 8.392598894135e-01 8.409971022966e-01 8.426069831534e-01 8.440910975574e-01 8.454391880592e-01 8.466809784647e-01 8.477864059596e-01 8.487932008904e-01 8.496836173179e-01 8.504684015633e-01 8.511639569964e-01 8.517499866226e-01 8.522656322725e-01 8.526836616491e-01 8.530352549422e-01 8.533161271002e-01 8.535268535190e-01 8.536955010577e-01 8.537985571529e-01 8.538738315594e-01 8.539045909729e-01 8.539108124390e-01 8.539013796713e-01 8.538690006664e-01 8.538449359489e-01 8.538118391544e-01 8.537966345935e-01 8.537974994126e-01 8.538209903769e-01 8.538849486970e-01 8.539783423621e-01 8.541303506553e-01 8.543295845228e-01 8.545919645605e-01 8.549252802905e-01 8.553256317602e-01 8.558140836905e-01 8.563803083400e-01 8.570412928824e-01 8.577964632393e-01 8.586482758800e-01 8.596072587250e-01 8.606672190765e-01 8.618391098256e-01 8.631190558167e-01 8.645095576438e-01 8.660149812466e-01 8.676292964859e-01 8.693569101668e-01 8.711914830360e-01 8.731348850068e-01 8.751820607902e-01 8.773278644528e-01 8.795721382054e-01 8.819055836012e-01 8.843238009403e-01 8.868207556644e-01 8.893869517998e-01 8.920179714603e-01 8.947008627090e-01 8.974294917116e-01 9.001928802582e-01 9.029785238653e-01 9.057798945471e-01 9.085792780341e-01 9.113694016143e-01 9.141357740274e-01 9.168647329681e-01 9.195463108958e-01 9.221621755592e-01 9.247033718577e-01 9.271545734938e-01 9.294997061196e-01 9.317278152953e-01 9.338248806763e-01 9.357747622168e-01 9.375670071536e-01 9.391851237865e-01 9.406196223110e-01 9.418547850989e-01 9.428802078914e-01 9.436861574015e-01 9.442564746507e-01 9.445874672131e-01 9.446653073788e-01 9.444835530061e-01 9.440353123916e-01 9.433102953731e-01 9.423100598536e-01 9.410251141080e-01 9.394544566893e-01 9.375986438783e-01 9.354529074701e-01 9.330266310774e-01 9.303156174379e-01 9.273294417263e-01 9.240740060124e-01 9.205549727122e-01 9.167874679777e-01 9.127810587109e-01 9.085498285735e-01 9.041119236215e-01 8.994860053660e-01 8.946886722289e-01 8.897457337960e-01 8.846809852364e-01 8.795180207646e-01 8.742886240818e-01 8.690172016156e-01 8.637390539899e-01 8.584833517906e-01 8.532834155948e-01 8.481753893768e-01 8.431917886949e-01 8.383694592771e-01 8.337409111970e-01 8.293430479318e-01 8.252074858346e-01 8.213680294566e-01 8.178543904471e-01 8.146945667405e-01 8.119155084442e-01 8.095382592236e-01 8.075840109066e-01 8.060650257866e-01 8.049945691276e-01 8.043786237636e-01 8.042185319866e-01 8.045136251696e-01 8.052523054477e-01 8.064255961667e-01 8.080141262757e-01 8.099976993980e-01 8.123493411871e-01 8.150395542280e-01 8.180360406326e-01 8.213004667720e-01 8.247945105468e-01 8.284779518976e-01 8.323061899286e-01 8.362370414354e-01 8.402253385393e-01 8.442267408524e-01 8.481985851953e-01 8.520955847953e-01 8.558787847744e-01 8.595090861070e-01 8.629476536074e-01 8.661637505450e-01 8.691233703302e-01 8.717999751231e-01 8.741727798451e-01 8.762193072435e-01 8.779290741871e-01 8.792863292454e-01 8.802922677891e-01 8.809446779428e-01 8.812464564979e-01 8.812144600723e-01 8.808596489941e-01 8.802099487210e-01 8.792875194530e-01 8.781312259906e-01 8.767775065843e-01 8.752710455400e-01 8.736623281355e-01 8.720019049139e-01 8.703531424904e-01 8.687714553625e-01 8.673262797473e-01 8.660817261827e-01 8.651017245490e-01 8.644606697636e-01 8.642171295627e-01 8.644410697392e-01 8.651881519509e-01 8.665165461665e-01 8.684751124277e-01 8.711029228711e-01 8.744391296210e-01 8.785022916537e-01 8.833122599519e-01 8.888679822097e-01 8.951643533512e-01 9.021844034881e-01 9.098963044883e-01 9.182650026341e-01 9.272385535956e-01 9.367626034134e-01 9.467691935851e-01 9.571877240122e-01 9.679411046665e-01 9.789458120014e-01 9.901183647933e-01 1.001371668457e+00 1.012618850940e+00 1.023770430959e+00 1.034743117239e+00 1.045451130157e+00 1.055817861187e+00 1.065767374925e+00 1.075228814048e+00 1.084141610449e+00 1.092445165068e+00 1.100095977602e+00 1.107047628980e+00 1.113270920667e+00 1.118746144351e+00 1.123453120626e+00 1.127396600341e+00 1.130576843728e+00 1.133014800820e+00 1.134735751581e+00 1.135776115459e+00 1.136184064474e+00 1.136011757128e+00 1.135326011663e+00 1.134193704661e+00 1.132692236492e+00 1.130902707827e+00 1.128907744251e+00 1.126795131925e+00 1.124644469670e+00 1.122539091599e+00 1.120554088093e+00 1.118758154919e+00 1.117211575727e+00 1.115958341668e+00 1.115039898529e+00 1.114470575176e+00 1.114260028949e+00 1.114398379960e+00 1.114858800339e+00 1.115606483512e+00 1.116583046107e+00 1.117728612112e+00 1.118967533666e+00 1.120218627880e+00 1.121397868560e+00 1.122416960911e+00 1.123195154895e+00 1.123648232332e+00 1.123706804549e+00 1.123310567294e+00 1.122408464554e+00 1.120973453697e+00 1.118986105681e+00 1.116453841345e+00 1.113402569306e+00 1.109873639853e+00 1.105937689860e+00 1.101675128831e+00 1.097193521272e+00 1.092610404956e+00 1.088057989616e+00 1.083683351898e+00 1.079627944723e+00 1.076049792724e+00 1.073090439598e+00 1.070892437105e+00 1.069582742727e+00 1.069268432241e+00 1.070046129001e+00 1.071975292869e+00 1.075106071675e+00 1.079451212740e+00 1.085005210750e+00 1.091741889756e+00 1.099601369660e+00 1.108529341706e+00 1.118425034286e+00 1.129207236412e+00 1.140765025932e+00 1.152985535925e+00 1.165762812910e+00 1.178960102769e+00 1.192477029334e+00 1.206171864811e+00 1.219926100942e+00 1.233613507289e+00 1.247085956433e+00 1.260230012841e+00 1.272883162452e+00 1.284921245673e+00 1.296197492762e+00 1.306560482227e+00 1.315895802102e+00 1.324040945330e+00 1.330903446785e+00 1.336354043206e+00 1.340299854735e+00 1.342680704935e+00 1.343408664584e+00 1.342481701481e+00 1.339858807592e+00 1.335559106723e+00 1.329616816955e+00 1.322055705820e+00 1.312970475816e+00 1.302413299272e+00 1.290495386473e+00 1.277320080135e+00 1.265321112042e+00 1.251264548026e+00 1.236008268151e+00 1.220678329571e+00 1.206269817726e+00 1.193259552598e+00 1.181462248372e+00 1.170152335608e+00 1.158380508799e+00 1.145387312759e+00 1.130984299799e+00 1.115670962135e+00 1.100494647084e+00 1.086725204454e+00 1.075400899788e+00 1.066923581638e+00 1.060967691403e+00 1.056659163212e+00 1.052959851162e+00 1.049129590815e+00 1.045075517977e+00 1.041390789592e+00 1.039132473661e+00 1.039429321494e+00 1.043004639251e+00 1.049862379869e+00 1.059318051612e+00 1.070278003792e+00 1.081653857061e+00 1.092796405780e+00 1.103695095604e+00 1.114894624999e+00 1.127201745737e+00 1.141276442019e+00 1.157232188806e+00 1.174492054155e+00 1.191930615636e+00 1.208208311417e+00 1.222188129300e+00 1.233295875754e+00 1.241643410953e+00 1.247967805975e+00 1.244999638507e+00 1.161229974511e+00 1.144155746658e+00 1.110765248885e+00 1.080161637156e+00 1.068121351676e+00 1.081446828645e+00 1.114638136197e+00 1.153685571618e+00 1.183470618312e+00 1.193734949711e+00 1.181845195436e+00 1.153190828752e+00 1.119606870350e+00 1.095353647206e+00 1.090951554515e+00 1.107422137722e+00 1.135670925419e+00 1.161495485020e+00 1.172293162997e+00 1.161842488610e+00 1.132410288930e+00 1.094516164144e+00 1.063659344358e+00 1.053664597264e+00 1.068702426266e+00 1.100345349743e+00 1.132542939123e+00 1.149872569237e+00 1.143717508166e+00 1.114914346343e+00 1.073630484885e+00 1.036082831725e+00 1.017604482871e+00 1.024019787551e+00 1.047812718203e+00 1.073138695188e+00 1.084737490191e+00 1.074623716452e+00 1.044722702564e+00 1.006294010854e+00 9.758734041661e-01 9.673987059387e-01 9.837757928722e-01 1.014824535045e+00 1.043833930634e+00 1.056109760450e+00 1.044349767262e+00 1.010378220958e+00 9.644157588640e-01 9.221047515669e-01 8.985828249488e-01 9.011258458360e-01 9.252879435905e-01 9.585585571837e-01 9.875667384387e-01 1.003169339184e+00 1.002057996054e+00 9.861579986581e-01 9.611919922148e-01 9.347787751455e-01 9.145145632103e-01 9.060374828599e-01 9.115595463694e-01 9.293596981868e-01 9.544329964110e-01 9.801125537407e-01 9.998524628110e-01 1.008978657721e+00 1.005960081553e+00 9.931581722164e-01 9.765881980697e-01 9.642350402893e-01 9.630119132024e-01 9.753358363391e-01 9.977899238996e-01 1.022824276803e+00 1.042409793433e+00 1.051316377930e+00 1.048876419739e+00 1.039040415286e+00 1.028659213198e+00 1.024527876909e+00 1.030087879959e+00 1.043811439950e+00 1.060237098154e+00 1.072923832666e+00 1.077501104902e+00 1.073331683755e+00 1.063632675140e+00 1.053925921832e+00 1.049496887609e+00 1.052772064416e+00 1.062098028682e+00 1.072702182378e+00 1.079044183382e+00 1.077343458683e+00 1.067026631188e+00 1.050930153440e+00 1.034111131540e+00 1.021667075567e+00 1.016375940372e+00 1.017261856291e+00 1.020171235880e+00 1.019791754420e+00 1.012103768627e+00 9.960283737600e-01 9.738332076843e-01 9.502184927749e-01 9.302042252280e-01 9.167345788229e-01 9.091035558780e-01 9.034937623191e-01 8.951819459561e-01 8.812269908895e-01 8.622115517387e-01 8.422620494175e-01 8.272574317295e-01 8.215311086909e-01 8.250317877047e-01 8.329181878922e-01 8.382195719621e-01 8.356749861041e-01 8.246987921123e-01 8.104444664783e-01 8.040615785986e-01 8.348295485733e-01
 4.333732116166e-01 4.329315514736e-01 4.325306859670e-01 4.321475263073e-01 4.316934671986e-01 4.311328481147e-01 4.305501113488e-01 4.300590582948e-01 4.296769192285e-01 4.293440638820e-01 4.290100936652e-01 4.286458612002e-01 4.282077021303e-01 4.276729691015e-01 4.271089768862e-01 4.266442723658e-01 4.263379774881e-01 4.261256308391e-01 4.258906697864e-01 4.255566787258e-01 4.251108325787e-01 4.245956602400e-01 4.241119591995e-01 4.237585585011e-01 4.235442069811e-01 4.233678034808e-01 4.231167724949e-01 4.227627716312e-01 4.223431064491e-01 4.219030530926e-01 4.214808802516e-01 4.211229595474e-01 4.208570212350e-01 4.206423145714e-01 4.203973254074e-01 4.200654050557e-01 4.196542851053e-01 4.192157596451e-01 4.188142899678e-01 4.185032970449e-01 4.182855354372e-01 4.180983691993e-01 4.178603789053e-01 4.175386757990e-01 4.171702171267e-01 4.168120864100e-01 4.165068886965e-01 4.162780380367e-01 4.161196025117e-01 4.159840526961e-01 4.157928174149e-01 4.155042583141e-01 4.151523846174e-01 4.148233214142e-01 4.145897346722e-01 4.144661527466e-01 4.143958401440e-01 4.142784990116e-01 4.140437252170e-01 4.137166270565e-01 4.133964979386e-01 4.131759396715e-01 4.130592570696e-01 4.129847738666e-01 4.128851327752e-01 4.127295955949e-01 4.125239477258e-01 4.123006980910e-01 4.120918442463e-01 4.119099018401e-01 4.117570717893e-01 4.116451100303e-01 4.115797534082e-01 4.115223892108e-01 4.114008875053e-01 4.111774131377e-01 4.109004986833e-01 4.106683253151e-01 4.105573250158e-01 4.105594471935e-01 4.105801086908e-01 4.105024503340e-01 4.102866478423e-01 4.100117504324e-01 4.098007414681e-01 4.097076020504e-01 4.096841998656e-01 4.096430338136e-01 4.095360391445e-01 4.093822420984e-01 4.092371304264e-01 4.091342159240e-01 4.090421111011e-01 4.089092293682e-01 4.087398119776e-01 4.086090837580e-01 4.085907760500e-01 4.086714576432e-01 4.087454081204e-01 4.086939745999e-01 4.084917132465e-01 4.082478232851e-01 4.081469531018e-01 4.082945615170e-01 4.086106803067e-01 4.088818057541e-01 4.089263635173e-01 4.087399323790e-01 4.085053024945e-01 4.084596066907e-01 4.087137814699e-01 4.091572565009e-01 4.095401483432e-01 4.096681481799e-01 4.095450519947e-01 4.093557365446e-01 4.093239195097e-01 4.095460358455e-01 4.099338678321e-01 4.102845189206e-01 4.104388980226e-01 4.103894286812e-01 4.102643609855e-01 4.102182541139e-01 4.103293234059e-01 4.105651724759e-01 4.108243516399e-01 4.110082772479e-01 4.110867690301e-01 4.110940922249e-01 4.110987276097e-01 4.111598655245e-01 4.113122608060e-01 4.115539926442e-01 4.118333124192e-01 4.120876211918e-01 4.122759116793e-01 4.124029992477e-01 4.125213574635e-01 4.126999021840e-01 4.129776085333e-01 4.133260633214e-01 4.136731761530e-01 4.139629756463e-01 4.141887848771e-01 4.143875032987e-01 4.146130423541e-01 4.148989117124e-01 4.152318545559e-01 4.155716240532e-01 4.158931585119e-01 4.161881877395e-01 4.164682530422e-01 4.167496765122e-01 4.170552557002e-01 4.173900848682e-01 4.177435301248e-01 4.181017437775e-01 4.184508126304e-01 4.187852980097e-01 4.191163148656e-01 4.194650992859e-01 4.198367643134e-01 4.202143990971e-01 4.205815324456e-01 4.209370224460e-01 4.212965577067e-01 4.216774644511e-01 4.220870491185e-01 4.225079133037e-01 4.229175766429e-01 4.233189456511e-01 4.237344632645e-01 4.241787216721e-01 4.246462585576e-01 4.251203954032e-01 4.255871118620e-01 4.260478578808e-01 4.265211603551e-01 4.270170989243e-01 4.275216663339e-01 4.280174003140e-01 4.285039609358e-01 4.289912886998e-01 4.294926356877e-01 4.300111655652e-01 4.305375052407e-01 4.310605373021e-01 4.315826544681e-01 4.321172122125e-01 4.326675845474e-01 4.332286875838e-01 4.337937884341e-01 4.343608495003e-01 4.349338879162e-01 4.355183516963e-01 4.361174827970e-01 4.367241167799e-01 4.373298877810e-01 4.379373596468e-01 4.385505913487e-01 4.391716039564e-01 4.398029540348e-01 4.404431460875e-01 4.410870551649e-01 4.417321859395e-01 4.423836088548e-01 4.430424933575e-01 4.437095926926e-01 4.443856460642e-01 4.450665207030e-01 4.457502836875e-01 4.464391698175e-01 4.471410853817e-01 4.478536536502e-01 4.485711169104e-01 4.492939978838e-01 4.500214528645e-01 4.507564775672e-01 4.515029210716e-01 4.522591361380e-01 4.530164888296e-01 4.537758022209e-01 4.545410000958e-01 4.553155895727e-01 4.560983260272e-01 4.568877501171e-01 4.576798666774e-01 4.584751840054e-01 4.592802182461e-01 4.600969353070e-01 4.609202629409e-01 4.617475450190e-01 4.625823577902e-01 4.634231001566e-01 4.642721537006e-01 4.651303868137e-01 4.659927281103e-01 4.668590215247e-01 4.677318061531e-01 4.686133515023e-01 4.695000806686e-01 4.703936208982e-01 4.712932896265e-01 4.721976988880e-01 4.731082920089e-01 4.740289588831e-01 4.749558503438e-01 4.758880739883e-01 4.768275573465e-01 4.777727566386e-01 4.787223532831e-01 4.796803528778e-01 4.806460600672e-01 4.816169134936e-01 4.825945127875e-01 4.835793990995e-01 4.845680133394e-01 4.855643879750e-01 4.865694817244e-01 4.875796911237e-01 4.885938754642e-01 4.896158661946e-01 4.906431950599e-01 4.916769780498e-01 4.927184058659e-01 4.937651961173e-01 4.948148798579e-01 4.958739920550e-01 4.969394015080e-01 4.980098329834e-01 4.990864760960e-01 5.001696776634e-01 5.012575527072e-01 5.023527613833e-01 5.034543956011e-01 5.045600315178e-01 5.056723573066e-01 5.067925381571e-01 5.079174172687e-01 5.090469290126e-01 5.101843680346e-01 5.113266351082e-01 5.124755168721e-01 5.136318844635e-01 5.147917247209e-01 5.159556951697e-01 5.171269079408e-01 5.183036561345e-01 5.194856115460e-01 5.206740083591e-01 5.218683953656e-01 5.230661840119e-01 5.242699330215e-01 5.254801883814e-01 5.266949168112e-01 5.279163070499e-01 5.291434467411e-01 5.303742296445e-01 5.316097835052e-01 5.328515662219e-01 5.340979855319e-01 5.353502415842e-01 5.366080642668e-01 5.378708381562e-01 5.391386350539e-01 5.404115987179e-01 5.416889350722e-01 5.429712772448e-01 5.442596712013e-01 5.455537149831e-01 5.468511387278e-01 5.481546295105e-01 5.494617111106e-01 5.507739168599e-01 5.520917525387e-01 5.534145973502e-01 5.547415024211e-01 5.560730662706e-01 5.574094106224e-01 5.587498700484e-01 5.600947083098e-01 5.614449627452e-01 5.627976861634e-01 5.641556307776e-01 5.655186668702e-01 5.668852779500e-01 5.682571679355e-01 5.696326257848e-01 5.710114843094e-01 5.723945331320e-01 5.737823577106e-01 5.751729403602e-01 5.765682411520e-01 5.779690874387e-01 5.793728215746e-01 5.807813210161e-01 5.821920608248e-01 5.836059561879e-01 5.850230347872e-01 5.864452832085e-01 5.878712648505e-01 5.893011748028e-01 5.907354465159e-01 5.921724278382e-01 5.936119102469e-01 5.950551574494e-01 5.965001263963e-01 5.979491492668e-01 5.994028883359e-01 6.008589951045e-01 6.023201090327e-01 6.037833648106e-01 6.052482792017e-01 6.067156918706e-01 6.081860995006e-01 6.096588553387e-01 6.111354718042e-01 6.126158911518e-01 6.140988426386e-01 6.155849332533e-01 6.170722597923e-01 6.185601675717e-01 6.200509387736e-01 6.215456512450e-01 6.230425874150e-01 6.245424659662e-01 6.260454058008e-01 6.275483534645e-01 6.290536441069e-01 6.305608714124e-01 6.320697953765e-01 6.335811265326e-01 6.350948983949e-01 6.366113193174e-01 6.381288549310e-01 6.396476167855e-01 6.411679510495e-01 6.426891908033e-01 6.442123302166e-01 6.457372051356e-01 6.472631083007e-01 6.487914070017e-01 6.503204404878e-01 6.518501134138e-01 6.533804032318e-01 6.549117952125e-01 6.564433547286e-01 6.579767041330e-01 6.595104984830e-01 6.610459137934e-01 6.625816581350e-01 6.641171950170e-01 6.656529173359e-01 6.671878861381e-01 6.687236306096e-01 6.702616534722e-01 6.717997260512e-01 6.733386584603e-01 6.748756932772e-01 6.764116752359e-01 6.779483610078e-01 6.794860646742e-01 6.810245662494e-01 6.825635259729e-01 6.841011038695e-01 6.856373098980e-01 6.871728520875e-01 6.887078391954e-01 6.902439942040e-01 6.917796621343e-01 6.933152779349e-01 6.948476918736e-01 6.963795902149e-01 6.979103038736e-01 6.994399555385e-01 7.009694396795e-01 7.024968757021e-01 7.040221202603e-01 7.055461462071e-01 7.070680909692e-01 7.085891486967e-01 7.101085472779e-01 7.116256674591e-01 7.131405873926e-01 7.146535546941e-01 7.161652228861e-01 7.176749245450e-01 7.191834291027e-01 7.206888501221e-01 7.221914440042e-01 7.236918237737e-01 7.251902207267e-01 7.266872197092e-01 7.281815252544e-01 7.296731822964e-01 7.311604856364e-01 7.326453529958e-01 7.341272572000e-01 7.356066083088e-01 7.370833597587e-01 7.385570465725e-01 7.400260712319e-01 7.414920826529e-01 7.429541865694e-01 7.444132865170e-01 7.458685351873e-01 7.473207813657e-01 7.487687697188e-01 7.502131343687e-01 7.516527738046e-01 7.530886202620e-01 7.545202818032e-01 7.559478978251e-01 7.573713118368e-01 7.587903931357e-01 7.602044054694e-01 7.616138474337e-01 7.630179665176e-01 7.644188379789e-01 7.658144593567e-01 7.672053453643e-01 7.685911471583e-01 7.699714310351e-01 7.713468390374e-01 7.727175060282e-01 7.740833363484e-01 7.754438578734e-01 7.767986433036e-01 7.781473716403e-01 7.794909771763e-01 7.808285874550e-01 7.821612979094e-01 7.834882605266e-01 7.848081590988e-01 7.861216436934e-01 7.874293194062e-01 7.887309570394e-01 7.900267119287e-01 7.913161232503e-01 7.925978424801e-01 7.938730860520e-01 7.951413957927e-01 7.964033825577e-01 7.976592637244e-01 7.989074736371e-01 8.001484570134e-01 8.013822711516e-01 8.026086867812e-01 8.038292632479e-01 8.050420058845e-01 8.062474158183e-01 8.074456125371e-01 8.086353057816e-01 8.098179556691e-01 8.109939300068e-01 8.121605576879e-01 8.133204656297e-01 8.144708380034e-01 8.156135254541e-01 8.167478580533e-01 8.178740155687e-01 8.189922475347e-01 8.201011354836e-01 8.212008372968e-01 8.222923461545e-01 8.233754201481e-01 8.244499758113e-01 8.255156376016e-01 8.265721596268e-01 8.276190805220e-01 8.286584023039e-01 8.296878178860e-01 8.307089595925e-01 8.317197139849e-01 8.327204440518e-01 8.337128959881e-01 8.346942581092e-01 8.356667948293e-01 8.366294920650e-01 8.375816374003e-01 8.385233483290e-01 8.394562799389e-01 8.403784199216e-01 8.412900725003e-01 8.421921958206e-01 8.430836870483e-01 8.439649597036e-01 8.448360350645e-01 8.456953690111e-01 8.465450943724e-01 8.473837089623e-01 8.482111396806e-01 8.490279815270e-01 8.498334661792e-01 8.506279876122e-01 8.514112676086e-01 8.521836386869e-01 8.529445433680e-01 8.536938160898e-01 8.544318215171e-01 8.551583402813e-01 8.558731266196e-01 8.565765982857e-01 8.572682938376e-01 8.579479571993e-01 8.586152452977e-01 8.592709657393e-01 8.599149451620e-01 8.605459995075e-01 8.611651784768e-01 8.617717368723e-01 8.623661458195e-01 8.629485920724e-01 8.635181794282e-01 8.640753492179e-01 8.646201118416e-01 8.651520538071e-01 8.656706177664e-01 8.661770541783e-01 8.666702712376e-01 8.671507065075e-01 8.676179181752e-01 8.680718405159e-01 8.685124027840e-01 8.689403252637e-01 8.693536950771e-01 8.697545055234e-01 8.701415872918e-01 8.705159367915e-01 8.708754884156e-01 8.712225201621e-01 8.715559451527e-01 8.718744789809e-01 8.721805078793e-01 8.724719249779e-01 8.727483750658e-01 8.730128815747e-01 8.732616870821e-01 8.734966559954e-01 8.737168879803e-01 8.739230749327e-01 8.741153594352e-01 8.742925406435e-01 8.744559887833e-01 8.746049143632e-01 8.747387429411e-01 8.748576883917e-01 8.749621258588e-01 8.750525386425e-01 8.751274671906e-01 8.751874183185e-01 8.752324376023e-01 8.752624701019e-01 8.752766384021e-01 8.752773303583e-01 8.752612890148e-01 8.752302002325e-01 8.751844170422e-01 8.751222276246e-01 8.750450474868e-01 8.749524607270e-01 8.748441332223e-01 8.747201512240e-01 8.745802295080e-01 8.744257679425e-01 8.742542482367e-01 8.740671149227e-01 8.738644224680e-01 8.736452312426e-01 8.734099418241e-01 8.731590585624e-01 8.728913583794e-01 8.726079484753e-01 8.723076409585e-01 8.719912499767e-01 8.716584906647e-01 8.713092299781e-01 8.709438118511e-01 8.705610022181e-01 8.701620612165e-01 8.697469055073e-01 8.693139503217e-01 8.688650055174e-01 8.683993536247e-01 8.679157394924e-01 8.674160158193e-01 8.668983039704e-01 8.663648817344e-01 8.658137007162e-01 8.652448073329e-01 8.646592183697e-01 8.640557371573e-01 8.634358148230e-01 8.627976821133e-01 8.621422273893e-01 8.614700462764e-01 8.607794273557e-01 8.600721183151e-01 8.593453263620e-01 8.586023923388e-01 8.578411293927e-01 8.570612719700e-01 8.562652166604e-01 8.554501529894e-01 8.546172729332e-01 8.537664473295e-01 8.528970017870e-01 8.520096904858e-01 8.511048084068e-01 8.501806909237e-01 8.492398134380e-01 8.482790334359e-01 8.473011337293e-01 8.463043714673e-01 8.452890863095e-01 8.442552213587e-01 8.432031872324e-01 8.421323822539e-01 8.410429491113e-01 8.399345817997e-01 8.388079946630e-01 8.376621898755e-01 8.364980060212e-01 8.353153265831e-01 8.341138318080e-01 8.328929470509e-01 8.316531507538e-01 8.303947397676e-01 8.291173367776e-01 8.278204503424e-01 8.265060367289e-01 8.251707202223e-01 8.238176133990e-01 8.224449982581e-01 8.210533518532e-01 8.196430654389e-01 8.182123601480e-01 8.167640641035e-01 8.152958127600e-01 8.138083143027e-01 8.123024334808e-01 8.107759175270e-01 8.092318028305e-01 8.076668334531e-01 8.060838200951e-01 8.044811329814e-01 8.028591640571e-01 8.012181301814e-01 7.995577563030e-01 7.978787762221e-01 7.961802621551e-01 7.944621491749e-01 7.927264777082e-01 7.909693476664e-01 7.891949526662e-01 7.874009730021e-01 7.855869228327e-01 7.837557350291e-01 7.819034897226e-01 7.800343799312e-01 7.781450240103e-01 7.762365278898e-01 7.743109783412e-01 7.723641013238e-01 7.704019201084e-01 7.684180830657e-01 7.664181102530e-01 7.643985323958e-01 7.623597141967e-01 7.603050813868e-01 7.582289416129e-01 7.561379016303e-01 7.540274182125e-01 7.518985375255e-01 7.497535547304e-01 7.475877583348e-01 7.454086022129e-01 7.432084689101e-01 7.409937202525e-01 7.387611180281e-01 7.365096094149e-01 7.342451847948e-01 7.319605453702e-01 7.296624214972e-01 7.273466684701e-01 7.250149224386e-01 7.226693975407e-01 7.203043742819e-01 7.179276344258e-01 7.155328712600e-01 7.131254366886e-01 7.107027973737e-01 7.082638923305e-01 7.058147993298e-01 7.033475992979e-01 7.008702989768e-01 6.983779412115e-01 6.958732389802e-01 6.933579758451e-01 6.908265374315e-01 6.882881048069e-01 6.857337893411e-01 6.831714859776e-01 6.805968987710e-01 6.780107545888e-01 6.754188592718e-01 6.728119587089e-01 6.702012573542e-01 6.675782867024e-01 6.649489362563e-01 6.623131799964e-01 6.596661547208e-01 6.570183028084e-01 6.543590559700e-01 6.516987188422e-01 6.490305701504e-01 6.463578056621e-01 6.436848632099e-01 6.410028425880e-01 6.383243488445e-01 6.356385503519e-01 6.329546240008e-01 6.302689336164e-01 6.275809427462e-01 6.248990517665e-01 6.222118262174e-01 6.195328633801e-01 6.168520795745e-01 6.141769168781e-01 6.115072116122e-01 6.088382205073e-01 6.061816680688e-01 6.035233968597e-01 6.008799693374e-01 5.982397106734e-01 5.956090425649e-01 5.929917868778e-01 5.903781557491e-01 5.877852725341e-01 5.851958079049e-01 5.826258200965e-01 5.800672508448e-01 5.775231174497e-01 5.749992004923e-01 5.724851054628e-01 5.699976783899e-01 5.675196560627e-01 5.650690007847e-01 5.626348980920e-01 5.602208445031e-01 5.578347695910e-01 5.554630073506e-01 5.531265135691e-01 5.508042975089e-01 5.485154823898e-01 5.462517778065e-01 5.440130885564e-01 5.418111936927e-01 5.396275093040e-01 5.374866215193e-01 5.353671758386e-01 5.332870808910e-01 5.312379417615e-01 5.292191867752e-01 5.272440156660e-01 5.252918271214e-01 5.233892512825e-01 5.215124791658e-01 5.196806693749e-01 5.178856610413e-01 5.161250359092e-01 5.144137773403e-01 5.127299261244e-01 5.111019284442e-01 5.095020540266e-01 5.079518440500e-01 5.064420516276e-01 5.049705081601e-01 5.035524354910e-01 5.021625188774e-01 5.008319148143e-01 4.995309094859e-01 4.982819665236e-01 4.970741353409e-01 4.959053596672e-01 4.947916360771e-01 4.937054344750e-01 4.926796652034e-01 4.916823262894e-01 4.907376367027e-01 4.898324901172e-01 4.889648234030e-01 4.881505707795e-01 4.873604050449e-01 4.866287902317e-01 4.859208259243e-01 4.852626094959e-01 4.846389496604e-01 4.840475556406e-01 4.835049099277e-01 4.829806261582e-01 4.825105395148e-01 4.820549342774e-01 4.816451906029e-01 4.812619208550e-01 4.809048065924e-01 4.805875791055e-01 4.802808636259e-01 4.800197883713e-01 4.797642231883e-01 4.795449476338e-01 4.793421907750e-01 4.791556210009e-01 4.789996720236e-01 4.788428157517e-01 4.787213633927e-01 4.785942951545e-01 4.784938762894e-01 4.783973734090e-01 4.783068460150e-01 4.782349274800e-01 4.781512034998e-01 4.780913643902e-01 4.780137066259e-01 4.779516085353e-01 4.778809132642e-01 4.778051481846e-01 4.777342618765e-01 4.776409710554e-01 4.775581087860e-01 4.774472628190e-01 4.773392356876e-01 4.772120678997e-01 4.770692933107e-01 4.769198810513e-01 4.767381813227e-01 4.765557623361e-01 4.763373501090e-01 4.761098399979e-01 4.758550285829e-01 4.755743790835e-01 4.752778477259e-01 4.749421170528e-01 4.745953730307e-01 4.742069295306e-01 4.738012681376e-01 4.733634682077e-01 4.728919748878e-01 4.724011383192e-01 4.718667873197e-01 4.713172988243e-01 4.707254685679e-01 4.701105513740e-01 4.694650109526e-01 4.687839915142e-01 4.680841244700e-01 4.673414453614e-01 4.665849709929e-01 4.657891091018e-01 4.649737124804e-01 4.641319502776e-01 4.632608063226e-01 4.623783542573e-01 4.614611190752e-01 4.605383486412e-01 4.595880461094e-01 4.586297340611e-01 4.576576885634e-01 4.566713540559e-01 4.556878523698e-01 4.546873392654e-01 4.536985964569e-01 4.527015836706e-01 4.517167276287e-01 4.507402615760e-01 4.497731183906e-01 4.488320840119e-01 4.479014870817e-01 4.470092477580e-01 4.461389448061e-01 4.453106378341e-01 4.445215377953e-01 4.437766844624e-01 4.430894929054e-01 4.424515463666e-01 4.418847310692e-01 4.413785346208e-01 4.409512580715e-01 4.406022278282e-01 4.403374377452e-01 4.401687747046e-01 4.400917607718e-01 4.401254623950e-01 4.402616250492e-01 4.405181550023e-01 4.408949539753e-01 4.413964141533e-01 4.420339870267e-01 4.428032818796e-01 4.437214209480e-01 4.447808535036e-01 4.459964219871e-01 4.473649630968e-01 4.488933752060e-01 4.505870929034e-01 4.524424041170e-01 4.544728245203e-01 4.566676042120e-01 4.590425215564e-01 4.615866987515e-01 4.643092193202e-01 4.672082438264e-01 4.702807213242e-01 4.735352306196e-01 4.769592642194e-01 4.805618780677e-01 4.843329161555e-01 4.882762712260e-01 4.923864858147e-01 4.966592813485e-01 5.010977039773e-01 5.056869038116e-01 5.104360633874e-01 5.153279133253e-01 5.203676285091e-01 5.255455392212e-01 5.308538952073e-01 5.362953191803e-01 5.418520802648e-01 5.475318199781e-01 5.533164095126e-01 5.592061483538e-01 5.651933530952e-01 5.712655212311e-01 5.774273253940e-01 5.836578130711e-01 5.899648403653e-01 5.963279150559e-01 6.027473142472e-01 6.092165692646e-01 6.157197284856e-01 6.222650869701e-01 6.288276089725e-01 6.354170500444e-01 6.420131173655e-01 6.486140294158e-01 6.552173435749e-01 6.618033067710e-01 6.683821319289e-01 6.749289898346e-01 6.814524720604e-01 6.879377639858e-01 6.943765769609e-01 7.007741285649e-01 7.071060167914e-01 7.133867895828e-01 7.195924270842e-01 7.257280607746e-01 7.317876049867e-01 7.377548011574e-01 7.436434320913e-01 7.494257206183e-01 7.551176110965e-01 7.607015683879e-01 7.661742600559e-01 7.715411043244e-01 7.767789106212e-01 7.819084393643e-01 7.869021791336e-01 7.917740903533e-01 7.965142729159e-01 8.011141038823e-01 8.055871542687e-01 8.099073140437e-01 8.140986400168e-01 8.181377225785e-01 8.220331451530e-01 8.257867827414e-01 8.293813618932e-01 8.328416143891e-01 8.361372398487e-01 8.392954429539e-01 8.422980690586e-01 8.451489000316e-01 8.478601991628e-01 8.504100163852e-01 8.528284501645e-01 8.550879361024e-01 8.572118820073e-01 8.591946183331e-01 8.610307063793e-01 8.627442543525e-01 8.643078945270e-01 8.657571720085e-01 8.670699309333e-01 8.682625399879e-01 8.693429490832e-01 8.702972205414e-01 8.711580844414e-01 8.718989059434e-01 8.725537869042e-01 8.731097652190e-01 8.735759998466e-01 8.739717330049e-01 8.742770335649e-01 8.745303567859e-01 8.747090490736e-01 8.748392159353e-01 8.749240924949e-01 8.749579515955e-01 8.749739324030e-01 8.749495122907e-01 8.749185271398e-01 8.748713179602e-01 8.748207162791e-01 8.747824395451e-01 8.747447809673e-01 8.747408678393e-01 8.747548524301e-01 8.748084095521e-01 8.749067987818e-01 8.750484595323e-01 8.752566203036e-01 8.755184598152e-01 8.758576625800e-01 8.762698366164e-01 8.767621992426e-01 8.773469967022e-01 8.780174516236e-01 8.787906519405e-01 8.796594486502e-01 8.806328316341e-01 8.817150300824e-01 8.829031208805e-01 8.842044284413e-01 8.856136560567e-01 8.871361767877e-01 8.887684678059e-01 8.905092137930e-01 8.923592033976e-01 8.943115492946e-01 8.963672190600e-01 8.985172800666e-01 9.007598103678e-01 9.030891607047e-01 9.054958422493e-01 9.079762209386e-01 9.105190617435e-01 9.131167434258e-01 9.157621563618e-01 9.184397616694e-01 9.211447272373e-01 9.238605703748e-01 9.265784944053e-01 9.292870511772e-01 9.319697166910e-01 9.346171195749e-01 9.372139808757e-01 9.397463727080e-01 9.422012270975e-01 9.445635564414e-01 9.468193775802e-01 9.489547503908e-01 9.509544187052e-01 9.528063850727e-01 9.544941001305e-01 9.560048885741e-01 9.573279892445e-01 9.584457294957e-01 9.593508101888e-01 9.600274066394e-01 9.604669417509e-01 9.606597462718e-01 9.605917866352e-01 9.602628060006e-01 9.596581382222e-01 9.587749775334e-01 9.576092009753e-01 9.561516909901e-01 9.544090040018e-01 9.523722876247e-01 9.500468616267e-01 9.474340582261e-01 9.445346153284e-01 9.413608157688e-01 9.379144448282e-01 9.342083474122e-01 9.302543206232e-01 9.260651860134e-01 9.216564749603e-01 9.170465120792e-01 9.122548498429e-01 9.073028320154e-01 9.022170194633e-01 8.970179787932e-01 8.917391712236e-01 8.864057957985e-01 8.810494219299e-01 8.757049143282e-01 8.704032801650e-01 8.651814068233e-01 8.600721732420e-01 8.551149560677e-01 8.503431476454e-01 8.457933710337e-01 8.415011165825e-01 8.374988572955e-01 8.338202250891e-01 8.304954582056e-01 8.275522524060e-01 8.250136824278e-01 8.229031660162e-01 8.212366330035e-01 8.200278503704e-01 8.192866787191e-01 8.190140802313e-01 8.192139859777e-01 8.198759059283e-01 8.209922385747e-01 8.225462522121e-01 8.245175627368e-01 8.268830243865e-01 8.296116748480e-01 8.326717684817e-01 8.360276310969e-01 8.396397456048e-01 8.434670964219e-01 8.474671258394e-01 8.515953329761e-01 8.558071892351e-01 8.600569983298e-01 8.642999755442e-01 8.684938555754e-01 8.725943847881e-01 8.765643860759e-01 8.803613769313e-01 8.839537164720e-01 8.873082195241e-01 8.903950084653e-01 8.931937441608e-01 8.956760097459e-01 8.978337492723e-01 8.996524675186e-01 9.011233948373e-01 9.022509379128e-01 9.030330043980e-01 9.034862648491e-01 9.036187116276e-01 9.034571325156e-01 9.030270506160e-01 9.023577359086e-01 9.014910149732e-01 9.004650219525e-01 8.993326389221e-01 8.981410622241e-01 8.969518941900e-01 8.958211217449e-01 8.948106958921e-01 8.939908578349e-01 8.934184261536e-01 8.931680658753e-01 8.932990008684e-01 8.938746536111e-01 8.949568593695e-01 8.965940550461e-01 8.988425850602e-01 9.017359787928e-01 9.053148975201e-01 9.095996965277e-01 9.146038926025e-01 9.203359684750e-01 9.267858385698e-01 9.339387325001e-01 9.417649687842e-01 9.502302665853e-01 9.592843125562e-01 9.688717645786e-01 9.789295270591e-01 9.893841409433e-01 1.000162381604e+00 1.011181280766e+00 1.022355745489e+00 1.033599901111e+00 1.044825664170e+00 1.055943532274e+00 1.066869367813e+00 1.077518858821e+00 1.087809096361e+00 1.097667324054e+00 1.107017817670e+00 1.115799873412e+00 1.123951600445e+00 1.131423038035e+00 1.138175049299e+00 1.144167197554e+00 1.149381912803e+00 1.153799006030e+00 1.157416459447e+00 1.160239726857e+00 1.162280736079e+00 1.163570855028e+00 1.164139907845e+00 1.164038952037e+00 1.163319269811e+00 1.162043641907e+00 1.160284940165e+00 1.158116515815e+00 1.155624132696e+00 1.152888458229e+00 1.149997849512e+00 1.147037216287e+00 1.144089345118e+00 1.141234468653e+00 1.138539415742e+00 1.136072528108e+00 1.133879304154e+00 1.132001288505e+00 1.130463772083e+00 1.129274378712e+00 1.128432436123e+00 1.127912971600e+00 1.127685454389e+00 1.127701849993e+00 1.127900560704e+00 1.128219424070e+00 1.128578574297e+00 1.128903765060e+00 1.129114045118e+00 1.129133274889e+00 1.128892514078e+00 1.128325677551e+00 1.127386923244e+00 1.126034754126e+00 1.124250612842e+00 1.122034203633e+00 1.119396028291e+00 1.116379098706e+00 1.113033177442e+00 1.109437529025e+00 1.105684755391e+00 1.101882283664e+00 1.098157522028e+00 1.094635584977e+00 1.091462992431e+00 1.088775365927e+00 1.086711332965e+00 1.085403159037e+00 1.084961459940e+00 1.085499060380e+00 1.087085496879e+00 1.089788547924e+00 1.093639240012e+00 1.098646279399e+00 1.104802841980e+00 1.112060102850e+00 1.120379578360e+00 1.129669034958e+00 1.139852585636e+00 1.150831861647e+00 1.162489951271e+00 1.174733490676e+00 1.187422253333e+00 1.200462579767e+00 1.213721098572e+00 1.227076390967e+00 1.240420235570e+00 1.253603347763e+00 1.266526848397e+00 1.279036345906e+00 1.291009904610e+00 1.302318110923e+00 1.312801868342e+00 1.322356162114e+00 1.330814897327e+00 1.338072543521e+00 1.344002715958e+00 1.348483218053e+00 1.351448231859e+00 1.352785455059e+00 1.352465332534e+00 1.350435631678e+00 1.346678036710e+00 1.341218155570e+00 1.334050508119e+00 1.325255098164e+00 1.314873629136e+00 1.302997931975e+00 1.289732022526e+00 1.277554088572e+00 1.263212879476e+00 1.247575666981e+00 1.231768130318e+00 1.216795952748e+00 1.203149529355e+00 1.190647565056e+00 1.178569912091e+00 1.165967982516e+00 1.152081947123e+00 1.136721167199e+00 1.120397203581e+00 1.104177932392e+00 1.089359232565e+00 1.077017730553e+00 1.067596852738e+00 1.060799529373e+00 1.055767946461e+00 1.051475079398e+00 1.047175649229e+00 1.042768763998e+00 1.038849102429e+00 1.036468194912e+00 1.036744613208e+00 1.040387706626e+00 1.047380996732e+00 1.057009395096e+00 1.068155567946e+00 1.079718732378e+00 1.091042715794e+00 1.102133949476e+00 1.113566959912e+00 1.126177359302e+00 1.140645328245e+00 1.157093559068e+00 1.174922027884e+00 1.192960552156e+00 1.209804786796e+00 1.224245502831e+00 1.235644849821e+00 1.244015106521e+00 1.249092873877e+00 1.198778380709e+00 1.162320194251e+00 1.130756748100e+00 1.094958876480e+00 1.071343572384e+00 1.072438475289e+00 1.098851420624e+00 1.139214882024e+00 1.177212747940e+00 1.199151552561e+00 1.198386905601e+00 1.176599742529e+00 1.143003145792e+00 1.111511179365e+00 1.095454458216e+00 1.101244848530e+00 1.124766073826e+00 1.153839693823e+00 1.174477258533e+00 1.176698640144e+00 1.157883956474e+00 1.123699417914e+00 1.086775241943e+00 1.062254549231e+00 1.060594207206e+00 1.081153666723e+00 1.112309837935e+00 1.138031483262e+00 1.145400323547e+00 1.129411317478e+00 1.094566072269e+00 1.053764334130e+00 1.023661358338e+00 1.016525401766e+00 1.032553718241e+00 1.059514852724e+00 1.080273220757e+00 1.081396819865e+00 1.058476333618e+00 1.017762782512e+00 9.747322022107e-01 9.484415388374e-01 9.514627472463e-01 9.813380202535e-01 1.022057627090e+00 1.053914603213e+00 1.062307853367e+00 1.041974754706e+00 9.978236614399e-01 9.436826124067e-01 8.985456217771e-01 8.790312491792e-01 8.905010318109e-01 9.242001162803e-01 9.639254234521e-01 9.948516048777e-01 1.008296327205e+00 1.002495406959e+00 9.813403891933e-01 9.524378749410e-01 9.246940724242e-01 9.059452207311e-01 9.008796325848e-01 9.100265210767e-01 9.301237107220e-01 9.554508765841e-01 9.795479019464e-01 9.966567548813e-01 1.003042921432e+00 9.979471754810e-01 9.841695955806e-01 9.677367732099e-01 9.562147690915e-01 9.557975686309e-01 9.682061918484e-01 9.897114460685e-01 1.012952204293e+00 1.030441582081e+00 1.037584464184e+00 1.034210697445e+00 1.024461243507e+00 1.014946684351e+00 1.011833452844e+00 1.017803557385e+00 1.030853939901e+00 1.045611551113e+00 1.056239948197e+00 1.059221603703e+00 1.054677630446e+00 1.046169886139e+00 1.038915507539e+00 1.037262546690e+00 1.042441533900e+00 1.051962770822e+00 1.061015385902e+00 1.064821313334e+00 1.060828747673e+00 1.049669070632e+00 1.034885649811e+00 1.021367972156e+00 1.013103138836e+00 1.011238751933e+00 1.013455397882e+00 1.015207061641e+00 1.011865569792e+00 1.000784210022e+00 9.823538286468e-01 9.598301259478e-01 9.379867273394e-01 9.208905325750e-01 9.099199642749e-01 9.030135298611e-01 8.959247974978e-01 8.845517929713e-01 8.671925885437e-01 8.456725764186e-01 8.247817172930e-01 8.101558026754e-01 8.051032324354e-01 8.084422851685e-01 8.148980648161e-01 8.180302830714e-01 8.137212398232e-01 8.025021454283e-01 7.899713385481e-01 7.869926176334e-01 8.221234724373e-01
 4.280884528684e-01 4.275960964721e-01 4.271518278315e-01 4.267242727131e-01 4.262201541031e-01 4.256060323551e-01 4.249733831553e-01 4.244344863733e-01 4.240031085697e-01 4.236203128775e-01 4.232390666706e-01 4.228269976329e-01 4.223367367168e-01 4.217474211449e-01 4.211325379059e-01 4.206222080026e-01 4.202693083113e-01 4.200060242335e-01 4.197172726234e-01 4.193307428004e-01 4.188322159656e-01 4.182648003854e-01 4.177313182601e-01 4.173319324376e-01 4.170680642330e-01 4.168368000529e-01 4.165292788591e-01 4.161228226724e-01 4.156542236027e-01 4.151642723157e-01 4.146887434674e-01 4.142761532623e-01 4.139548885174e-01 4.136863390732e-01 4.133894181783e-01 4.130083275924e-01 4.125456049533e-01 4.120522998757e-01 4.115937092127e-01 4.112290834810e-01 4.109617229938e-01 4.107246331268e-01 4.104345165359e-01 4.100594305865e-01 4.096394049845e-01 4.092311096086e-01 4.088749550435e-01 4.085932253954e-01 4.083794444033e-01 4.081875533689e-01 4.079415056111e-01 4.076023271634e-01 4.072021387731e-01 4.068221685602e-01 4.065328510869e-01 4.063505507068e-01 4.062234896616e-01 4.060513436338e-01 4.057655167582e-01 4.053870751255e-01 4.050176702098e-01 4.047456751876e-01 4.045752003127e-01 4.044449073075e-01 4.042894728162e-01 4.040782328904e-01 4.038195251189e-01 4.035469553313e-01 4.032900959746e-01 4.030568326059e-01 4.028464776607e-01 4.026735377652e-01 4.025500367147e-01 4.024388011938e-01 4.022664952310e-01 4.019931231852e-01 4.016631506248e-01 4.013745168615e-01 4.012045343853e-01 4.011491703764e-01 4.011148455521e-01 4.009838865008e-01 4.007156262740e-01 4.003887365441e-01 4.001242735133e-01 3.999732756835e-01 3.998909280629e-01 3.997919239629e-01 3.996307729092e-01 3.994252344323e-01 3.992278859245e-01 3.990699305328e-01 3.989188858914e-01 3.987239374999e-01 3.984958629931e-01 3.983111841562e-01 3.982413362545e-01 3.982674968220e-01 3.982821409345e-01 3.981678115429e-01 3.979024492741e-01 3.975998254363e-01 3.974459051432e-01 3.975416601549e-01 3.978010039882e-01 3.980089442704e-01 3.979889951590e-01 3.977402529692e-01 3.974503000121e-01 3.973533157022e-01 3.975549317293e-01 3.979395063030e-01 3.982578587552e-01 3.983227202809e-01 3.981412477078e-01 3.979009884171e-01 3.978181723082e-01 3.979850960400e-01 3.983128751334e-01 3.985999255648e-01 3.986948639403e-01 3.985913339132e-01 3.984157876795e-01 3.983168142094e-01 3.983693832931e-01 3.985438575461e-01 3.987424346095e-01 3.988700934571e-01 3.988957411257e-01 3.988505247100e-01 3.987987626756e-01 3.987991652665e-01 3.988919573985e-01 3.990756678399e-01 3.993010897985e-01 3.995023337404e-01 3.996344947795e-01 3.997041847032e-01 3.997637132441e-01 3.998857456485e-01 4.001096375217e-01 4.004039597089e-01 4.006956202342e-01 4.009295711299e-01 4.010988666600e-01 4.012419754209e-01 4.014137063746e-01 4.016460209079e-01 4.019233564259e-01 4.022073830073e-01 4.024724114873e-01 4.027126208946e-01 4.029377832646e-01 4.031656747052e-01 4.034173873987e-01 4.036976280078e-01 4.039954720348e-01 4.042974955960e-01 4.045909962130e-01 4.048719368638e-01 4.051506489216e-01 4.054480343928e-01 4.057662677998e-01 4.060891276024e-01 4.064000452060e-01 4.067027705874e-01 4.070099942311e-01 4.073409159590e-01 4.076994558819e-01 4.080669358528e-01 4.084227833596e-01 4.087716099321e-01 4.091365194947e-01 4.095299487105e-01 4.099457861853e-01 4.103680844393e-01 4.107814693546e-01 4.111910947207e-01 4.116150928694e-01 4.120611875077e-01 4.125144364928e-01 4.129582821247e-01 4.133935710705e-01 4.138320534796e-01 4.142844456991e-01 4.147542669265e-01 4.152309978102e-01 4.157040648717e-01 4.161778464942e-01 4.166640750927e-01 4.171674241068e-01 4.176797094302e-01 4.181963478272e-01 4.187156978733e-01 4.192409863176e-01 4.197793022574e-01 4.203318414170e-01 4.208913907249e-01 4.214501122019e-01 4.220113397653e-01 4.225788616017e-01 4.231545370944e-01 4.237401673874e-01 4.243354134552e-01 4.249341811215e-01 4.255349299605e-01 4.261419999409e-01 4.267570591426e-01 4.273806309784e-01 4.280128613950e-01 4.286506312754e-01 4.292911301318e-01 4.299376180868e-01 4.305977371951e-01 4.312678658561e-01 4.319439978829e-01 4.326251725077e-01 4.333113761516e-01 4.340058886808e-01 4.347125294414e-01 4.354283051363e-01 4.361459798466e-01 4.368651364136e-01 4.375912963970e-01 4.383274907857e-01 4.390714062717e-01 4.398225957597e-01 4.405762891675e-01 4.413339750703e-01 4.421020234147e-01 4.428821965569e-01 4.436687395077e-01 4.444601332988e-01 4.452586895279e-01 4.460644754690e-01 4.468783541288e-01 4.477015900417e-01 4.485296126265e-01 4.493619164666e-01 4.502011741512e-01 4.510496744960e-01 4.519036427790e-01 4.527640568607e-01 4.536320464652e-01 4.545039091065e-01 4.553841739534e-01 4.562735532535e-01 4.571694361225e-01 4.580719663115e-01 4.589816571087e-01 4.598969241509e-01 4.608177789887e-01 4.617474594846e-01 4.626850652219e-01 4.636280646518e-01 4.645781966370e-01 4.655357064227e-01 4.664978695486e-01 4.674681127501e-01 4.684478504512e-01 4.694322183321e-01 4.704218016027e-01 4.714193985534e-01 4.724224416128e-01 4.734327279525e-01 4.744513230831e-01 4.754745452637e-01 4.765025134621e-01 4.775396602749e-01 4.785840885586e-01 4.796330922227e-01 4.806893745849e-01 4.817522471108e-01 4.828206353944e-01 4.838966565327e-01 4.849796687881e-01 4.860672313931e-01 4.871613768694e-01 4.882644040623e-01 4.893723985874e-01 4.904856918114e-01 4.916067075673e-01 4.927338798250e-01 4.938679854937e-01 4.950095527599e-01 4.961551299325e-01 4.973057991438e-01 4.984633421194e-01 4.996279839986e-01 5.007976295177e-01 5.019747680127e-01 5.031576632033e-01 5.043448495748e-01 5.055381178377e-01 5.067387141637e-01 5.079441455340e-01 5.091572067869e-01 5.103762295839e-01 5.115988365719e-01 5.128273911282e-01 5.140622533084e-01 5.153025498039e-01 5.165490351895e-01 5.178020191505e-01 5.190601596791e-01 5.203236660781e-01 5.215929729195e-01 5.228674488199e-01 5.241464850456e-01 5.254335438111e-01 5.267259596063e-01 5.280226070601e-01 5.293253180800e-01 5.306326903728e-01 5.319456849781e-01 5.332644529502e-01 5.345890945224e-01 5.359177464329e-01 5.372519742940e-01 5.385915247333e-01 5.399359116416e-01 5.412852151353e-01 5.426401674404e-01 5.439982368038e-01 5.453623296374e-01 5.467315221565e-01 5.481059166335e-01 5.494849704841e-01 5.508686222925e-01 5.522561263723e-01 5.536482290107e-01 5.550457024801e-01 5.564465701385e-01 5.578532840658e-01 5.592653156588e-01 5.606814376786e-01 5.621021366916e-01 5.635263365282e-01 5.649539788961e-01 5.663852007429e-01 5.678224480944e-01 5.692638977629e-01 5.707096901858e-01 5.721612959339e-01 5.736149511333e-01 5.750726020208e-01 5.765338787787e-01 5.779978614687e-01 5.794663989168e-01 5.809399087012e-01 5.824172106690e-01 5.838993065283e-01 5.853842733994e-01 5.868718007292e-01 5.883621946298e-01 5.898560032247e-01 5.913533074890e-01 5.928547073490e-01 5.943605104635e-01 5.958696842376e-01 5.973816673398e-01 5.988963857230e-01 6.004122664890e-01 6.019315512734e-01 6.034550260128e-01 6.049818092629e-01 6.065122068457e-01 6.080455546144e-01 6.095798986823e-01 6.111171360480e-01 6.126574129452e-01 6.141990701015e-01 6.157444441894e-01 6.172928897058e-01 6.188442196490e-01 6.203975439584e-01 6.219522973011e-01 6.235097478724e-01 6.250683077975e-01 6.266299850614e-01 6.281935336779e-01 6.297589436470e-01 6.313271269668e-01 6.328966016694e-01 6.344680020319e-01 6.360399499193e-01 6.376140202686e-01 6.391888342111e-01 6.407656808545e-01 6.423436918220e-01 6.439244319792e-01 6.455058066398e-01 6.470875223450e-01 6.486696907401e-01 6.502522425303e-01 6.518364558245e-01 6.534231342113e-01 6.550104989915e-01 6.565996080963e-01 6.581870526168e-01 6.597743016988e-01 6.613629831047e-01 6.629529944415e-01 6.645450007020e-01 6.661378428569e-01 6.677302466047e-01 6.693213266310e-01 6.709121955899e-01 6.725045392676e-01 6.740966853424e-01 6.756909083052e-01 6.772843384757e-01 6.788756266053e-01 6.804673740609e-01 6.820578830528e-01 6.836490235144e-01 6.852396872364e-01 6.868290945616e-01 6.884171007496e-01 6.900042136829e-01 6.915905495419e-01 6.931758273191e-01 6.947614212036e-01 6.963435880868e-01 6.979253911134e-01 6.995049365129e-01 7.010845002863e-01 7.026631062151e-01 7.042404862518e-01 7.058157947589e-01 7.073887634298e-01 7.089598899662e-01 7.105299586243e-01 7.120993456941e-01 7.136671300306e-01 7.152312840766e-01 7.167938273009e-01 7.183531216787e-01 7.199100962502e-01 7.214661721668e-01 7.230190693461e-01 7.245702823533e-01 7.261172947723e-01 7.276615854682e-01 7.292028732239e-01 7.307421817006e-01 7.322778527631e-01 7.338110056691e-01 7.353412244519e-01 7.368671427486e-01 7.383902706630e-01 7.399095643037e-01 7.414254810586e-01 7.429382387105e-01 7.444471094793e-01 7.459523066264e-01 7.474530960508e-01 7.489493872724e-01 7.504417169659e-01 7.519309580578e-01 7.534156874683e-01 7.548967174866e-01 7.563727614485e-01 7.578438815772e-01 7.593114237205e-01 7.607734926470e-01 7.622326542063e-01 7.636869865283e-01 7.651354748907e-01 7.665789360381e-01 7.680175373259e-01 7.694513550971e-01 7.708807084040e-01 7.723043084357e-01 7.737218880965e-01 7.751336623654e-01 7.765405153694e-01 7.779412751157e-01 7.793372888433e-01 7.807271260529e-01 7.821104077428e-01 7.834875927998e-01 7.848579013327e-01 7.862235586136e-01 7.875827026948e-01 7.889350096049e-01 7.902806621632e-01 7.916194342300e-01 7.929519328550e-01 7.942793652956e-01 7.955992174646e-01 7.969121293126e-01 7.982182726290e-01 7.995167733776e-01 8.008091368266e-01 8.020943682048e-01 8.033719035793e-01 8.046425569874e-01 8.059043906125e-01 8.071592619867e-01 8.084061538805e-01 8.096454827689e-01 8.108772422597e-01 8.121006727808e-01 8.133152031906e-01 8.145219450801e-01 8.157212044101e-01 8.169120552564e-01 8.180946588037e-01 8.192685168125e-01 8.204338159773e-01 8.215917302169e-01 8.227400883389e-01 8.238806846899e-01 8.250116381623e-01 8.261329043224e-01 8.272462885762e-01 8.283494981146e-01 8.294441023634e-01 8.305295314329e-01 8.316045282817e-01 8.326702284658e-01 8.337269796504e-01 8.347736046514e-01 8.358109926656e-01 8.368385564155e-01 8.378551831546e-01 8.388637425777e-01 8.398611714856e-01 8.408488738250e-01 8.418258174065e-01 8.427930308435e-01 8.437494514182e-01 8.446950014564e-01 8.456308614932e-01 8.465554824452e-01 8.474695353231e-01 8.483725198912e-01 8.492652340626e-01 8.501462890524e-01 8.510169242563e-01 8.518756611600e-01 8.527240492163e-01 8.535611949715e-01 8.543865121782e-01 8.552005829674e-01 8.560031319884e-01 8.567937077296e-01 8.575731063495e-01 8.583405658369e-01 8.590957471039e-01 8.598395558037e-01 8.605708758363e-01 8.612911827164e-01 8.619986393626e-01 8.626937662897e-01 8.633771648566e-01 8.640480273651e-01 8.647059138164e-01 8.653522867641e-01 8.659855967795e-01 8.666057403609e-01 8.672140922558e-01 8.678085920406e-01 8.683910120735e-01 8.689601594523e-01 8.695157057175e-01 8.700589817496e-01 8.705888263754e-01 8.711054431438e-01 8.716085850033e-01 8.720990526654e-01 8.725758875469e-01 8.730388843264e-01 8.734888038584e-01 8.739247361228e-01 8.743468230987e-01 8.747555166210e-01 8.751499326919e-01 8.755310086421e-01 8.758968492430e-01 8.762489410271e-01 8.765881735221e-01 8.769112340439e-01 8.772213796117e-01 8.775173122984e-01 8.777984703491e-01 8.780652192863e-01 8.783169641451e-01 8.785554619516e-01 8.787784684230e-01 8.789866657557e-01 8.791797350645e-01 8.793586077848e-01 8.795217441165e-01 8.796703769231e-01 8.798041951888e-01 8.799224868924e-01 8.800256976675e-01 8.801130370265e-01 8.801858225324e-01 8.802429754677e-01 8.802846049049e-01 8.803108097486e-01 8.803210607827e-01 8.803163259727e-01 8.802956287284e-01 8.802589445051e-01 8.802070709702e-01 8.801383125805e-01 8.800541227906e-01 8.799534982041e-01 8.798368624428e-01 8.797048030152e-01 8.795552193718e-01 8.793898965995e-01 8.792084208650e-01 8.790101679358e-01 8.787955828275e-01 8.785647454784e-01 8.783161842804e-01 8.780525216642e-01 8.777707397957e-01 8.774734354298e-01 8.771584434966e-01 8.768263871003e-01 8.764777913257e-01 8.761110022395e-01 8.757287098022e-01 8.753283673592e-01 8.749106004657e-01 8.744760093073e-01 8.740230265701e-01 8.735542467627e-01 8.730665136755e-01 8.725615574494e-01 8.720397377987e-01 8.714996706047e-01 8.709418105895e-01 8.703662759044e-01 8.697725158539e-01 8.691612615289e-01 8.685311342546e-01 8.678838744003e-01 8.672185254605e-01 8.665347805966e-01 8.658328228069e-01 8.651118170715e-01 8.643737223264e-01 8.636160955637e-01 8.628405605906e-01 8.620468594090e-01 8.612341003162e-01 8.604029736326e-01 8.595532663264e-01 8.586845412040e-01 8.577975185281e-01 8.568909458016e-01 8.559660333967e-01 8.550217687983e-01 8.540585753694e-01 8.530767172380e-01 8.520748746099e-01 8.510545041663e-01 8.500158850453e-01 8.489568486184e-01 8.478792531457e-01 8.467813376717e-01 8.456648314664e-01 8.445283210179e-01 8.433724536284e-01 8.421984142169e-01 8.410030067432e-01 8.397893244510e-01 8.385551251823e-01 8.373017342536e-01 8.360292829781e-01 8.347359958902e-01 8.334240032116e-01 8.320921467625e-01 8.307398660009e-01 8.293677757184e-01 8.279758398882e-01 8.265649943105e-01 8.251325398829e-01 8.236813682557e-01 8.222102333277e-01 8.207183174844e-01 8.192073615832e-01 8.176750381811e-01 8.161254912975e-01 8.145530979575e-01 8.129619381046e-01 8.113517495679e-01 8.097194174955e-01 8.080689834774e-01 8.063972424344e-01 8.047058916424e-01 8.029954379295e-01 8.012630595076e-01 7.995131349427e-01 7.977412291339e-01 7.959506088607e-01 7.941399444926e-01 7.923082842925e-01 7.904589737507e-01 7.885885448821e-01 7.866990967352e-01 7.847895988723e-01 7.828600635860e-01 7.809127761938e-01 7.789428346762e-01 7.769566036828e-01 7.749492868567e-01 7.729229697941e-01 7.708788057079e-01 7.688128453905e-01 7.667310787832e-01 7.646272291312e-01 7.625076611417e-01 7.603679993974e-01 7.582090849892e-01 7.560337335448e-01 7.538376542765e-01 7.516264886011e-01 7.493951771323e-01 7.471471436690e-01 7.448825508835e-01 7.425971794826e-01 7.402983196191e-01 7.379788919900e-01 7.356455241606e-01 7.332945734254e-01 7.309257442913e-01 7.285440230165e-01 7.261424773701e-01 7.237291315525e-01 7.212970554939e-01 7.188520413177e-01 7.163928560570e-01 7.139164681319e-01 7.114298594285e-01 7.089247206070e-01 7.064102114195e-01 7.038799645928e-01 7.013365105173e-01 6.987837317028e-01 6.962138846450e-01 6.936375706122e-01 6.910457247952e-01 6.884460782277e-01 6.858357902682e-01 6.832122964363e-01 6.805851552662e-01 6.779428206625e-01 6.752973461677e-01 6.726402970155e-01 6.699766759650e-01 6.673084960599e-01 6.646287721780e-01 6.619498526046e-01 6.592589387881e-01 6.565687515159e-01 6.538718867339e-01 6.511701938844e-01 6.484707434545e-01 6.457627390727e-01 6.430599987593e-01 6.403512522120e-01 6.376452473723e-01 6.349400130141e-01 6.322341098814e-01 6.295350815058e-01 6.268316074167e-01 6.241397534752e-01 6.214460509747e-01 6.187599793504e-01 6.160817343259e-01 6.134054046761e-01 6.107445033487e-01 6.080832881240e-01 6.054397442120e-01 6.028013987873e-01 6.001755906723e-01 5.975650390509e-01 5.949618657596e-01 5.923803126071e-01 5.898048904926e-01 5.872538692738e-01 5.847141743600e-01 5.821928234390e-01 5.796947567835e-01 5.772074206809e-01 5.747523146586e-01 5.723072029813e-01 5.698938168574e-01 5.674995202749e-01 5.651295104582e-01 5.627908279785e-01 5.604687019287e-01 5.581867329673e-01 5.559208587344e-01 5.536942606301e-01 5.514934523820e-01 5.493228615020e-01 5.471907892153e-01 5.450801593078e-01 5.430178105305e-01 5.409767588462e-01 5.389817480842e-01 5.370186854586e-01 5.350906329355e-01 5.332087658565e-01 5.313535992489e-01 5.295531709167e-01 5.277795824612e-01 5.260554197790e-01 5.243700563828e-01 5.227239298555e-01 5.211292040530e-01 5.195640778885e-01 5.180579530539e-01 5.165811771186e-01 5.151590228438e-01 5.137765609418e-01 5.124364271626e-01 5.111508586007e-01 5.098954305728e-01 5.087029294652e-01 5.075391050392e-01 5.064318516662e-01 5.053655707522e-01 5.043411365223e-01 5.033714033978e-01 5.024299662013e-01 5.015512133922e-01 5.006980726440e-01 4.999007992638e-01 4.991403859631e-01 4.984191563041e-01 4.977483856954e-01 4.971030040513e-01 4.965165360526e-01 4.959488280612e-01 4.954342441415e-01 4.949497281531e-01 4.944987904729e-01 4.940930722908e-01 4.937039014731e-01 4.933676858523e-01 4.930418972149e-01 4.927609343196e-01 4.925001540343e-01 4.922664306400e-01 4.920665829469e-01 4.918741587741e-01 4.917245641713e-01 4.915752725581e-01 4.914616566369e-01 4.913563665695e-01 4.912673397469e-01 4.912015504735e-01 4.911318924822e-01 4.910938352683e-01 4.910443724282e-01 4.910181629515e-01 4.909881044980e-01 4.909632807221e-01 4.909478542112e-01 4.909172468915e-01 4.909041788827e-01 4.908681966264e-01 4.908436000641e-01 4.908027380922e-01 4.907553049498e-01 4.907049022079e-01 4.906283042367e-01 4.905569255602e-01 4.904531646133e-01 4.903470306960e-01 4.902163472639e-01 4.900655171704e-01 4.899023964591e-01 4.897032483276e-01 4.894974442989e-01 4.892516955139e-01 4.889927759183e-01 4.887026570016e-01 4.883821377071e-01 4.880433160688e-01 4.876617968311e-01 4.872665698950e-01 4.868270263019e-01 4.863679355044e-01 4.858742017411e-01 4.853462416627e-01 4.847965470458e-01 4.842024259172e-01 4.835922176617e-01 4.829382412681e-01 4.822630312600e-01 4.815550529903e-01 4.808145560474e-01 4.800560296979e-01 4.792567495341e-01 4.784468612692e-01 4.775996190134e-01 4.767388109932e-01 4.758538029784e-01 4.749468305649e-01 4.740316507547e-01 4.730890670761e-01 4.721482200275e-01 4.711852637263e-01 4.702238169506e-01 4.692561444475e-01 4.682846345826e-01 4.673240421773e-01 4.663590895328e-01 4.654165689821e-01 4.644786741270e-01 4.635664787722e-01 4.626749572940e-01 4.618099704642e-01 4.609840760013e-01 4.601873422749e-01 4.594427449143e-01 4.587388842015e-01 4.580930376416e-01 4.575048054919e-01 4.569798888880e-01 4.565303759453e-01 4.561507945697e-01 4.558614014484e-01 4.556536606207e-01 4.555454699395e-01 4.555367496638e-01 4.556331963000e-01 4.558457789799e-01 4.561715262671e-01 4.566280644055e-01 4.572075600015e-01 4.579281747819e-01 4.587858713833e-01 4.597889047433e-01 4.609443751845e-01 4.622495173830e-01 4.637195730365e-01 4.653462971921e-01 4.671430288045e-01 4.691058335916e-01 4.712414950891e-01 4.735516939488e-01 4.760349295419e-01 4.787003371305e-01 4.815380230937e-01 4.845593194937e-01 4.877542135536e-01 4.911302133627e-01 4.946811843745e-01 4.984067826168e-01 5.023089837160e-01 5.063773279679e-01 5.106196943535e-01 5.150220077535e-01 5.195895718463e-01 5.243141731664e-01 5.291900940908e-01 5.342194017121e-01 5.393865404789e-01 5.446989978342e-01 5.501396113106e-01 5.557106309791e-01 5.614024398582e-01 5.672062809412e-01 5.731240714022e-01 5.791368506640e-01 5.852521096210e-01 5.914502628688e-01 5.977325472581e-01 6.040893527130e-01 6.105084898360e-01 6.169957063520e-01 6.235267080818e-01 6.301114830130e-01 6.367281573171e-01 6.433778396869e-01 6.500533725718e-01 6.567383082720e-01 6.634403512037e-01 6.701356991960e-01 6.768324656064e-01 6.835124698205e-01 6.901727775967e-01 6.968115845036e-01 7.034087116919e-01 7.099752260392e-01 7.164877153152e-01 7.229523436100e-01 7.293577600140e-01 7.356926455612e-01 7.419654567656e-01 7.481502487879e-01 7.542627911585e-01 7.602803894476e-01 7.662060194669e-01 7.720368259006e-01 7.777551077404e-01 7.833771460831e-01 7.888747663778e-01 7.942634767054e-01 7.995292187729e-01 8.046653008777e-01 8.096822269302e-01 8.145549536649e-01 8.193049377216e-01 8.239075848790e-01 8.283739275620e-01 8.326990119259e-01 8.368712314155e-01 8.409089859207e-01 8.447829757198e-01 8.485211555502e-01 8.520992769115e-01 8.555278954074e-01 8.588096179835e-01 8.619272863705e-01 8.649084152244e-01 8.677227814220e-01 8.703965943705e-01 8.729172130686e-01 8.752847684294e-01 8.775168792294e-01 8.795882554788e-01 8.815329920868e-01 8.833251763820e-01 8.849854355157e-01 8.865139444808e-01 8.879018554676e-01 8.891782459906e-01 8.903139926324e-01 8.913464721736e-01 8.922564903348e-01 8.930567570384e-01 8.937626270885e-01 8.943558146390e-01 8.948725601492e-01 8.952884142965e-01 8.956327227370e-01 8.959020967277e-01 8.960966219636e-01 8.962442111130e-01 8.963233005254e-01 8.963701540589e-01 8.963685292161e-01 8.963384558067e-01 8.962894492796e-01 8.962130798078e-01 8.961432472592e-01 8.960599010581e-01 8.959916982097e-01 8.959368650055e-01 8.959013726549e-01 8.959049945549e-01 8.959349164571e-01 8.960205568596e-01 8.961525655723e-01 8.963450115041e-01 8.966074781773e-01 8.969358583650e-01 8.973501739046e-01 8.978416699885e-01 8.984258096550e-01 8.991042843377e-01 8.998782795633e-01 9.007587579827e-01 9.017384896401e-01 9.028301882643e-01 9.040286666236e-01 9.053373520193e-01 9.067587887913e-01 9.082874357306e-01 9.099296716543e-01 9.116767862765e-01 9.135297706170e-01 9.154858228526e-01 9.175371148093e-01 9.196844083252e-01 9.219151448771e-01 9.242289300207e-01 9.266151984750e-01 9.290655970591e-01 9.315742226600e-01 9.341257791218e-01 9.367163694410e-01 9.393318880851e-01 9.419604427582e-01 9.445923181416e-01 9.472119735178e-01 9.498088140074e-01 9.523680723820e-01 9.548757649824e-01 9.573189452766e-01 9.596817462211e-01 9.619506344441e-01 9.641110102928e-01 9.661466981203e-01 9.680446697044e-01 9.697908661508e-01 9.713681238379e-01 9.727664956713e-01 9.739688274914e-01 9.749638143323e-01 9.757395074353e-01 9.762805359623e-01 9.765824462229e-01 9.766278565967e-01 9.764120010421e-01 9.759250990800e-01 9.751577654453e-01 9.741097143968e-01 9.727693971092e-01 9.711391981209e-01 9.692139961842e-01 9.669922579298e-01 9.644809430055e-01 9.616763641088e-01 9.585883008865e-01 9.552229214106e-01 9.515873255160e-01 9.476946703932e-01 9.435564018259e-01 9.391878144097e-01 9.346064422464e-01 9.298323628738e-01 9.248840234173e-01 9.197894219897e-01 9.145699859491e-01 9.092548057995e-01 9.038739538808e-01 8.984573537981e-01 8.930399163090e-01 8.876525226467e-01 8.823340103325e-01 8.771182153215e-01 8.720434899334e-01 8.671465353680e-01 8.624637038630e-01 8.580310411334e-01 8.538858369682e-01 8.500617574145e-01 8.465892801732e-01 8.435001766202e-01 8.408188074275e-01 8.385702306088e-01 8.367744041417e-01 8.354442692780e-01 8.345946778761e-01 8.342287583340e-01 8.343502406729e-01 8.349530346450e-01 8.360284816935e-01 8.375661173345e-01 8.395428909230e-01 8.419382654991e-01 8.447211915537e-01 8.478633996334e-01 8.513272775399e-01 8.550737391062e-01 8.590637303327e-01 8.632520550064e-01 8.675963954214e-01 8.720494315861e-01 8.765658843359e-01 8.811007303755e-01 8.856102439760e-01 8.900483460380e-01 8.943764868458e-01 8.985544554820e-01 9.025430620908e-01 9.063152769521e-01 9.098320512978e-01 9.130744637776e-01 9.160182713801e-01 9.186433767577e-01 9.209425595404e-01 9.229004078505e-01 9.245231748290e-01 9.258051852338e-01 9.267601723883e-01 9.274015455555e-01 9.277447931693e-01 9.278212551934e-01 9.276541588648e-01 9.272865016368e-01 9.267539016785e-01 9.261063791712e-01 9.253926107672e-01 9.246653015821e-01 9.239889447664e-01 9.234141864870e-01 9.230149342050e-01 9.228477960686e-01 9.229783672945e-01 9.234738344268e-01 9.243871595750e-01 9.257859649489e-01 9.277152726565e-01 9.302282685596e-01 9.333653683046e-01 9.371559142702e-01 9.416303901090e-01 9.467975763537e-01 9.526682317986e-01 9.592320642433e-01 9.664770443581e-01 9.743750373222e-01 9.828892821224e-01 9.919767026584e-01 1.001577731045e+00 1.011634917733e+00 1.022074582620e+00 1.032822586269e+00 1.043799478738e+00 1.054917843336e+00 1.066093575313e+00 1.077237289255e+00 1.088261955131e+00 1.099077570126e+00 1.109603602990e+00 1.119753180036e+00 1.129451418191e+00 1.138624710091e+00 1.147205011122e+00 1.155134604775e+00 1.162357485150e+00 1.168832950979e+00 1.174521396086e+00 1.179398937941e+00 1.183448994584e+00 1.186661656675e+00 1.189045651222e+00 1.190610480793e+00 1.191385126866e+00 1.191402080771e+00 1.190705781950e+00 1.189353196347e+00 1.187404203654e+00 1.184933161611e+00 1.182014694776e+00 1.178733443259e+00 1.175174384818e+00 1.171425153593e+00 1.167576566152e+00 1.163709776483e+00 1.159911624695e+00 1.156252399122e+00 1.152798549443e+00 1.149608083194e+00 1.146721347119e+00 1.144171770089e+00 1.141970264271e+00 1.140119944558e+00 1.138607665837e+00 1.137400310686e+00 1.136464269377e+00 1.135740520314e+00 1.135173334758e+00 1.134693410636e+00 1.134230013255e+00 1.133716442695e+00 1.133079895710e+00 1.132265507169e+00 1.131216163013e+00 1.129893739019e+00 1.128275847002e+00 1.126345933302e+00 1.124120299782e+00 1.121619618534e+00 1.118893090673e+00 1.116006093928e+00 1.113035978208e+00 1.110088837161e+00 1.107264408280e+00 1.104692345370e+00 1.102495553263e+00 1.100798821621e+00 1.099736120382e+00 1.099410136722e+00 1.099944550697e+00 1.101413008808e+00 1.103895336825e+00 1.107437996344e+00 1.112060002560e+00 1.117774036319e+00 1.124540373490e+00 1.132336655804e+00 1.141082860384e+00 1.150706266775e+00 1.161122935721e+00 1.172214410147e+00 1.183897307168e+00 1.196034140177e+00 1.208530356093e+00 1.221266241789e+00 1.234114542648e+00 1.246985372017e+00 1.259730409330e+00 1.272261090526e+00 1.284440219303e+00 1.296145511162e+00 1.307269467402e+00 1.317653167249e+00 1.327202324674e+00 1.335757782249e+00 1.343205072844e+00 1.349426269578e+00 1.354280197670e+00 1.357696549040e+00 1.359547186643e+00 1.359778763298e+00 1.358327499544e+00 1.355143618255e+00 1.350237679880e+00 1.343581541358e+00 1.335231476138e+00 1.325220306342e+00 1.313615510229e+00 1.300517106590e+00 1.288382030306e+00 1.273994585064e+00 1.258227350986e+00 1.242207672043e+00 1.226943128860e+00 1.212932785969e+00 1.199995117239e+00 1.187407674423e+00 1.174223746433e+00 1.159676716060e+00 1.143571647494e+00 1.126428352198e+00 1.109327514374e+00 1.093585521322e+00 1.080308975340e+00 1.069980426643e+00 1.062329418957e+00 1.056518999542e+00 1.051534415627e+00 1.046634988224e+00 1.041718694863e+00 1.037382293171e+00 1.034677804625e+00 1.034717999717e+00 1.038199711152e+00 1.045091045811e+00 1.054645660873e+00 1.065719425704e+00 1.077194008326e+00 1.088402417809e+00 1.099363032573e+00 1.110681873680e+00 1.123228161471e+00 1.137719572470e+00 1.154307275825e+00 1.172394254097e+00 1.190780082180e+00 1.208008568002e+00 1.222787447008e+00 1.234441176765e+00 1.243457914110e+00 1.248800452314e+00 1.161098571303e+00 1.147104481011e+00 1.111505670255e+00 1.077326279041e+00 1.063389525698e+00 1.078379279550e+00 1.116341374851e+00 1.161162597038e+00 1.195737673472e+00 1.208728255241e+00 1.197410937759e+00 1.167673660363e+00 1.132046987364e+00 1.105495430594e+00 1.099078483565e+00 1.114354783636e+00 1.142658928323e+00 1.170112294760e+00 1.184081711244e+00 1.177742662709e+00 1.152097634696e+00 1.115793089118e+00 1.082647534182e+00 1.066154254499e+00 1.072484092623e+00 1.096483736169e+00 1.124550090570e+00 1.141786748453e+00 1.138353332863e+00 1.112995189613e+00 1.073676680156e+00 1.035406944568e+00 1.014156571589e+00 1.018050686736e+00 1.041707604586e+00 1.069367559798e+00 1.083800533633e+00 1.073955488701e+00 1.039031346561e+00 9.893505149392e-01 9.440698400244e-01 9.237267051761e-01 9.381711543126e-01 9.791732661710e-01 1.026050462379e+00 1.057687883300e+00 1.060597653031e+00 1.031928471477e+00 9.795907221848e-01 9.205625891061e-01 8.762342581716e-01 8.632027177329e-01 8.835961573705e-01 9.244261981597e-01 9.671239880765e-01 9.968543805560e-01 1.006343623959e+00 9.957942478900e-01 9.710398720904e-01 9.411055438724e-01 9.153038210069e-01 9.005967013533e-01 8.998356747424e-01 9.116866205578e-01 9.319352733834e-01 9.551136385883e-01 9.758511288013e-01 9.897140551163e-01 9.940369039139e-01 9.885932422441e-01 9.760749370703e-01 9.617965715126e-01 9.522005462870e-01 9.523731142878e-01 9.634914019076e-01 9.821313318285e-01 1.001884320823e+00 1.016384805605e+00 1.021908483605e+00 1.018655029698e+00 1.010496685235e+00 1.003153820674e+00 1.001566182621e+00 1.007407494526e+00 1.018420361920e+00 1.029865778897e+00 1.037110771597e+00 1.037909905805e+00 1.033253371378e+00 1.026813523939e+00 1.023011383303e+00 1.024721429290e+00 1.031680593287e+00 1.040625408259e+00 1.047044324941e+00 1.047343487783e+00 1.040532091764e+00 1.028589039756e+00 1.015656733173e+00 1.006137093421e+00 1.002541654805e+00 1.004204325015e+00 1.007547806037e+00 1.007885626414e+00 1.001511302654e+00 9.872788472987e-01 9.670240711017e-01 9.448204487881e-01 9.252510480746e-01 9.112235447746e-01 9.025662715683e-01 8.961271485909e-01 8.875717091497e-01 8.736390090152e-01 8.538667828983e-01 8.310809612794e-01 8.103027282021e-01 7.964596422991e-01 7.916011201890e-01 7.936191973621e-01 7.973380468815e-01 7.974355637983e-01 7.913373375541e-01 7.807587022630e-01 7.713932529323e-01 7.729148273832e-01 8.121458626991e-01
 4.231492534188e-01 4.226063056840e-01 4.221178783779e-01 4.216444301610e-01 4.210880752978e-01 4.204197553614e-01 4.197362436235e-01 4.191487396309e-01 4.186667706943e-01 4.182331502522e-01 4.178032227250e-01 4.173424851319e-01 4.167982418508e-01 4.161521729899e-01 4.154856349933e-01 4.149292181641e-01 4.145289447445e-01 4.142121351646e-01 4.138688213495e-01 4.134281562747e-01 4.128751731592e-01 4.122542112881e-01 4.116706913749e-01 4.112229232009e-01 4.109083243634e-01 4.106198591414e-01 4.102548442807e-01 4.097949960687e-01 4.092757044284e-01 4.087341831308e-01 4.082034911813e-01 4.077348646724e-01 4.073569617985e-01 4.070333637991e-01 4.066832049881e-01 4.062505618912e-01 4.057348626776e-01 4.051842010939e-01 4.046672460701e-01 4.042479361499e-01 4.039292379874e-01 4.036408940148e-01 4.032958574828e-01 4.028656787323e-01 4.023924028065e-01 4.019319095435e-01 4.015232725592e-01 4.011863999379e-01 4.009157831485e-01 4.006654722386e-01 4.003629282205e-01 3.999714991669e-01 3.995208691564e-01 3.990878305012e-01 3.987400507877e-01 3.984978152918e-01 3.983116431490e-01 3.980837865280e-01 3.977435329552e-01 3.973121918658e-01 3.968910375246e-01 3.965656311098e-01 3.963390434775e-01 3.961509025413e-01 3.959373470812e-01 3.956678262629e-01 3.953541712768e-01 3.950306537006e-01 3.947233584529e-01 3.944360047822e-01 3.941653198950e-01 3.939295198302e-01 3.937459164276e-01 3.935790664272e-01 3.933534429082e-01 3.930272948550e-01 3.926420728451e-01 3.922938576183e-01 3.920624387738e-01 3.919473861211e-01 3.918552761156e-01 3.916687447903e-01 3.913452103334e-01 3.909636891490e-01 3.906426427920e-01 3.904314356345e-01 3.902873055800e-01 3.901277614115e-01 3.899101127690e-01 3.896494701887e-01 3.893977318131e-01 3.891817772992e-01 3.889672454303e-01 3.887080255021e-01 3.884179927486e-01 3.881770750991e-01 3.880532486790e-01 3.880212497731e-01 3.879731823511e-01 3.877927479767e-01 3.874598204421e-01 3.870960102613e-01 3.868862914473e-01 3.869272694261e-01 3.871261917713e-01 3.872675212410e-01 3.871776539182e-01 3.868645608514e-01 3.865154253533e-01 3.863644850515e-01 3.865103548051e-01 3.868318481562e-01 3.870822433497e-01 3.870793097298e-01 3.868372442165e-01 3.865423091046e-01 3.864046613303e-01 3.865138419307e-01 3.867768273431e-01 3.869979697529e-01 3.870287818187e-01 3.868685277999e-01 3.866386672268e-01 3.864827081569e-01 3.864730389647e-01 3.865826460657e-01 3.867170186432e-01 3.867853708007e-01 3.867537438676e-01 3.866523989712e-01 3.865390292318e-01 3.864749226195e-01 3.865041899763e-01 3.866271411779e-01 3.867947700337e-01 3.869377642657e-01 3.870100806547e-01 3.870175598884e-01 3.870140762876e-01 3.870764600421e-01 3.872418386258e-01 3.874781061937e-01 3.877101222582e-01 3.878836116107e-01 3.879922174343e-01 3.880756408695e-01 3.881894020367e-01 3.883634530249e-01 3.885814314281e-01 3.888058915733e-01 3.890099308704e-01 3.891910361610e-01 3.893566481148e-01 3.895268288239e-01 3.897207742463e-01 3.899418401783e-01 3.901795347816e-01 3.904209994868e-01 3.906550525838e-01 3.908774857275e-01 3.911001716638e-01 3.913409493878e-01 3.916020210141e-01 3.918645672627e-01 3.921163621315e-01 3.923605602140e-01 3.926120675519e-01 3.928881199190e-01 3.931909215080e-01 3.935004146229e-01 3.937978100990e-01 3.940896843570e-01 3.943988241546e-01 3.947371414410e-01 3.950970248671e-01 3.954617581459e-01 3.958178362157e-01 3.961719891942e-01 3.965423925064e-01 3.969334357126e-01 3.973305195349e-01 3.977181502175e-01 3.980979618539e-01 3.984826076340e-01 3.988817788452e-01 3.992978647002e-01 3.997201850712e-01 4.001387380993e-01 4.005591554746e-01 4.009930793902e-01 4.014438002143e-01 4.019030319663e-01 4.023668549417e-01 4.028331349457e-01 4.033066917837e-01 4.037936303177e-01 4.042947596949e-01 4.048028695509e-01 4.053090673947e-01 4.058200718037e-01 4.063363706192e-01 4.068618440265e-01 4.073981544684e-01 4.079433149298e-01 4.084923025497e-01 4.090437884379e-01 4.096017526020e-01 4.101684774368e-01 4.107437074642e-01 4.113278314143e-01 4.119171295439e-01 4.125092504162e-01 4.131094554472e-01 4.137226635953e-01 4.143458272215e-01 4.149758911830e-01 4.156104666830e-01 4.162510962189e-01 4.168999677461e-01 4.175623958414e-01 4.182331459719e-01 4.189056704581e-01 4.195803650091e-01 4.202630456989e-01 4.209557296705e-01 4.216567838512e-01 4.223644250639e-01 4.230754292365e-01 4.237907858123e-01 4.245176069722e-01 4.252560498190e-01 4.260011301527e-01 4.267523797663e-01 4.275105387948e-01 4.282759574519e-01 4.290504547243e-01 4.298341924659e-01 4.306234697031e-01 4.314165847170e-01 4.322181134612e-01 4.330283023252e-01 4.338453366257e-01 4.346687564400e-01 4.354995313721e-01 4.363355289828e-01 4.371799046204e-01 4.380337805161e-01 4.388948281097e-01 4.397624293907e-01 4.406378214538e-01 4.415195175703e-01 4.424065919715e-01 4.433039018908e-01 4.442081927183e-01 4.451189730376e-01 4.460380466367e-01 4.469630680532e-01 4.478948406488e-01 4.488346747388e-01 4.497845287517e-01 4.507387899218e-01 4.516992489009e-01 4.526685600280e-01 4.536426215899e-01 4.546249170777e-01 4.556167543900e-01 4.566122239440e-01 4.576140049455e-01 4.586253240302e-01 4.596438386774e-01 4.606674045693e-01 4.616991457284e-01 4.627380917561e-01 4.637824921517e-01 4.648352584636e-01 4.658955576340e-01 4.669602528953e-01 4.680325988048e-01 4.691144402241e-01 4.702009868423e-01 4.712941995589e-01 4.723953709917e-01 4.735027278601e-01 4.746179822261e-01 4.757403868179e-01 4.768682405246e-01 4.780009037425e-01 4.791419435926e-01 4.802895462719e-01 4.814435360270e-01 4.826051751292e-01 4.837724243632e-01 4.849452578909e-01 4.861244897069e-01 4.873112976996e-01 4.885036059554e-01 4.897040323630e-01 4.909111403663e-01 4.921218939159e-01 4.933399581544e-01 4.945635426741e-01 4.957940888892e-01 4.970312917027e-01 4.982755288691e-01 4.995250934227e-01 5.007806947498e-01 5.020422606555e-01 5.033099980513e-01 5.045833494372e-01 5.058642491327e-01 5.071514358398e-01 5.084437707206e-01 5.097418092056e-01 5.110460738450e-01 5.123555309880e-01 5.136725597942e-01 5.149944762238e-01 5.163218714189e-01 5.176552066136e-01 5.189946596163e-01 5.203388726683e-01 5.216892934092e-01 5.230447805840e-01 5.244048928542e-01 5.257716592766e-01 5.271437839615e-01 5.285214832504e-01 5.299050978275e-01 5.312934518804e-01 5.326857006753e-01 5.340840571809e-01 5.354875837893e-01 5.368951448626e-01 5.383095897969e-01 5.397297154449e-01 5.411545079142e-01 5.425842233457e-01 5.440184185633e-01 5.454560249341e-01 5.468987164895e-01 5.483468838547e-01 5.498005164317e-01 5.512594464292e-01 5.527239714446e-01 5.541915424688e-01 5.556640811924e-01 5.571401667061e-01 5.586197456241e-01 5.601046379633e-01 5.615944151999e-01 5.630897003129e-01 5.645898172337e-01 5.660931015855e-01 5.675999446945e-01 5.691101779440e-01 5.706244324710e-01 5.721426179954e-01 5.736656695218e-01 5.751935895431e-01 5.767258296939e-01 5.782608572716e-01 5.797993353376e-01 5.813400520919e-01 5.828849613466e-01 5.844339405285e-01 5.859870282995e-01 5.875452025252e-01 5.891056435803e-01 5.906684460696e-01 5.922347972619e-01 5.938041643968e-01 5.953760164918e-01 5.969523336138e-01 5.985322391372e-01 6.001157216331e-01 6.017012302223e-01 6.032894899061e-01 6.048806009224e-01 6.064738081087e-01 6.080712277926e-01 6.096696126967e-01 6.112717615655e-01 6.128767518860e-01 6.144838055100e-01 6.160937181057e-01 6.177052350142e-01 6.193177704165e-01 6.209329643954e-01 6.225502652818e-01 6.241706004822e-01 6.257930460198e-01 6.274169039010e-01 6.290420768484e-01 6.306678730364e-01 6.322952654960e-01 6.339247206546e-01 6.355567278977e-01 6.371913393118e-01 6.388268165276e-01 6.404623841029e-01 6.420983998591e-01 6.437355323541e-01 6.453754716383e-01 6.470181828597e-01 6.486616727597e-01 6.503059458704e-01 6.519490289521e-01 6.535931327486e-01 6.552388647281e-01 6.568854838532e-01 6.585342686917e-01 6.601834633470e-01 6.618312198141e-01 6.634789120311e-01 6.651274596386e-01 6.667763777732e-01 6.684260392310e-01 6.700745653903e-01 6.717227605478e-01 6.733703994052e-01 6.750176842581e-01 6.766659736790e-01 6.783130838005e-01 6.799592000066e-01 6.816041567330e-01 6.832486921503e-01 6.848929713361e-01 6.865373981068e-01 6.881813001993e-01 6.898240785015e-01 6.914643687432e-01 6.931039929831e-01 6.947434293630e-01 6.963820971392e-01 6.980203341996e-01 6.996556308268e-01 7.012896049854e-01 7.029215497684e-01 7.045508703946e-01 7.061804332543e-01 7.078082327046e-01 7.094334894413e-01 7.110567532858e-01 7.126761381135e-01 7.142950520560e-01 7.159111558403e-01 7.175250211752e-01 7.191372603109e-01 7.207464981510e-01 7.223525605837e-01 7.239556608729e-01 7.255563541804e-01 7.271544594817e-01 7.287495109497e-01 7.303414780185e-01 7.319308442915e-01 7.335155709824e-01 7.350969511465e-01 7.366748826291e-01 7.382501950726e-01 7.398217218218e-01 7.413906382094e-01 7.429549827691e-01 7.445142894033e-01 7.460714912441e-01 7.476239443940e-01 7.491728934391e-01 7.507194366510e-01 7.522595633773e-01 7.537952134501e-01 7.553267120379e-01 7.568550606845e-01 7.583785005356e-01 7.598967783189e-01 7.614098884676e-01 7.629185490723e-01 7.644214863392e-01 7.659198279405e-01 7.674145196531e-01 7.689022572865e-01 7.703847676169e-01 7.718623410240e-01 7.733328158228e-01 7.747992805903e-01 7.762606593048e-01 7.777152367756e-01 7.791632655581e-01 7.806055059355e-01 7.820424180113e-01 7.834742001462e-01 7.848994207012e-01 7.863181790318e-01 7.877307064350e-01 7.891359197504e-01 7.905362054848e-01 7.919292921380e-01 7.933158863708e-01 7.946954991793e-01 7.960671665865e-01 7.974324244889e-01 7.987904840526e-01 8.001410438266e-01 8.014852443453e-01 8.028210956287e-01 8.041491087797e-01 8.054696204056e-01 8.067835381900e-01 8.080891133995e-01 8.093871853470e-01 8.106771911130e-01 8.119596942772e-01 8.132342031702e-01 8.145005227720e-01 8.157591923995e-01 8.170088580259e-01 8.182497564478e-01 8.194823397471e-01 8.207062875760e-01 8.219215930009e-01 8.231286935191e-01 8.243255303029e-01 8.255136966039e-01 8.266933022621e-01 8.278635521787e-01 8.290251366123e-01 8.301770920045e-01 8.313188212084e-01 8.324527897264e-01 8.335761467284e-01 8.346904797139e-01 8.357947719412e-01 8.368892410916e-01 8.379735642863e-01 8.390475033094e-01 8.401121712712e-01 8.411668622476e-01 8.422099626391e-01 8.432438739962e-01 8.442671406530e-01 8.452796098602e-01 8.462819595612e-01 8.472729325421e-01 8.482541530508e-01 8.492243759705e-01 8.501828000256e-01 8.511311009919e-01 8.520680733859e-01 8.529935584066e-01 8.539076998740e-01 8.548113145807e-01 8.557024548730e-01 8.565826342319e-01 8.574512602509e-01 8.583087292534e-01 8.591538292328e-01 8.599871061571e-01 8.608089938095e-01 8.616187042256e-01 8.624168265640e-01 8.632022828860e-01 8.639752656044e-01 8.647364361161e-01 8.654853529515e-01 8.662210135736e-01 8.669450682927e-01 8.676559143710e-01 8.683538632482e-01 8.690401356950e-01 8.697126770365e-01 8.703723232737e-01 8.710194305064e-01 8.716537415793e-01 8.722746996549e-01 8.728822571311e-01 8.734772941484e-01 8.740582984260e-01 8.746261676014e-01 8.751803753910e-01 8.757213062292e-01 8.762487885015e-01 8.767613698459e-01 8.772607719877e-01 8.777467839492e-01 8.782175947359e-01 8.786750882240e-01 8.791192195740e-01 8.795489335893e-01 8.799643320811e-01 8.803652393592e-01 8.807519716151e-01 8.811246943360e-01 8.814826760560e-01 8.818260704051e-01 8.821539831557e-01 8.824681725089e-01 8.827670170737e-01 8.830510397991e-01 8.833205962237e-01 8.835750675447e-01 8.838134359824e-01 8.840374559995e-01 8.842463570765e-01 8.844400058446e-01 8.846181814639e-01 8.847805790420e-01 8.849281689938e-01 8.850597496480e-01 8.851763178090e-01 8.852765166114e-01 8.853609562578e-01 8.854300634622e-01 8.854824523359e-01 8.855191737471e-01 8.855402626881e-01 8.855447881340e-01 8.855329096358e-01 8.855051251280e-01 8.854604286838e-01 8.854003034204e-01 8.853228085958e-01 8.852290540550e-01 8.851190009065e-01 8.849917799224e-01 8.848488943617e-01 8.846877369256e-01 8.845101138207e-01 8.843159037769e-01 8.841037831824e-01 8.838754344991e-01 8.836296247129e-01 8.833663541884e-01 8.830863293187e-01 8.827879845781e-01 8.824731142025e-01 8.821402208672e-01 8.817892217260e-01 8.814216197728e-01 8.810358267546e-01 8.806323042351e-01 8.802108320603e-01 8.797713773217e-01 8.793141153162e-01 8.788376433367e-01 8.783442837571e-01 8.778325232482e-01 8.773023920754e-01 8.767538933646e-01 8.761866530561e-01 8.756010959478e-01 8.749967579456e-01 8.743743937042e-01 8.737327745963e-01 8.730728407716e-01 8.723942366024e-01 8.716961396027e-01 8.709794041251e-01 8.702442335342e-01 8.694890530765e-01 8.687153751865e-01 8.679222248590e-01 8.671093171787e-01 8.662784397276e-01 8.654262196832e-01 8.645561154688e-01 8.636663609924e-01 8.627563262388e-01 8.618283423291e-01 8.608782923474e-01 8.599102037641e-01 8.589215037142e-01 8.579128956263e-01 8.568858047084e-01 8.558372130527e-01 8.547691921266e-01 8.536811034688e-01 8.525728490152e-01 8.514449495233e-01 8.502961016935e-01 8.491284710072e-01 8.479395323012e-01 8.467300889327e-01 8.455000959500e-01 8.442497311013e-01 8.429802259753e-01 8.416885392959e-01 8.403769148251e-01 8.390454005156e-01 8.376914543913e-01 8.363192971561e-01 8.349241961665e-01 8.335107272920e-01 8.320743281479e-01 8.306185979029e-01 8.291428369148e-01 8.276437041775e-01 8.261269034760e-01 8.245869726297e-01 8.230271780221e-01 8.214467705401e-01 8.198439124754e-01 8.182230818727e-01 8.165783962648e-01 8.149151604361e-01 8.132299029723e-01 8.115230580423e-01 8.097978684406e-01 8.080495585909e-01 8.062823656562e-01 8.044932471979e-01 8.026835858522e-01 8.008547076572e-01 7.990019418612e-01 7.971321194411e-01 7.952390596772e-01 7.933273222859e-01 7.913944710251e-01 7.894403001217e-01 7.874682101006e-01 7.854724484459e-01 7.834596851469e-01 7.814258430596e-01 7.793709492429e-01 7.772985811483e-01 7.752032377241e-01 7.730915387814e-01 7.709578489970e-01 7.688066347301e-01 7.666365892027e-01 7.644440836524e-01 7.622365354002e-01 7.600060428555e-01 7.577608449666e-01 7.554951155386e-01 7.532106890312e-01 7.509108485345e-01 7.485895039365e-01 7.462540076843e-01 7.438977214770e-01 7.415268252840e-01 7.391391102869e-01 7.367324336648e-01 7.343135093732e-01 7.318731161224e-01 7.294213766695e-01 7.269515052175e-01 7.244667475253e-01 7.219691039737e-01 7.194524037258e-01 7.169274063005e-01 7.143828824065e-01 7.118292449160e-01 7.092615753923e-01 7.066789972874e-01 7.040881455076e-01 7.014812533624e-01 6.988678929439e-01 6.962389873657e-01 6.936021737704e-01 6.909562643615e-01 6.882974021243e-01 6.856347564199e-01 6.829579044246e-01 6.802786348089e-01 6.775889013463e-01 6.748923934067e-01 6.721931714746e-01 6.694831072443e-01 6.667754673666e-01 6.640568650194e-01 6.613393435218e-01 6.586170203858e-01 6.558927361076e-01 6.531702298010e-01 6.504406237782e-01 6.477186321301e-01 6.449908843830e-01 6.422683331738e-01 6.395479976271e-01 6.368274270034e-01 6.341176514026e-01 6.314039425511e-01 6.287051575077e-01 6.260060504921e-01 6.233174673526e-01 6.206386168197e-01 6.179644685184e-01 6.153073822499e-01 6.126528368066e-01 6.100190027453e-01 6.073921606970e-01 6.047810887126e-01 6.021872613640e-01 5.996033800502e-01 5.970452995379e-01 5.944949907796e-01 5.919726929130e-01 5.894639148663e-01 5.869788508780e-01 5.845187711040e-01 5.820730977027e-01 5.796636524536e-01 5.772668950877e-01 5.749067613751e-01 5.725679993436e-01 5.702576777523e-01 5.679813036861e-01 5.657245676396e-01 5.635128285881e-01 5.613190111988e-01 5.591698538621e-01 5.570484190581e-01 5.549616368257e-01 5.529166886358e-01 5.508980915586e-01 5.489311580377e-01 5.469890107450e-01 5.450971286540e-01 5.432392773767e-01 5.414224726091e-01 5.396533685878e-01 5.379142199092e-01 5.362339611401e-01 5.345812585973e-01 5.329846019249e-01 5.314257667456e-01 5.299116690360e-01 5.284502052363e-01 5.270212029353e-01 5.256559453313e-01 5.243192281882e-01 5.230428858502e-01 5.218063770264e-01 5.206163619822e-01 5.194802905759e-01 5.183778688883e-01 5.173388783486e-01 5.163282874490e-01 5.153789686106e-01 5.144666418781e-01 5.136005266491e-01 5.127864168909e-01 5.120025273695e-01 5.112820220273e-01 5.105854194742e-01 5.099464077187e-01 5.093411134911e-01 5.087774873795e-01 5.082615348285e-01 5.077704118337e-01 5.073363697818e-01 5.069192590727e-01 5.065544292148e-01 5.062138368153e-01 5.059091652373e-01 5.056427440366e-01 5.053925655390e-01 5.051907682326e-01 5.049964714093e-01 5.048463694077e-01 5.047092930516e-01 5.045984271313e-01 5.045151407973e-01 5.044383790416e-01 5.043984451038e-01 5.043545228366e-01 5.043428808365e-01 5.043328454610e-01 5.043368214073e-01 5.043563795887e-01 5.043688201427e-01 5.044059743091e-01 5.044263914917e-01 5.044660860901e-01 5.044953801904e-01 5.045264140539e-01 5.045592825123e-01 5.045735336642e-01 5.045993659137e-01 5.045973174770e-01 5.046013659481e-01 5.045833838623e-01 5.045539005664e-01 5.045144409588e-01 5.044459707510e-01 5.043746480753e-01 5.042672293654e-01 5.041521458818e-01 5.040074386741e-01 5.038383300881e-01 5.036522394763e-01 5.034262428159e-01 5.031896285603e-01 5.029097977059e-01 5.026125474550e-01 5.022809846966e-01 5.019169977287e-01 5.015307013217e-01 5.010989914185e-01 5.006521907363e-01 5.001585782490e-01 4.996436191477e-01 4.990921040930e-01 4.985070008173e-01 4.978989292427e-01 4.972466214209e-01 4.965801396750e-01 4.958692361376e-01 4.951416320873e-01 4.943805843072e-01 4.935925020707e-01 4.927885627212e-01 4.919478209157e-01 4.911012187444e-01 4.902215023421e-01 4.893349937918e-01 4.884288119918e-01 4.875091797656e-01 4.865869296454e-01 4.856481143279e-01 4.847171033854e-01 4.837764036356e-01 4.828469965722e-01 4.819220981611e-01 4.810071138782e-01 4.801144726419e-01 4.792325785515e-01 4.783861921187e-01 4.775596001031e-01 4.767738860595e-01 4.760245979382e-01 4.753187009202e-01 4.746681637834e-01 4.740660270818e-01 4.735335048467e-01 4.730604199249e-01 4.726666431777e-01 4.723495326130e-01 4.721169466156e-01 4.719793483105e-01 4.719328656252e-01 4.719976164161e-01 4.721645186102e-01 4.724525174265e-01 4.728596015440e-01 4.733928223472e-01 4.740607615641e-01 4.748623598029e-01 4.758134148546e-01 4.769063503683e-01 4.781566081476e-01 4.795609846176e-01 4.811286863728e-01 4.828611862272e-01 4.847602143137e-01 4.868355855611e-01 4.890786725943e-01 4.915038389412e-01 4.941021996802e-01 4.968819787517e-01 4.998402290142e-01 5.029778976185e-01 5.062979117590e-01 5.097918412553e-01 5.134699527296e-01 5.173186760046e-01 5.213463942426e-01 5.255436839161e-01 5.299095665129e-01 5.344443590909e-01 5.391364401916e-01 5.439925542088e-01 5.489964080152e-01 5.541537443407e-01 5.594526279239e-01 5.648883597662e-01 5.704605993458e-01 5.761528363817e-01 5.819731016287e-01 5.879000930143e-01 5.939399249489e-01 6.000784402973e-01 6.063084824849e-01 6.126308371110e-01 6.190257983866e-01 6.255005272517e-01 6.320343009098e-01 6.386298523117e-01 6.452753977292e-01 6.519600284827e-01 6.586865953853e-01 6.654329603056e-01 6.722076130537e-01 6.789898083164e-01 6.857796494356e-01 6.925707860742e-01 6.993465700333e-01 7.061147160506e-01 7.128521404181e-01 7.195661424076e-01 7.262406009599e-01 7.328693674230e-01 7.394549534916e-01 7.459736862407e-01 7.524410264014e-01 7.588302378256e-01 7.651489748146e-01 7.713869834107e-01 7.775330080433e-01 7.835965328540e-01 7.895510013578e-01 7.954129960691e-01 8.011627026132e-01 8.067994497834e-01 8.123253481416e-01 8.177202157809e-01 8.230023030048e-01 8.281446163589e-01 8.331621261023e-01 8.380418706902e-01 8.427793046583e-01 8.473837526386e-01 8.518318715452e-01 8.561463831637e-01 8.603024603117e-01 8.643130438623e-01 8.681737842749e-01 8.718724953221e-01 8.754310639441e-01 8.788209602865e-01 8.820680025709e-01 8.851529236478e-01 8.880830486988e-01 8.908679661046e-01 8.934855490619e-01 8.959664965250e-01 8.982834969713e-01 9.004596737245e-01 9.024888757681e-01 9.043665411537e-01 9.061159766551e-01 9.077098656204e-01 9.091844028594e-01 9.105171941197e-01 9.117243276389e-01 9.128132820762e-01 9.137720355451e-01 9.146316001326e-01 9.153667594400e-01 9.160102621571e-01 9.165505209236e-01 9.169945912277e-01 9.173633723455e-01 9.176379090137e-01 9.178548910190e-01 9.179930745101e-01 9.180782230140e-01 9.181126532562e-01 9.180933471961e-01 9.180508192065e-01 9.179647291639e-01 9.178672387013e-01 9.177511545865e-01 9.176275016651e-01 9.175134116723e-01 9.173970688509e-01 9.173104566771e-01 9.172402924100e-01 9.172076634906e-01 9.172170512604e-01 9.172681564256e-01 9.173842783822e-01 9.175526951135e-01 9.177964152691e-01 9.181129372340e-01 9.185086661104e-01 9.189966851991e-01 9.195684793744e-01 9.202433225465e-01 9.210133870359e-01 9.218883966087e-01 9.228712358096e-01 9.239589110992e-01 9.251611789808e-01 9.264704348388e-01 9.278924455737e-01 9.294244649199e-01 9.310626151268e-01 9.328107153149e-01 9.346573837799e-01 9.366068344325e-01 9.386477002516e-01 9.407774279282e-01 9.429916336871e-01 9.452751828868e-01 9.476298719113e-01 9.500393428715e-01 9.524973488576e-01 9.549935673565e-01 9.575140460050e-01 9.600514134032e-01 9.625894991779e-01 9.651175256546e-01 9.676216976411e-01 9.700874355350e-01 9.725019342225e-01 9.748497810416e-01 9.771150929586e-01 9.792840935493e-01 9.813427637300e-01 9.832736229596e-01 9.850636384088e-01 9.866957142139e-01 9.881574073218e-01 9.894349903430e-01 9.905099462787e-01 9.913765828324e-01 9.920140719794e-01 9.924170923186e-01 9.925705207326e-01 9.924639716001e-01 9.920916726329e-01 9.914392859181e-01 9.905070088351e-01 9.892836435038e-01 9.877658438477e-01 9.859543451458e-01 9.838410870629e-01 9.814334934132e-01 9.787300725483e-01 9.757350615977e-01 9.724565553479e-01 9.689001901020e-01 9.650776526127e-01 9.610000647232e-01 9.566830893874e-01 9.521410102504e-01 9.473966232389e-01 9.424659881407e-01 9.373752275068e-01 9.321494148404e-01 9.268145204634e-01 9.214025405954e-01 9.159411182309e-01 9.104679896764e-01 9.050131496183e-01 8.996160223730e-01 8.943123067227e-01 8.891392400388e-01 8.841353260382e-01 8.793386064822e-01 8.747883352390e-01 8.705191956654e-01 8.665693433372e-01 8.629696420203e-01 8.597535340265e-01 8.569499897747e-01 8.545833254374e-01 8.526773304036e-01 8.512466326527e-01 8.503093864444e-01 8.498693531956e-01 8.499303816703e-01 8.504945155535e-01 8.515496718588e-01 8.530884273189e-01 8.550892928340e-01 8.575329345139e-01 8.603913554824e-01 8.636314240955e-01 8.672224548558e-01 8.711224511178e-01 8.752932911616e-01 8.796899942481e-01 8.842681760794e-01 8.889816027264e-01 8.937849893386e-01 8.986311240631e-01 9.034749923646e-01 9.082721722816e-01 9.129781449113e-01 9.175572232426e-01 9.219636708730e-01 9.261691286760e-01 9.301390346704e-01 9.338452299611e-01 9.372678300786e-01 9.403807100361e-01 9.431785657451e-01 9.456432049105e-01 9.477760344730e-01 9.495771904301e-01 9.510506757622e-01 9.522135302228e-01 9.530764881524e-01 9.536703573931e-01 9.540184195097e-01 9.541568693212e-01 9.541258602210e-01 9.539668772539e-01 9.537332064408e-01 9.534698628959e-01 9.532419062618e-01 9.531023924546e-01 9.531127464266e-01 9.533410834961e-01 9.538390583675e-01 9.546801902191e-01 9.559150281309e-01 9.576056356561e-01 9.598029154790e-01 9.625513426452e-01 9.658983692241e-01 9.698684665178e-01 9.744936271830e-01 9.797846263399e-01 9.857492955277e-01 9.923843820111e-01 9.996723351673e-01 1.007592135591e+00 1.016104984988e+00 1.025170385703e+00 1.034731781045e+00 1.044729192412e+00 1.055095854955e+00 1.065752983883e+00 1.076624830406e+00 1.087624955696e+00 1.098667217089e+00 1.109663328427e+00 1.120526139701e+00 1.131164570545e+00 1.141495607621e+00 1.151434287735e+00 1.160900740158e+00 1.169822792961e+00 1.178128374014e+00 1.185758818228e+00 1.192656928560e+00 1.198776990527e+00 1.204082538839e+00 1.208541580777e+00 1.212140912036e+00 1.214867681244e+00 1.216727585537e+00 1.217732169007e+00 1.217904376878e+00 1.217281140105e+00 1.215903992881e+00 1.213831778112e+00 1.211123643524e+00 1.207854441553e+00 1.204101144854e+00 1.199947432202e+00 1.195485199781e+00 1.190799784486e+00 1.185987501266e+00 1.181134529187e+00 1.176325148368e+00 1.171641692828e+00 1.167150798324e+00 1.162918169258e+00 1.158987859041e+00 1.155397342471e+00 1.152169897699e+00 1.149307498107e+00 1.146809756856e+00 1.144648533073e+00 1.142794388383e+00 1.141202929976e+00 1.139817317350e+00 1.138586577569e+00 1.137440335247e+00 1.136325751644e+00 1.135181088401e+00 1.133954017429e+00 1.132610698238e+00 1.131110782927e+00 1.129450489120e+00 1.127622152564e+00 1.125646635672e+00 1.123563878482e+00 1.121417277437e+00 1.119289597181e+00 1.117251204780e+00 1.115409387314e+00 1.113867792242e+00 1.112731228842e+00 1.112125859392e+00 1.112143738352e+00 1.112906521732e+00 1.114490257312e+00 1.116975269808e+00 1.120423367807e+00 1.124855718660e+00 1.130304008518e+00 1.136736322132e+00 1.144142006651e+00 1.152456139679e+00 1.161608128640e+00 1.171529934077e+00 1.182101916461e+00 1.193249045475e+00 1.204840263677e+00 1.216775508139e+00 1.228951677691e+00 1.241234643276e+00 1.253547210135e+00 1.265749330620e+00 1.277755790419e+00 1.289450230329e+00 1.300711910720e+00 1.311454898303e+00 1.321528725582e+00 1.330848700224e+00 1.339273622827e+00 1.346683494053e+00 1.352975724961e+00 1.358000033510e+00 1.361683230635e+00 1.363892757472e+00 1.364553626046e+00 1.363595786559e+00 1.360942553965e+00 1.356588312582e+00 1.350486690637e+00 1.342666755387e+00 1.333151107771e+00 1.321983265646e+00 1.309253245656e+00 1.297342744250e+00 1.283112837458e+00 1.267439006752e+00 1.251448419704e+00 1.236146084650e+00 1.222035129775e+00 1.208929737822e+00 1.196099022844e+00 1.182594587353e+00 1.167643397313e+00 1.151042976584e+00 1.133314003924e+00 1.115547887274e+00 1.099070748668e+00 1.085010863651e+00 1.073881985143e+00 1.065437313928e+00 1.058859625055e+00 1.053149181514e+00 1.047574807539e+00 1.042038310251e+00 1.037143784635e+00 1.033948747559e+00 1.033563637661e+00 1.036680556119e+00 1.043254647861e+00 1.052511205556e+00 1.063277126935e+00 1.074410389394e+00 1.085228960776e+00 1.095753451438e+00 1.106616432083e+00 1.118725608970e+00 1.132844625888e+00 1.149171108159e+00 1.167137288478e+00 1.185536317568e+00 1.202874420309e+00 1.217735358099e+00 1.229027010658e+00 1.235583590471e+00 1.216370618121e+00 1.158147986652e+00 1.129313667266e+00 1.089234892792e+00 1.059314101910e+00 1.056981241711e+00 1.085471138888e+00 1.132511847071e+00 1.178791991666e+00 1.207841791065e+00 1.211383885814e+00 1.190750513944e+00 1.155738727951e+00 1.121397581205e+00 1.102409165946e+00 1.106241058198e+00 1.129369297684e+00 1.159684031678e+00 1.183068453709e+00 1.189214095693e+00 1.174807095002e+00 1.144330247878e+00 1.108775540895e+00 1.082002438828e+00 1.074567556765e+00 1.087873087307e+00 1.113027946816e+00 1.135735561363e+00 1.143139207779e+00 1.128840075162e+00 1.095292347672e+00 1.053520352664e+00 1.019763913395e+00 1.008082490469e+00 1.021753580580e+00 1.050480415023e+00 1.076410874639e+00 1.083288798206e+00 1.062825549044e+00 1.017724619675e+00 9.619130373360e-01 9.172986546327e-01 9.043947361856e-01 9.290405293059e-01 9.775979963555e-01 1.026447939109e+00 1.054666984287e+00 1.050745101510e+00 1.014517628603e+00 9.567603316937e-01 8.969643321222e-01 8.575336966592e-01 8.530940145267e-01 8.814021618970e-01 9.259805238911e-01 9.675865789900e-01 9.927900457109e-01 9.965630139944e-01 9.814234066704e-01 9.550569025538e-01 9.273154545549e-01 9.068511211698e-01 8.985341741257e-01 9.026111321266e-01 9.159455986546e-01 9.340941300749e-01 9.527734707736e-01 9.684887157561e-01 9.785988059966e-01 9.815977065900e-01 9.775238819760e-01 9.684108922034e-01 9.581739494574e-01 9.515295092512e-01 9.521738199899e-01 9.609035263068e-01 9.751158352949e-01 9.899846525400e-01 1.000763002670e+00 1.004821237891e+00 1.002614233196e+00 9.973381851558e-01 9.932624086476e-01 9.936260921674e-01 9.989273813359e-01 1.006849346797e+00 1.013713077101e+00 1.016555834835e+00 1.014735342694e+00 1.010185706967e+00 1.006464239205e+00 1.006764045332e+00 1.012087220952e+00 1.020524418597e+00 1.028167196392e+00 1.031094030677e+00 1.027195885010e+00 1.017256862434e+00 1.004650803108e+00 9.939591315436e-01 9.887936201487e-01 9.899244404517e-01 9.948445718909e-01 9.989230861154e-01 9.976102594153e-01 9.883064970186e-01 9.713998238673e-01 9.500473687502e-01 9.288780980073e-01 9.119873994366e-01 9.009578151897e-01 8.941906985297e-01 8.877984654979e-01 8.777425499532e-01 8.618262520197e-01 8.408081812630e-01 8.182271921236e-01 7.988502247224e-01 7.863950047630e-01 7.814339247647e-01 7.811381771301e-01 7.809405856591e-01 7.771945376514e-01 7.692769420540e-01 7.601728495694e-01 7.553181547850e-01 7.622609451145e-01 8.050963117484e-01
 4.186200876530e-01 4.180268363503e-01 4.174935484521e-01 4.169732659748e-01 4.163631462701e-01 4.156391508074e-01 4.149046538144e-01 4.142671749490e-01 4.137334048263e-01 4.132485522655e-01 4.127696051438e-01 4.122590124843e-01 4.116583062137e-01 4.109542468646e-01 4.102363103911e-01 4.096332648077e-01 4.091834322173e-01 4.088125538478e-01 4.084126874035e-01 4.079168539829e-01 4.073083495407e-01 4.066321823363e-01 4.059980781541e-01 4.055004944329e-01 4.051333488406e-01 4.047869527794e-01 4.043631439548e-01 4.038483241267e-01 4.032778886055e-01 4.026823772880e-01 4.020956449071e-01 4.015692236549e-01 4.011338438279e-01 4.007537512823e-01 4.003495912298e-01 3.998636050597e-01 3.992932300628e-01 3.986826752107e-01 3.981057038810e-01 3.976310895789e-01 3.972595671816e-01 3.969182089505e-01 3.965165419129e-01 3.960293522604e-01 3.955014246374e-01 3.949869241319e-01 3.945236681441e-01 3.941304805147e-01 3.938013163487e-01 3.934911228580e-01 3.931305115034e-01 3.926850096830e-01 3.921822632652e-01 3.916933422574e-01 3.912852911972e-01 3.909812312509e-01 3.907344166065e-01 3.904494796605e-01 3.900522053761e-01 3.895663485649e-01 3.890908944917e-01 3.887102612797e-01 3.884255725161e-01 3.881773925104e-01 3.879026669860e-01 3.875735601658e-01 3.872035358536e-01 3.868264332308e-01 3.864671390879e-01 3.861222972864e-01 3.857884413195e-01 3.854885458093e-01 3.852432123477e-01 3.850185670297e-01 3.847370873592e-01 3.843557772689e-01 3.839121278858e-01 3.835014008829e-01 3.832070084571e-01 3.830298357342e-01 3.828787238905e-01 3.826328498591e-01 3.822518274198e-01 3.818126646824e-01 3.814317979825e-01 3.811584295902e-01 3.809490261772e-01 3.807270741882e-01 3.804501470802e-01 3.801320099592e-01 3.798227252552e-01 3.795455838409e-01 3.792642722678e-01 3.789378122090e-01 3.785832037666e-01 3.782840947318e-01 3.781021687539e-01 3.780098746535e-01 3.778952826319e-01 3.776437645931e-01 3.772410920052e-01 3.768124099026e-01 3.765449719928e-01 3.765275859452e-01 3.766621893466e-01 3.767328079505e-01 3.765693548634e-01 3.761877673980e-01 3.757767838193e-01 3.755686649814e-01 3.756554445260e-01 3.759104593103e-01 3.760886666564e-01 3.760141341254e-01 3.757080308075e-01 3.753540705729e-01 3.751589637102e-01 3.752068183962e-01 3.754018993292e-01 3.755523175278e-01 3.755163424386e-01 3.752952613763e-01 3.750071405491e-01 3.747902699014e-01 3.747150005925e-01 3.747557750885e-01 3.748226631530e-01 3.748270821578e-01 3.747350924986e-01 3.745723860589e-01 3.743929281115e-01 3.742603200921e-01 3.742221185077e-01 3.742812638176e-01 3.743861815366e-01 3.744666555886e-01 3.744743588032e-01 3.744146229243e-01 3.743444127507e-01 3.743422291109e-01 3.744456880383e-01 3.746188899557e-01 3.747876541292e-01 3.748956112763e-01 3.749389437277e-01 3.749581571151e-01 3.750095564201e-01 3.751216781913e-01 3.752756462626e-01 3.754352403485e-01 3.755744727042e-01 3.756908873097e-01 3.757934727803e-01 3.759008576253e-01 3.760327359385e-01 3.761895811906e-01 3.763624275454e-01 3.765389480132e-01 3.767088823789e-01 3.768682436324e-01 3.770298783155e-01 3.772103509180e-01 3.774082319464e-01 3.776063206647e-01 3.777939171334e-01 3.779749362251e-01 3.781659678880e-01 3.783827154749e-01 3.786244027625e-01 3.788709168318e-01 3.791044566749e-01 3.793344664555e-01 3.795835649175e-01 3.798615032162e-01 3.801605733733e-01 3.804624164084e-01 3.807564126659e-01 3.810508844801e-01 3.813615303787e-01 3.816928303859e-01 3.820287241053e-01 3.823549616668e-01 3.826750327480e-01 3.829998959837e-01 3.833412172344e-01 3.836985756841e-01 3.840611466505e-01 3.844208125210e-01 3.847818464629e-01 3.851590154230e-01 3.855509844075e-01 3.859529645207e-01 3.863582580214e-01 3.867666399552e-01 3.871833027915e-01 3.876136549645e-01 3.880586695406e-01 3.885083953846e-01 3.889592565023e-01 3.894135081696e-01 3.898739857820e-01 3.903443047814e-01 3.908259810356e-01 3.913158536386e-01 3.918097348188e-01 3.923070090445e-01 3.928106052839e-01 3.933235566985e-01 3.938452634603e-01 3.943760136428e-01 3.949120552190e-01 3.954511304228e-01 3.959991453052e-01 3.965602649175e-01 3.971322367134e-01 3.977099958553e-01 3.982933686261e-01 3.988824791028e-01 3.994818682746e-01 4.000937871286e-01 4.007148417695e-01 4.013372943852e-01 4.019624580766e-01 4.025964766281e-01 4.032405049422e-01 4.038931703769e-01 4.045532462666e-01 4.052159455733e-01 4.058839806409e-01 4.065641120419e-01 4.072559377214e-01 4.079551745720e-01 4.086602462622e-01 4.093730265832e-01 4.100932328614e-01 4.108234462168e-01 4.115629368976e-01 4.123080347082e-01 4.130573535371e-01 4.138158657523e-01 4.145833049932e-01 4.153576691161e-01 4.161396518665e-01 4.169283911968e-01 4.177234295502e-01 4.185270135637e-01 4.193409849083e-01 4.201619924433e-01 4.209896745479e-01 4.218261305328e-01 4.226692136702e-01 4.235181794537e-01 4.243771121915e-01 4.252442920987e-01 4.261180436173e-01 4.270005277873e-01 4.278899455272e-01 4.287853189015e-01 4.296905275556e-01 4.306052113766e-01 4.315251598601e-01 4.324522547253e-01 4.333873448571e-01 4.343289945671e-01 4.352788353755e-01 4.362383664785e-01 4.372025101678e-01 4.381725949727e-01 4.391538640058e-01 4.401415927555e-01 4.411355871356e-01 4.421388985803e-01 4.431485168366e-01 4.441645022524e-01 4.451897368224e-01 4.462224016359e-01 4.472605756060e-01 4.483067464402e-01 4.493624992065e-01 4.504237708480e-01 4.514919811120e-01 4.525692955643e-01 4.536524905576e-01 4.547439286959e-01 4.558437628530e-01 4.569494854488e-01 4.580598816223e-01 4.591800808141e-01 4.603066814760e-01 4.614402732873e-01 4.625822736392e-01 4.637304201898e-01 4.648840820841e-01 4.660453323205e-01 4.672140895831e-01 4.683893177871e-01 4.695732226974e-01 4.707638219320e-01 4.719594838979e-01 4.731621968279e-01 4.743713658825e-01 4.755875239394e-01 4.768120275595e-01 4.780432254150e-01 4.792799939620e-01 4.805235908624e-01 4.817745911235e-01 4.830308492969e-01 4.842943639963e-01 4.855658640201e-01 4.868436990337e-01 4.881275882606e-01 4.894180073803e-01 4.907141921691e-01 4.920169755528e-01 4.933278845253e-01 4.946442029163e-01 4.959663507889e-01 4.972950558448e-01 4.986303681474e-01 4.999708425835e-01 5.013180958581e-01 5.026717416292e-01 5.040298211299e-01 5.053951032010e-01 5.067670136403e-01 5.081439695143e-01 5.095288415136e-01 5.109183814541e-01 5.123118937840e-01 5.137123248488e-01 5.151184811120e-01 5.165298934169e-01 5.179479852368e-01 5.193726926659e-01 5.208026951594e-01 5.222380204195e-01 5.236783406961e-01 5.251231314211e-01 5.265731960750e-01 5.280298141158e-01 5.294916844834e-01 5.309600702418e-01 5.324339733617e-01 5.339125818231e-01 5.353957748114e-01 5.368843121553e-01 5.383757463802e-01 5.398729769964e-01 5.413773456371e-01 5.428860597152e-01 5.444007401411e-01 5.459196541762e-01 5.474421049376e-01 5.489690762729e-01 5.505004501221e-01 5.520360722267e-01 5.535775064668e-01 5.551247812515e-01 5.566759165071e-01 5.582319296705e-01 5.597906524160e-01 5.613529845119e-01 5.629197053003e-01 5.644914930526e-01 5.660680449786e-01 5.676497708285e-01 5.692351419981e-01 5.708228618142e-01 5.724152433334e-01 5.740105178277e-01 5.756098085187e-01 5.772137929405e-01 5.788221497501e-01 5.804339418731e-01 5.820491364956e-01 5.836678093584e-01 5.852896232515e-01 5.869143727319e-01 5.885436204232e-01 5.901746604404e-01 5.918102270199e-01 5.934491189007e-01 5.950907980828e-01 5.967362223635e-01 5.983830959671e-01 6.000324628123e-01 6.016846939686e-01 6.033400338965e-01 6.049989333696e-01 6.066603069166e-01 6.083237192966e-01 6.099892651404e-01 6.116562036277e-01 6.133252348182e-01 6.149965866680e-01 6.166719400709e-01 6.183499235417e-01 6.200296904573e-01 6.217100368699e-01 6.233913951904e-01 6.250750225899e-01 6.267617352346e-01 6.284519233127e-01 6.301437311421e-01 6.318362205797e-01 6.335293765748e-01 6.352234654992e-01 6.369196500289e-01 6.386181545496e-01 6.403188476538e-01 6.420208564758e-01 6.437217450560e-01 6.454230935101e-01 6.471263050604e-01 6.488309778227e-01 6.505361201959e-01 6.522417831741e-01 6.539465896609e-01 6.556524896043e-01 6.573579148840e-01 6.590659252415e-01 6.607724589715e-01 6.624796297346e-01 6.641855851358e-01 6.658919546335e-01 6.675983544557e-01 6.693057434206e-01 6.710136900884e-01 6.727207504069e-01 6.744263813365e-01 6.761317720244e-01 6.778370827133e-01 6.795433056396e-01 6.812487524727e-01 6.829531040221e-01 6.846558125744e-01 6.863568464320e-01 6.880574430046e-01 6.897576018744e-01 6.914567515393e-01 6.931546066795e-01 6.948506587186e-01 6.965436845750e-01 6.982364780276e-01 6.999274790267e-01 7.016172097386e-01 7.033056032959e-01 7.049914112624e-01 7.066748839169e-01 7.083565840840e-01 7.100355833014e-01 7.117128688178e-01 7.133882132414e-01 7.150607831068e-01 7.167314910061e-01 7.183984044727e-01 7.200620563933e-01 7.217229547384e-01 7.233824614230e-01 7.250388170155e-01 7.266926050977e-01 7.283426678028e-01 7.299887479362e-01 7.316325857179e-01 7.332730342088e-01 7.349103914368e-01 7.365453534523e-01 7.381753743987e-01 7.398014662747e-01 7.414237244505e-01 7.430434751819e-01 7.446591331337e-01 7.462703730924e-01 7.478766995226e-01 7.494793180211e-01 7.510769428683e-01 7.526708454808e-01 7.542612291115e-01 7.558456154382e-01 7.574249655750e-01 7.590001827109e-01 7.605694700860e-01 7.621348457746e-01 7.636957562381e-01 7.652503759263e-01 7.667995048298e-01 7.683430685810e-01 7.698818811339e-01 7.714163232786e-01 7.729447032328e-01 7.744675294742e-01 7.759842926052e-01 7.774949491035e-01 7.790005612468e-01 7.805003052296e-01 7.819936905851e-01 7.834802558643e-01 7.849604420794e-01 7.864338104980e-01 7.879012222111e-01 7.893617377258e-01 7.908159563090e-01 7.922631422281e-01 7.937024600984e-01 7.951351183392e-01 7.965619612026e-01 7.979807483648e-01 7.993928063795e-01 8.007973084461e-01 8.021945826411e-01 8.035850643314e-01 8.049675205889e-01 8.063429488147e-01 8.077096881159e-01 8.090683554075e-01 8.104192952549e-01 8.117621265735e-01 8.130970424844e-01 8.144237312755e-01 8.157415825794e-01 8.170505398819e-01 8.183519216228e-01 8.196440537704e-01 8.209287835057e-01 8.222038326736e-01 8.234696961496e-01 8.247277324883e-01 8.259758813166e-01 8.272154761381e-01 8.284460976571e-01 8.296666622950e-01 8.308779156077e-01 8.320795082068e-01 8.332714675060e-01 8.344547249274e-01 8.356268579628e-01 8.367900762694e-01 8.379432194217e-01 8.390863633483e-01 8.402192463762e-01 8.413420106512e-01 8.424550930058e-01 8.435571727801e-01 8.446486043766e-01 8.457300672144e-01 8.468008291453e-01 8.478607389697e-01 8.489094031587e-01 8.499477461821e-01 8.509748281821e-01 8.519907928586e-01 8.529959352920e-01 8.539900718983e-01 8.549724628843e-01 8.559440241467e-01 8.569036137599e-01 8.578520525727e-01 8.587893176719e-01 8.597143911362e-01 8.606269645335e-01 8.615288088902e-01 8.624177811178e-01 8.632949021394e-01 8.641601397969e-01 8.650125577041e-01 8.658532767155e-01 8.666820892970e-01 8.674975250415e-01 8.683008278077e-01 8.690913452073e-01 8.698696497956e-01 8.706356686129e-01 8.713876847265e-01 8.721277185888e-01 8.728548278318e-01 8.735681304315e-01 8.742685958446e-01 8.749562852797e-01 8.756307865472e-01 8.762905194770e-01 8.769376780729e-01 8.775713506070e-01 8.781903238840e-01 8.787968400961e-01 8.793890839479e-01 8.799682682763e-01 8.805328289152e-01 8.810832469750e-01 8.816204621648e-01 8.821430784140e-01 8.826517982425e-01 8.831461022316e-01 8.836255323639e-01 8.840902673080e-01 8.845414221397e-01 8.849772024763e-01 8.853986709853e-01 8.858053072995e-01 8.861968072937e-01 8.865734670802e-01 8.869351774861e-01 8.872824160016e-01 8.876143040264e-01 8.879307038461e-01 8.882320166789e-01 8.885175680775e-01 8.887884685912e-01 8.890433294622e-01 8.892828628757e-01 8.895065090645e-01 8.897142244187e-01 8.899064933756e-01 8.900825791830e-01 8.902425307308e-01 8.903873571574e-01 8.905147007006e-01 8.906264898799e-01 8.907226090593e-01 8.908014452816e-01 8.908641116055e-01 8.909109272576e-01 8.909406483544e-01 8.909541158676e-01 8.909504582680e-01 8.909296221442e-01 8.908925780036e-01 8.908377748217e-01 8.907666894044e-01 8.906783118946e-01 8.905724948524e-01 8.904501142067e-01 8.903089412034e-01 8.901521242491e-01 8.899764497069e-01 8.897833676030e-01 8.895734343059e-01 8.893446350288e-01 8.890998853368e-01 8.888357076056e-01 8.885541612704e-01 8.882544215268e-01 8.879359499394e-01 8.876000415400e-01 8.872458605747e-01 8.868732309310e-01 8.864824043147e-01 8.860726945944e-01 8.856443687065e-01 8.851978052720e-01 8.847321191618e-01 8.842483755194e-01 8.837445517751e-01 8.832232803706e-01 8.826820705399e-01 8.821218635104e-01 8.815430568676e-01 8.809443785994e-01 8.803270893770e-01 8.796898305453e-01 8.790329815855e-01 8.783571038024e-01 8.776610627068e-01 8.769460895834e-01 8.762105942396e-01 8.754558698999e-01 8.746820779531e-01 8.738865475892e-01 8.730725275650e-01 8.722371236531e-01 8.713821727273e-01 8.705080680742e-01 8.696121161357e-01 8.686968711982e-01 8.677604734958e-01 8.668039906963e-01 8.658276592604e-01 8.648290616363e-01 8.638125796523e-01 8.627734434985e-01 8.617139377265e-01 8.606336254080e-01 8.595315244972e-01 8.584106472335e-01 8.572665754611e-01 8.561028387736e-01 8.549176001634e-01 8.537105547767e-01 8.524834231985e-01 8.512343390073e-01 8.499645523791e-01 8.486728556793e-01 8.473599844215e-01 8.460270373509e-01 8.446703563428e-01 8.432948423349e-01 8.418954924295e-01 8.404752331974e-01 8.390348481125e-01 8.375701386235e-01 8.360873373012e-01 8.345793780103e-01 8.330522409270e-01 8.315028716574e-01 8.299297308112e-01 8.283383325390e-01 8.267221083972e-01 8.250872194881e-01 8.234285333336e-01 8.217486687061e-01 8.200484197850e-01 8.183238114713e-01 8.165805777259e-01 8.148127455497e-01 8.130255123185e-01 8.112165780229e-01 8.093837436589e-01 8.075331955432e-01 8.056571190085e-01 8.037629827165e-01 8.018460816461e-01 7.999074366145e-01 7.979497117278e-01 7.959669519052e-01 7.939677698086e-01 7.919437629397e-01 7.899017229488e-01 7.878384907903e-01 7.857524441408e-01 7.836489712804e-01 7.815206079778e-01 7.793767497353e-01 7.772099662015e-01 7.750231120945e-01 7.728188225775e-01 7.705913176459e-01 7.683484235060e-01 7.660820146821e-01 7.637994104480e-01 7.614977006115e-01 7.591759138754e-01 7.568383179693e-01 7.544782247810e-01 7.521051672482e-01 7.497102475485e-01 7.472997237423e-01 7.448727937261e-01 7.424256355026e-01 7.399671991530e-01 7.374866275739e-01 7.349950855525e-01 7.324858689377e-01 7.299607465052e-01 7.274241409889e-01 7.248679341266e-01 7.223042556979e-01 7.197208767080e-01 7.171278077930e-01 7.145214578404e-01 7.119010285213e-01 7.092725292418e-01 7.066274801360e-01 7.039770656539e-01 7.013119558055e-01 6.986390600607e-01 6.959584266209e-01 6.932647503259e-01 6.905702770159e-01 6.878609479190e-01 6.851501079543e-01 6.824303492855e-01 6.797053310530e-01 6.769788307926e-01 6.742420155139e-01 6.715090600895e-01 6.687659247811e-01 6.660265278309e-01 6.632831152473e-01 6.605374533633e-01 6.577979443915e-01 6.550516314438e-01 6.523158072169e-01 6.495759029458e-01 6.468434838023e-01 6.441157276970e-01 6.413891174847e-01 6.386763193305e-01 6.359615442425e-01 6.332637596201e-01 6.305685720602e-01 6.278864694368e-01 6.252155450184e-01 6.225528000616e-01 6.199103524401e-01 6.172726984812e-01 6.146589802343e-01 6.120542136262e-01 6.094705981301e-01 6.069061659339e-01 6.043544577691e-01 6.018332892092e-01 5.993219909913e-01 5.968440352005e-01 5.943823456218e-01 5.919473954762e-01 5.895409031979e-01 5.871530152869e-01 5.848040728445e-01 5.824716560819e-01 5.801801113835e-01 5.779125020844e-01 5.756785731727e-01 5.734816438079e-01 5.713090475539e-01 5.691856310271e-01 5.670835344663e-01 5.650317263453e-01 5.630090368766e-01 5.610273566274e-01 5.590902435856e-01 5.571828084912e-01 5.553314652163e-01 5.535064368475e-01 5.517377218845e-01 5.500040360594e-01 5.483168925299e-01 5.466792538353e-01 5.450759054712e-01 5.435350833436e-01 5.420233860765e-01 5.405735329649e-01 5.391623368133e-01 5.378001989581e-01 5.364920935017e-01 5.352203096309e-01 5.340128352309e-01 5.328350991797e-01 5.317231989133e-01 5.306482530711e-01 5.296244572957e-01 5.286530601073e-01 5.277184305008e-01 5.268486237304e-01 5.260066887713e-01 5.252281995374e-01 5.244840138982e-01 5.237902827607e-01 5.231456107743e-01 5.225327214922e-01 5.219818592891e-01 5.214525302754e-01 5.209830118343e-01 5.205413628286e-01 5.201434523647e-01 5.197881563829e-01 5.194575804872e-01 5.191810256265e-01 5.189185282729e-01 5.187080906908e-01 5.185161533434e-01 5.183595979909e-01 5.182356363351e-01 5.181270648437e-01 5.180621473650e-01 5.180004559057e-01 5.179801251745e-01 5.179660479791e-01 5.179770305644e-01 5.180072652020e-01 5.180419520157e-01 5.181062167195e-01 5.181624904948e-01 5.182456973313e-01 5.183244643079e-01 5.184147833257e-01 5.185111289634e-01 5.185994602535e-01 5.187036691254e-01 5.187876934487e-01 5.188853729463e-01 5.189663246166e-01 5.190436715386e-01 5.191151882146e-01 5.191658768446e-01 5.192187120092e-01 5.192402575355e-01 5.192609046493e-01 5.192541394746e-01 5.192313902754e-01 5.191930560791e-01 5.191205674739e-01 5.190410931374e-01 5.189208131527e-01 5.187877077554e-01 5.186213605288e-01 5.184261696791e-01 5.182099468587e-01 5.179493697993e-01 5.176760012751e-01 5.173542662525e-01 5.170139544580e-01 5.166347448328e-01 5.162217346461e-01 5.157839574692e-01 5.153007188362e-01 5.148007145992e-01 5.142527291741e-01 5.136852370700e-01 5.130794268071e-01 5.124424228335e-01 5.117833071977e-01 5.110822611626e-01 5.103683025024e-01 5.096133411697e-01 5.088450441443e-01 5.080472142435e-01 5.072270470391e-01 5.063947431725e-01 5.055335693906e-01 5.046714388242e-01 5.037848970248e-01 5.028985586583e-01 5.020021740038e-01 5.011023909326e-01 5.002094293938e-01 4.993111852987e-01 4.984332484842e-01 4.975568857946e-01 4.967053878962e-01 4.958709836648e-01 4.950619334483e-01 4.942890202627e-01 4.935435281499e-01 4.928489045851e-01 4.921915856114e-01 4.915938204366e-01 4.910503976923e-01 4.905703913261e-01 4.901640665684e-01 4.898262571689e-01 4.895779961953e-01 4.894100302618e-01 4.893419378134e-01 4.893709413045e-01 4.895053249349e-01 4.897548035103e-01 4.901166135568e-01 4.906102728759e-01 4.912247292938e-01 4.919818648637e-01 4.928746448646e-01 4.939158156942e-01 4.951084419236e-01 4.964530220143e-01 4.979624260009e-01 4.996301109350e-01 5.014706426119e-01 5.034775298792e-01 5.056603008868e-01 5.080181986694e-01 5.105525239049e-01 5.132691372459e-01 5.161618626584e-01 5.192406478667e-01 5.224953418882e-01 5.259358220992e-01 5.295534845519e-01 5.333505908705e-01 5.373275373415e-01 5.414749048527e-01 5.458003757658e-01 5.502895426401e-01 5.549498231579e-01 5.597696261652e-01 5.647468371191e-01 5.698801571773e-01 5.751558810225e-01 5.805822480728e-01 5.861388223404e-01 5.918326373762e-01 5.976488525037e-01 6.035847777657e-01 6.096361076116e-01 6.157877662403e-01 6.220457309405e-01 6.283895912192e-01 6.348236663538e-01 6.413328150880e-01 6.479108240988e-01 6.545566872722e-01 6.612509627314e-01 6.679997124099e-01 6.747828786658e-01 6.816022064528e-01 6.884473738697e-01 6.953054658713e-01 7.021806037869e-01 7.090505949719e-01 7.159235997931e-01 7.227796467977e-01 7.296173963534e-01 7.364318768554e-01 7.432060315521e-01 7.499486614666e-01 7.566358630403e-01 7.632755211324e-01 7.698516664924e-01 7.763593244629e-01 7.828007406116e-01 7.891532154190e-01 7.954309496622e-01 8.016111356939e-01 8.076977295819e-01 8.136856850441e-01 8.195594357772e-01 8.253318100550e-01 8.309784508697e-01 8.365123017757e-01 8.419177919565e-01 8.471925862221e-01 8.523420661312e-01 8.573440723215e-01 8.622190302504e-01 8.669414655831e-01 8.715247150683e-01 8.759597893052e-01 8.802393252997e-01 8.843775102410e-01 8.883493799955e-01 8.921787560270e-01 8.958432738371e-01 8.993535592186e-01 9.027108572599e-01 9.059006485103e-01 9.089467268011e-01 9.118212761215e-01 9.145495093134e-01 9.171187207975e-01 9.195303277460e-01 9.217990033365e-01 9.239032090919e-01 9.258738964367e-01 9.276861191928e-01 9.293616428277e-01 9.308984148324e-01 9.322902387129e-01 9.335633980418e-01 9.346915165659e-01 9.357105167774e-01 9.366009869880e-01 9.373766105733e-01 9.380510257351e-01 9.386079114010e-01 9.390823828437e-01 9.394515218742e-01 9.397434012159e-01 9.399547240039e-01 9.400867975122e-01 9.401666099352e-01 9.401734040486e-01 9.401419395414e-01 9.400601860339e-01 9.399436680292e-01 9.398050546456e-01 9.396356851059e-01 9.394673180358e-01 9.392840614060e-01 9.391127141479e-01 9.389516987132e-01 9.388066829620e-01 9.386990005688e-01 9.386168587198e-01 9.385870033555e-01 9.386032655511e-01 9.386779576914e-01 9.388217666903e-01 9.390312655543e-01 9.393255198153e-01 9.396972953458e-01 9.401622818116e-01 9.407207607259e-01 9.413751455570e-01 9.421371970274e-01 9.429988524413e-01 9.439730858630e-01 9.450545898465e-01 9.462464207674e-01 9.475527037873e-01 9.489650278764e-01 9.504914161237e-01 9.521207536535e-01 9.538563385595e-01 9.556938286175e-01 9.576226939545e-01 9.596460768816e-01 9.617487892228e-01 9.639305586048e-01 9.661796279778e-01 9.684857590548e-01 9.708447248716e-01 9.732379825225e-01 9.756620748550e-01 9.780997574302e-01 9.805402588616e-01 9.829713318727e-01 9.853771333883e-01 9.877452754657e-01 9.900587452516e-01 9.923051534608e-01 9.944684240679e-01 9.965323836405e-01 9.984810401829e-01 1.000300977844e+00 1.001975945311e+00 1.003489131789e+00 1.004829401291e+00 1.005976388061e+00 1.006923056541e+00 1.007650472540e+00 1.008146927138e+00 1.008401833735e+00 1.008399999464e+00 1.008137447320e+00 1.007598427891e+00 1.006778594099e+00 1.005672137405e+00 1.004267991797e+00 1.002570342733e+00 1.000569993966e+00 9.982698049603e-01 9.956721522586e-01 9.927767917564e-01 9.895918146425e-01 9.861225907575e-01 9.823790595356e-01 9.783721461558e-01 9.741176888758e-01 9.696272873481e-01 9.649231763573e-01 9.600239613939e-01 9.549527724727e-01 9.497345156899e-01 9.443958629604e-01 9.389688526027e-01 9.334810648010e-01 9.279691733893e-01 9.224670594533e-01 9.170097616143e-01 9.116370305926e-01 9.063857007352e-01 9.012972902242e-01 8.964081375101e-01 8.917597325444e-01 8.873889689167e-01 8.833333285208e-01 8.796290284047e-01 8.763083317655e-01 8.734045841275e-01 8.709414608907e-01 8.689488675520e-01 8.674405404652e-01 8.664338560620e-01 8.659429728510e-01 8.659668282884e-01 8.665119692018e-01 8.675692261538e-01 8.691293967125e-01 8.711760176940e-01 8.736869831647e-01 8.766400968627e-01 8.800006248253e-01 8.837380024694e-01 8.878116211927e-01 8.921829219787e-01 8.968068258859e-01 9.016387985887e-01 9.066336222426e-01 9.117430683630e-01 9.169203051549e-01 9.221180488161e-01 9.272940753983e-01 9.323983164090e-01 9.373938943987e-01 9.422385488360e-01 9.468969610610e-01 9.513369713312e-01 9.555251338584e-01 9.594433348057e-01 9.630626373495e-01 9.663724017390e-01 9.693614913549e-01 9.720195352553e-01 9.743526459225e-01 9.763569297884e-01 9.780517253599e-01 9.794461089604e-01 9.805636855680e-01 9.814334059548e-01 9.820826843484e-01 9.825547248682e-01 9.828843016785e-01 9.831256730079e-01 9.833248701849e-01 9.835350219885e-01 9.838205552102e-01 9.842280344596e-01 9.848318677494e-01 9.856819954599e-01 9.868435860243e-01 9.883750605719e-01 9.903269646606e-01 9.927596586850e-01 9.957107444624e-01 9.992270317720e-01 1.003336967434e+00 1.008067288762e+00 1.013436611394e+00 1.019446726363e+00 1.026100185180e+00 1.033378569434e+00 1.041263157902e+00 1.049717563106e+00 1.058699994956e+00 1.068160120666e+00 1.078034991373e+00 1.088262136251e+00 1.098763714979e+00 1.109461612193e+00 1.120273168601e+00 1.131112197559e+00 1.141888867437e+00 1.152516148362e+00 1.162904274731e+00 1.172964351937e+00 1.182616068703e+00 1.191774006604e+00 1.200365131957e+00 1.208317702547e+00 1.215567016979e+00 1.222058802786e+00 1.227740129307e+00 1.232577788481e+00 1.236535335119e+00 1.239596840594e+00 1.241750857491e+00 1.242998340595e+00 1.243353500840e+00 1.242835856729e+00 1.241484521797e+00 1.239340056023e+00 1.236459355020e+00 1.232906353199e+00 1.228752641614e+00 1.224082501109e+00 1.218977887407e+00 1.213533825077e+00 1.207843063151e+00 1.201997393128e+00 1.196096170360e+00 1.190223462974e+00 1.184468932672e+00 1.178904883741e+00 1.173599746155e+00 1.168611263354e+00 1.163975833986e+00 1.159730058070e+00 1.155881851674e+00 1.152433857591e+00 1.149375450487e+00 1.146674753372e+00 1.144305047541e+00 1.142212889672e+00 1.140355721180e+00 1.138680526623e+00 1.137130766303e+00 1.135669504762e+00 1.134243593537e+00 1.132833392441e+00 1.131410920020e+00 1.129970764308e+00 1.128530842609e+00 1.127101712684e+00 1.125741075991e+00 1.124489868316e+00 1.123427170859e+00 1.122633667288e+00 1.122189304707e+00 1.122204561847e+00 1.122756736199e+00 1.123954804303e+00 1.125871855271e+00 1.128582587069e+00 1.132155981736e+00 1.136613425908e+00 1.141996813334e+00 1.148283078589e+00 1.155467583981e+00 1.163501683870e+00 1.172314640604e+00 1.181854749889e+00 1.192002063137e+00 1.202687471213e+00 1.213788694474e+00 1.225198922332e+00 1.236828703281e+00 1.248540591345e+00 1.260263225066e+00 1.271867630026e+00 1.283268315954e+00 1.294370732041e+00 1.305054676727e+00 1.315255231540e+00 1.324838317817e+00 1.333725392500e+00 1.341800499166e+00 1.348944695456e+00 1.355074823281e+00 1.360042180125e+00 1.363772373059e+00 1.366140677135e+00 1.367054025188e+00 1.366441714907e+00 1.364208498161e+00 1.360331568607e+00 1.354751513476e+00 1.347472008113e+00 1.338503189395e+00 1.327865488349e+00 1.315636100298e+00 1.304080602844e+00 1.290164346962e+00 1.274764015774e+00 1.259004341943e+00 1.243885153940e+00 1.229907184533e+00 1.216878774276e+00 1.204058361415e+00 1.190488008680e+00 1.175392239678e+00 1.158557420361e+00 1.140499129691e+00 1.122316264353e+00 1.105335911200e+00 1.090698045433e+00 1.078937723723e+00 1.069824416669e+00 1.062557414206e+00 1.056152902732e+00 1.049891406487e+00 1.043680678836e+00 1.038137920057e+00 1.034330587784e+00 1.033373256429e+00 1.035959556340e+00 1.042036566442e+00 1.050805963507e+00 1.061065311461e+00 1.071644591612e+00 1.081838582944e+00 1.091661440394e+00 1.101760590721e+00 1.113081223591e+00 1.126436604881e+00 1.142083796678e+00 1.159505580049e+00 1.177518549739e+00 1.194633529975e+00 1.209479427612e+00 1.221241103038e+00 1.228454007945e+00 1.163745473034e+00 1.146467703982e+00 1.107604236439e+00 1.065432343570e+00 1.042353557725e+00 1.052651933779e+00 1.093124947434e+00 1.146106471410e+00 1.190804940962e+00 1.212601079020e+00 1.206786815956e+00 1.178730614720e+00 1.141633382008e+00 1.111956520318e+00 1.102553617660e+00 1.116246773455e+00 1.144812057945e+00 1.174137876002e+00 1.191234333557e+00 1.188876396865e+00 1.167438578174e+00 1.134557969356e+00 1.102695336497e+00 1.084426235365e+00 1.086275781478e+00 1.104929221369e+00 1.128896929995e+00 1.144417405516e+00 1.141375576002e+00 1.116998013023e+00 1.077228591262e+00 1.035499447713e+00 1.008122186918e+00 1.006017551205e+00 1.027403199065e+00 1.058243709095e+00 1.080107010858e+00 1.078636227017e+00 1.048585859260e+00 9.959742463336e-01 9.376692698019e-01 8.969725199520e-01 8.924960861729e-01 9.251130445944e-01 9.768943784662e-01 1.023280785195e+00 1.044982642601e+00 1.033173339898e+00 9.905970221329e-01 9.307006527527e-01 8.746478533216e-01 8.440637687771e-01 8.495001793836e-01 8.837639892377e-01 9.281977334239e-01 9.645978414506e-01 9.821438582204e-01 9.787377695900e-01 9.594907609549e-01 9.337582678863e-01 9.114770179579e-01 8.994252851133e-01 8.992488705261e-01 9.081487250787e-01 9.215379126135e-01 9.354927333081e-01 9.476787175668e-01 9.570830375624e-01 9.632043083303e-01 9.657225982176e-01 9.646338689055e-01 9.607816942105e-01 9.561052949838e-01 9.531860311857e-01 9.542191068573e-01 9.597935637645e-01 9.684968760328e-01 9.775201050429e-01 9.841074899969e-01 9.869023929840e-01 9.865129519075e-01 9.851175444140e-01 9.851065918909e-01 9.877133248596e-01 9.921987022035e-01 9.963443161367e-01 9.978105902562e-01 9.956112142566e-01 9.909268067513e-01 9.866600235232e-01 9.860444739188e-01 9.907099296343e-01 9.995538364262e-01 1.009022575948e+00 1.014745785388e+00 1.013611389831e+00 1.005164897280e+00 9.920427489566e-01 9.789559644474e-01 9.707153763708e-01 9.698752900578e-01 9.753396503142e-01 9.828941818203e-01 9.871616731651e-01 9.840063248794e-01 9.720600202117e-01 9.531800369662e-01 9.316159799053e-01 9.122059423742e-01 8.982407152879e-01 8.898864544014e-01 8.843490962097e-01 8.774367930663e-01 8.658115008401e-01 8.485502612904e-01 8.275780555187e-01 8.068152058898e-01 7.902453419121e-01 7.798928554653e-01 7.746927999854e-01 7.713114428754e-01 7.662376866504e-01 7.579946343307e-01 7.482911119597e-01 7.414580647486e-01 7.423099140737e-01 7.553781889968e-01 8.011655371565e-01
 4.145699066853e-01 4.139264995978e-01 4.133488152949e-01 4.127803477605e-01 4.121147300636e-01 4.113345205890e-01 4.105481993825e-01 4.098598984648e-01 4.092740893382e-01 4.087376835776e-01 4.082099083949e-01 4.076469301346e-01 4.069887566755e-01 4.062260905486e-01 4.054568850840e-01 4.048057711520e-01 4.043055203466e-01 4.038796627234e-01 4.034225567687e-01 4.028699719706e-01 4.022049099510e-01 4.014737793916e-01 4.007869855325e-01 4.002395046043e-01 3.998180646614e-01 3.994121202894e-01 3.989285876568e-01 3.983590342570e-01 3.977355592511e-01 3.970851684955e-01 3.964402854455e-01 3.958552471919e-01 3.953618388614e-01 3.949244210624e-01 3.944653648226e-01 3.939248914990e-01 3.932969571002e-01 3.926250957134e-01 3.919874484993e-01 3.914562366071e-01 3.910315226986e-01 3.906351676222e-01 3.901750030732e-01 3.896296302261e-01 3.890451511323e-01 3.884752391109e-01 3.879565918979e-01 3.875049052316e-01 3.871159070454e-01 3.867443169931e-01 3.863242769209e-01 3.858238385501e-01 3.852666871597e-01 3.847198083156e-01 3.842498155793e-01 3.838818392032e-01 3.835742678295e-01 3.832290297869e-01 3.827742868033e-01 3.822310072470e-01 3.816998863178e-01 3.812613034057e-01 3.809169063169e-01 3.806067697634e-01 3.802692222277e-01 3.798788517881e-01 3.794502357150e-01 3.790185418044e-01 3.786041200799e-01 3.781998315845e-01 3.778000658378e-01 3.774344116582e-01 3.771262487517e-01 3.768416555527e-01 3.765027575997e-01 3.760630408802e-01 3.755578185465e-01 3.750831119184e-01 3.747232976047e-01 3.744827972935e-01 3.742695290666e-01 3.739623436893e-01 3.735201555118e-01 3.730209983668e-01 3.725784019238e-01 3.722393813288e-01 3.719629414053e-01 3.716762342140e-01 3.713373714113e-01 3.709589939329e-01 3.705896072109e-01 3.702473088288e-01 3.698972074990e-01 3.694997203525e-01 3.690786007026e-01 3.687181125813e-01 3.684761039770e-01 3.683198597610e-01 3.681350080736e-01 3.678089472987e-01 3.673326934166e-01 3.668369736932e-01 3.665086346262e-01 3.664300551309e-01 3.664972301122e-01 3.664917263753e-01 3.662512472505e-01 3.657968832689e-01 3.653213114632e-01 3.650534473965e-01 3.650779958152e-01 3.652624775815e-01 3.653637052323e-01 3.652147158743e-01 3.648398521198e-01 3.644238569635e-01 3.641681626541e-01 3.641508782797e-01 3.642744436507e-01 3.643503442674e-01 3.642439022660e-01 3.639578285359e-01 3.636076873369e-01 3.633261876065e-01 3.631810418787e-01 3.631496162922e-01 3.631450357252e-01 3.630818800616e-01 3.629256413704e-01 3.626961441591e-01 3.624461305122e-01 3.622409220135e-01 3.621317932088e-01 3.621220039494e-01 3.621611322880e-01 3.621741388719e-01 3.621119664048e-01 3.619797440742e-01 3.618383637588e-01 3.617674686927e-01 3.618051105682e-01 3.619112933785e-01 3.620113258637e-01 3.620485670382e-01 3.620214328499e-01 3.619726216007e-01 3.619573955229e-01 3.620023289135e-01 3.620882581477e-01 3.621770649568e-01 3.622468105781e-01 3.622942851755e-01 3.623284719123e-01 3.623690694732e-01 3.624330164281e-01 3.625209007363e-01 3.626238346811e-01 3.627305906821e-01 3.628313718051e-01 3.629229603676e-01 3.630188569423e-01 3.631334241352e-01 3.632630341431e-01 3.633911444205e-01 3.635093181552e-01 3.636229011602e-01 3.637484573064e-01 3.639003255559e-01 3.640753041790e-01 3.642533761477e-01 3.644175299592e-01 3.645810664881e-01 3.647649465097e-01 3.649770789413e-01 3.652087150231e-01 3.654429122074e-01 3.656700291107e-01 3.658983051481e-01 3.661445042162e-01 3.664105171099e-01 3.666797643776e-01 3.669390690577e-01 3.671933945029e-01 3.674540537741e-01 3.677315669596e-01 3.680251035809e-01 3.683221417361e-01 3.686168254300e-01 3.689139750981e-01 3.692274807796e-01 3.695564723623e-01 3.698942322632e-01 3.702359068028e-01 3.705808730577e-01 3.709350010663e-01 3.713035601845e-01 3.716858740236e-01 3.720726714035e-01 3.724616648472e-01 3.728537539809e-01 3.732532714501e-01 3.736623437841e-01 3.740831790088e-01 3.745122088801e-01 3.749459120135e-01 3.753829544416e-01 3.758266609765e-01 3.762799657781e-01 3.767430664392e-01 3.772146871227e-01 3.776914133904e-01 3.781719935373e-01 3.786619788286e-01 3.791654060269e-01 3.796799753657e-01 3.802003594782e-01 3.807264481384e-01 3.812591667910e-01 3.818025020431e-01 3.823592382069e-01 3.829243385416e-01 3.834914322922e-01 3.840614274564e-01 3.846407768431e-01 3.852306296704e-01 3.858300055943e-01 3.864359911150e-01 3.870450037298e-01 3.876606763943e-01 3.882878884047e-01 3.889280288797e-01 3.895757170008e-01 3.902285476082e-01 3.908906898999e-01 3.915603821740e-01 3.922405532217e-01 3.929308481543e-01 3.936256996760e-01 3.943260805483e-01 3.950359456350e-01 3.957554249341e-01 3.964815607011e-01 3.972163221177e-01 3.979585780996e-01 3.987059838028e-01 3.994646068598e-01 4.002328153428e-01 4.010081965654e-01 4.017907988396e-01 4.025833624340e-01 4.033824507005e-01 4.041875745824e-01 4.050035173029e-01 4.058280650856e-01 4.066598799547e-01 4.075001626251e-01 4.083482206511e-01 4.092027104423e-01 4.100679674140e-01 4.109426950669e-01 4.118231750703e-01 4.127113226056e-01 4.136078232989e-01 4.145112877022e-01 4.154245217419e-01 4.163460357588e-01 4.172736853404e-01 4.182079946249e-01 4.191532474795e-01 4.201063877688e-01 4.210657106878e-01 4.220348320643e-01 4.230105338771e-01 4.239938900103e-01 4.249862155178e-01 4.259870869268e-01 4.269931914868e-01 4.280085148796e-01 4.290336441354e-01 4.300645815791e-01 4.311039065747e-01 4.321513879280e-01 4.332066175212e-01 4.342702224907e-01 4.353425734755e-01 4.364209317055e-01 4.375055626237e-01 4.385991340799e-01 4.397006244877e-01 4.408096660687e-01 4.419270515335e-01 4.430516416800e-01 4.441822159949e-01 4.453208139362e-01 4.464672851024e-01 4.476213837998e-01 4.487843231217e-01 4.499538927791e-01 4.511301510316e-01 4.523130737804e-01 4.535034599766e-01 4.547018722587e-01 4.559082189453e-01 4.571226760702e-01 4.583428664512e-01 4.595704055236e-01 4.608058099098e-01 4.620478324769e-01 4.632964481136e-01 4.645544371850e-01 4.658190680557e-01 4.670904958181e-01 4.683688916153e-01 4.696533477655e-01 4.709455577993e-01 4.722460731346e-01 4.735529296588e-01 4.748662690117e-01 4.761866032159e-01 4.775134490441e-01 4.788466399699e-01 4.801873884341e-01 4.815345827797e-01 4.828870495551e-01 4.842471848898e-01 4.856145350871e-01 4.869881945004e-01 4.883692944215e-01 4.897564514838e-01 4.911481353074e-01 4.925467707715e-01 4.939520453638e-01 4.953631771674e-01 4.967819305731e-01 4.982075299306e-01 4.996387667464e-01 5.010764230765e-01 5.025193092844e-01 5.039676132095e-01 5.054214366788e-01 5.068828903193e-01 5.083498396049e-01 5.098238632281e-01 5.113040207968e-01 5.127894491458e-01 5.142807676133e-01 5.157772183612e-01 5.172779611080e-01 5.187846249033e-01 5.202988817197e-01 5.218185211368e-01 5.233442266530e-01 5.248753565015e-01 5.264101225715e-01 5.279505472940e-01 5.294955062197e-01 5.310455945897e-01 5.326019599493e-01 5.341650444456e-01 5.357326337288e-01 5.373053970462e-01 5.388815412921e-01 5.404620544867e-01 5.420477543407e-01 5.436389933268e-01 5.452357766460e-01 5.468379025632e-01 5.484446476726e-01 5.500547688841e-01 5.516695236367e-01 5.532879400736e-01 5.549112404181e-01 5.565398800294e-01 5.581730804835e-01 5.598108017319e-01 5.614521488865e-01 5.630983821825e-01 5.647473066779e-01 5.664009795411e-01 5.680583796289e-01 5.697198939704e-01 5.713859651712e-01 5.730552711239e-01 5.747287244072e-01 5.764059703870e-01 5.780856672741e-01 5.797690539765e-01 5.814553008345e-01 5.831457042905e-01 5.848391917419e-01 5.865369805297e-01 5.882377341497e-01 5.899402909211e-01 5.916453595219e-01 5.933527646401e-01 5.950637594779e-01 5.967795929637e-01 5.984977728649e-01 6.002189506177e-01 6.019412183491e-01 6.036651171322e-01 6.053919414507e-01 6.071227776461e-01 6.088572837783e-01 6.105947016702e-01 6.123330368665e-01 6.140729918323e-01 6.158138057396e-01 6.175584701879e-01 6.193054713005e-01 6.210554895247e-01 6.228070503277e-01 6.245581560626e-01 6.263113513179e-01 6.280657886979e-01 6.298230348994e-01 6.315815267591e-01 6.333409771951e-01 6.351001353464e-01 6.368610255417e-01 6.386226236092e-01 6.403865323307e-01 6.421510443302e-01 6.439152741849e-01 6.456804058096e-01 6.474453917706e-01 6.492112198551e-01 6.509794485961e-01 6.527483026347e-01 6.545167198803e-01 6.562850970228e-01 6.580538195697e-01 6.598223453051e-01 6.615932772612e-01 6.633641009119e-01 6.651337179132e-01 6.669028718557e-01 6.686709018493e-01 6.704394020415e-01 6.722080337085e-01 6.739756812340e-01 6.757435525259e-01 6.775094218474e-01 6.792741865003e-01 6.810379008789e-01 6.828015525094e-01 6.845641611088e-01 6.863259792496e-01 6.880864497825e-01 6.898445724630e-01 6.916020359213e-01 6.933566604041e-01 6.951109577059e-01 6.968637452903e-01 6.986150782449e-01 7.003640026771e-01 7.021105887191e-01 7.038542707664e-01 7.055965155811e-01 7.073367069416e-01 7.090757364778e-01 7.108119872150e-01 7.125453293644e-01 7.142755942647e-01 7.160043748060e-01 7.177293786150e-01 7.194531219973e-01 7.211746479804e-01 7.228920316849e-01 7.246056711271e-01 7.263169299492e-01 7.280253040636e-01 7.297310333213e-01 7.314328442473e-01 7.331307047954e-01 7.348244846425e-01 7.365145949103e-01 7.382018499581e-01 7.398854401887e-01 7.415639938187e-01 7.432387720505e-01 7.449087883687e-01 7.465748161320e-01 7.482371406997e-01 7.498947968751e-01 7.515476771818e-01 7.531957252648e-01 7.548388155759e-01 7.564769841485e-01 7.581120363531e-01 7.597420980412e-01 7.613662084694e-01 7.629855359327e-01 7.645990346456e-01 7.662084431559e-01 7.678123235948e-01 7.694106581024e-01 7.710026650533e-01 7.725887475022e-01 7.741688964700e-01 7.757433826408e-01 7.773121318660e-01 7.788743770280e-01 7.804305530753e-01 7.819795535884e-01 7.835227195085e-01 7.850607208323e-01 7.865907415341e-01 7.881151175149e-01 7.896320482439e-01 7.911424977150e-01 7.926471113102e-01 7.941436158288e-01 7.956340042077e-01 7.971166447089e-01 7.985909749369e-01 8.000590672879e-01 8.015189664523e-01 8.029717660568e-01 8.044167893033e-01 8.058534760202e-01 8.072824896178e-01 8.087032010959e-01 8.101165280721e-01 8.115220424486e-01 8.129192484247e-01 8.143074651132e-01 8.156881765426e-01 8.170598295757e-01 8.184237405109e-01 8.197784886047e-01 8.211239365016e-01 8.224615263464e-01 8.237886508653e-01 8.251077635121e-01 8.264171732604e-01 8.277177165747e-01 8.290087199681e-01 8.302908176616e-01 8.315632969780e-01 8.328258898778e-01 8.340790629766e-01 8.353226666822e-01 8.365567153082e-01 8.377795384331e-01 8.389932940740e-01 8.401970612976e-01 8.413895859173e-01 8.425730441127e-01 8.437446144728e-01 8.449066099830e-01 8.460581057091e-01 8.471986581756e-01 8.483285231847e-01 8.494483498404e-01 8.505563091307e-01 8.516536801509e-01 8.527400995831e-01 8.538158184091e-01 8.548796332299e-01 8.559321913140e-01 8.569736126634e-01 8.580025027690e-01 8.590202251639e-01 8.600265567453e-01 8.610201377517e-01 8.620036018551e-01 8.629739106806e-01 8.639324308292e-01 8.648790139203e-01 8.658128876629e-01 8.667351854468e-01 8.676454741225e-01 8.685424976246e-01 8.694276813594e-01 8.702999076738e-01 8.711595707956e-01 8.720062298511e-01 8.728406515383e-01 8.736620934567e-01 8.744693937164e-01 8.752642183291e-01 8.760460034647e-01 8.768138649929e-01 8.775690619452e-01 8.783102761693e-01 8.790387395469e-01 8.797534999716e-01 8.804539512349e-01 8.811418359278e-01 8.818152823238e-01 8.824750195547e-01 8.831206148634e-01 8.837524873232e-01 8.843695267738e-01 8.849721293732e-01 8.855612951695e-01 8.861355879979e-01 8.866954190049e-01 8.872405271006e-01 8.877716266191e-01 8.882873345371e-01 8.887883802006e-01 8.892752016689e-01 8.897467519389e-01 8.902031488299e-01 8.906442955949e-01 8.910706369617e-01 8.914818660193e-01 8.918771083278e-01 8.922576734504e-01 8.926217137120e-01 8.929708843251e-01 8.933039792210e-01 8.936215099631e-01 8.939234442385e-01 8.942088528574e-01 8.944787323793e-01 8.947327699181e-01 8.949702897486e-01 8.951910126153e-01 8.953964848001e-01 8.955850283383e-01 8.957579349862e-01 8.959128897019e-01 8.960519513866e-01 8.961742898239e-01 8.962792037168e-01 8.963676626794e-01 8.964391537322e-01 8.964935036945e-01 8.965308884312e-01 8.965502388211e-01 8.965538442430e-01 8.965384759243e-01 8.965060736128e-01 8.964564660787e-01 8.963887566964e-01 8.963044723234e-01 8.962014149674e-01 8.960803932900e-01 8.959421758729e-01 8.957845038914e-01 8.956094852316e-01 8.954162559806e-01 8.952046724247e-01 8.949752761430e-01 8.947262260449e-01 8.944600105742e-01 8.941739698246e-01 8.938695740088e-01 8.935465818250e-01 8.932043212294e-01 8.928432604168e-01 8.924635977117e-01 8.920640438900e-01 8.916461808444e-01 8.912080725336e-01 8.907514171307e-01 8.902746411135e-01 8.897783253947e-01 8.892630258787e-01 8.887269658451e-01 8.881720921415e-01 8.875968438227e-01 8.870017744867e-01 8.863875088652e-01 8.857512691948e-01 8.850961817612e-01 8.844206310559e-01 8.837243320056e-01 8.830086957582e-01 8.822709088164e-01 8.815144859855e-01 8.807355608549e-01 8.799364577108e-01 8.791174576984e-01 8.782762510074e-01 8.774159074000e-01 8.765333163235e-01 8.756304097857e-01 8.747057848446e-01 8.737586465490e-01 8.727930337929e-01 8.718034140812e-01 8.707938464960e-01 8.697623494457e-01 8.687088938244e-01 8.676351667665e-01 8.665374875615e-01 8.654205495335e-01 8.642800719940e-01 8.631183960708e-01 8.619353377155e-01 8.607288403827e-01 8.595028516034e-01 8.582512745505e-01 8.569802820901e-01 8.556866944498e-01 8.543693006402e-01 8.530323488870e-01 8.516702165524e-01 8.502880104811e-01 8.488824315078e-01 8.474533706245e-01 8.460037688820e-01 8.445296169285e-01 8.430361050096e-01 8.415170747112e-01 8.399768950056e-01 8.384149926847e-01 8.368276764889e-01 8.352215622461e-01 8.335893924928e-01 8.319366876874e-01 8.302611685812e-01 8.285615418607e-01 8.268425289129e-01 8.250969123529e-01 8.233325464021e-01 8.215429754075e-01 8.197326233215e-01 8.179000820385e-01 8.160424072817e-01 8.141665379849e-01 8.122645234368e-01 8.103434306452e-01 8.083990923421e-01 8.064314710386e-01 8.044446386114e-01 8.024316766331e-01 8.004009064121e-01 7.983459889997e-01 7.962702900549e-01 7.941741444371e-01 7.920538725812e-01 7.899170531225e-01 7.877542682076e-01 7.855743546384e-01 7.833715989809e-01 7.811489708063e-01 7.789075672252e-01 7.766420621238e-01 7.743619448840e-01 7.720570989572e-01 7.697353032609e-01 7.673944717960e-01 7.650321414819e-01 7.626553299626e-01 7.602545888470e-01 7.578409223653e-01 7.554062222996e-01 7.529543660065e-01 7.504880827138e-01 7.479996168754e-01 7.455013673976e-01 7.429804297414e-01 7.404476695352e-01 7.378988414003e-01 7.353330362681e-01 7.327565801436e-01 7.301601529656e-01 7.275566869454e-01 7.249338565734e-01 7.223026765039e-01 7.196582665413e-01 7.169997082983e-01 7.143357747203e-01 7.116546746871e-01 7.089691055498e-01 7.062696869682e-01 7.035638064570e-01 7.008516061342e-01 6.981265049457e-01 6.954014098659e-01 6.926626084070e-01 6.899247472280e-01 6.871778813364e-01 6.844273670087e-01 6.816766655281e-01 6.789172121141e-01 6.761641498521e-01 6.734023853864e-01 6.706462784325e-01 6.678883046190e-01 6.651301006617e-01 6.623803547992e-01 6.596248549230e-01 6.568835996209e-01 6.541388026415e-01 6.514046763877e-01 6.486770169467e-01 6.459539216860e-01 6.432466782583e-01 6.405401350505e-01 6.378540671331e-01 6.351722455545e-01 6.325084041005e-01 6.298576722652e-01 6.272182599959e-01 6.246037425269e-01 6.219952323658e-01 6.194170196421e-01 6.168487964479e-01 6.143067501261e-01 6.117858815643e-01 6.092824355234e-01 6.068133463046e-01 6.043563443393e-01 6.019385241707e-01 5.995374277820e-01 5.971714200610e-01 5.948352078124e-01 5.925218462626e-01 5.902536017047e-01 5.880041948005e-01 5.858022192721e-01 5.836253143829e-01 5.814888461272e-01 5.793918476357e-01 5.773244807825e-01 5.753093791629e-01 5.733188771858e-01 5.713837858613e-01 5.694804311095e-01 5.676240046701e-01 5.658136929552e-01 5.640384969696e-01 5.623237919152e-01 5.606379245128e-01 5.590136042121e-01 5.574261955062e-01 5.558907106925e-01 5.544067623844e-01 5.529614257661e-01 5.515803207065e-01 5.502309064276e-01 5.489477870536e-01 5.477022295343e-01 5.465126204183e-01 5.453742481089e-01 5.442774218253e-01 5.432470275842e-01 5.422464503466e-01 5.413150643176e-01 5.404185180084e-01 5.395786040352e-01 5.387893091615e-01 5.380380476951e-01 5.373521294614e-01 5.366928035345e-01 5.360993726080e-01 5.355361682575e-01 5.350260091594e-01 5.345606209517e-01 5.341281220489e-01 5.337545450710e-01 5.334015053710e-01 5.331081151873e-01 5.328372936152e-01 5.326121816290e-01 5.324237448167e-01 5.322596162932e-01 5.321451387371e-01 5.320422485567e-01 5.319883625093e-01 5.319456639510e-01 5.319400509982e-01 5.319569344459e-01 5.319889174056e-01 5.320577299230e-01 5.321258518769e-01 5.322301173619e-01 5.323353078694e-01 5.324624072701e-01 5.326008322386e-01 5.327419009444e-01 5.329043809888e-01 5.330548542323e-01 5.332267651023e-01 5.333877693201e-01 5.335545705841e-01 5.337210050953e-01 5.338743302024e-01 5.340365361802e-01 5.341732290017e-01 5.343165697095e-01 5.344371177856e-01 5.345493475161e-01 5.346496389670e-01 5.347235654310e-01 5.347938739705e-01 5.348275494628e-01 5.348555701625e-01 5.348515259938e-01 5.348249014290e-01 5.347779397854e-01 5.346927901778e-01 5.345951707675e-01 5.344517286534e-01 5.342932103594e-01 5.340946358411e-01 5.338656151972e-01 5.336107229729e-01 5.333111304849e-01 5.329944645587e-01 5.326276719580e-01 5.322411361663e-01 5.318127299284e-01 5.313528727997e-01 5.308648489719e-01 5.303326783889e-01 5.297834945310e-01 5.291871830500e-01 5.285727063119e-01 5.279212818072e-01 5.272420679444e-01 5.265413754179e-01 5.258042565586e-01 5.250578183893e-01 5.242760429390e-01 5.234859897701e-01 5.226723573473e-01 5.218456068640e-01 5.210119571877e-01 5.201598905389e-01 5.193140388714e-01 5.184552232989e-01 5.176064082915e-01 5.167573956849e-01 5.159182333351e-01 5.150976458408e-01 5.142858061854e-01 5.135066627903e-01 5.127449444981e-01 5.120236116629e-01 5.113358419475e-01 5.106911692303e-01 5.100991041662e-01 5.095541684748e-01 5.090773329542e-01 5.086573203271e-01 5.083164032008e-01 5.080490525920e-01 5.078662800624e-01 5.077760491342e-01 5.077759805586e-01 5.078860085808e-01 5.080963011900e-01 5.084281694518e-01 5.088760441011e-01 5.094521074606e-01 5.101614637270e-01 5.110052820931e-01 5.119970048083e-01 5.131319492488e-01 5.144249835649e-01 5.158710357973e-01 5.174819758134e-01 5.192577667643e-01 5.212019142105e-01 5.233203554895e-01 5.256105018658e-01 5.280818204734e-01 5.307286752922e-01 5.335599940636e-01 5.365706425597e-01 5.397642424532e-01 5.431421225612e-01 5.466982767340e-01 5.504396497262e-01 5.543561359537e-01 5.584543504258e-01 5.627253291557e-01 5.671699916862e-01 5.717849753899e-01 5.765618577299e-01 5.815061763671e-01 5.866015977957e-01 5.918555629547e-01 5.972530711064e-01 6.027938992403e-01 6.084740160687e-01 6.142785715901e-01 6.202151852246e-01 6.262624763741e-01 6.324274230800e-01 6.386930716438e-01 6.450561491218e-01 6.515126600140e-01 6.580463743470e-01 6.646623631096e-01 6.713387666765e-01 6.780815616077e-01 6.848754598769e-01 6.917117842197e-01 6.985909276950e-01 7.054932016679e-01 7.124251070934e-01 7.193655641088e-01 7.263163417436e-01 7.332668767017e-01 7.402047961423e-01 7.471348069111e-01 7.540330595177e-01 7.609096574360e-01 7.677435639962e-01 7.745343822300e-01 7.812783696567e-01 7.879563506133e-01 7.945796579177e-01 8.011241584718e-01 8.075968115188e-01 8.139864926033e-01 8.202819660341e-01 8.264912665091e-01 8.325911489420e-01 8.385946978163e-01 8.444818933151e-01 8.502545185462e-01 8.559109425729e-01 8.614347774506e-01 8.668402122204e-01 8.721029608974e-01 8.772367129781e-01 8.822278907533e-01 8.870723652277e-01 8.917789426734e-01 8.963260491170e-01 9.007332461528e-01 9.049775629988e-01 9.090714334137e-01 9.130098878186e-01 9.167829957914e-01 9.204085179318e-01 9.238610076361e-01 9.271638857237e-01 9.303000018958e-01 9.332756478123e-01 9.360985686518e-01 9.387506321186e-01 9.412592085981e-01 9.435972949387e-01 9.457895892653e-01 9.478280035853e-01 9.497091271090e-01 9.514557626012e-01 9.530407596491e-01 9.545007855638e-01 9.558119221150e-01 9.569922242071e-01 9.580474171001e-01 9.589664085553e-01 9.597792604076e-01 9.604636735268e-01 9.610482056825e-01 9.615250902922e-01 9.618996203347e-01 9.621929554115e-01 9.623868653322e-01 9.625162937004e-01 9.625638055265e-01 9.625509566694e-01 9.624847908419e-01 9.623587880172e-01 9.622044387410e-01 9.620036091319e-01 9.617868967450e-01 9.615478308714e-01 9.612975238911e-01 9.610532894488e-01 9.608054831577e-01 9.605837176611e-01 9.603768457892e-01 9.602047698402e-01 9.600741666638e-01 9.599831875395e-01 9.599562492292e-01 9.599816350534e-01 9.600823877981e-01 9.602557340097e-01 9.605082201601e-01 9.608540209968e-01 9.612852329113e-01 9.618197583838e-01 9.624513716400e-01 9.631885634594e-01 9.640363273118e-01 9.649889865632e-01 9.660583587639e-01 9.672335178763e-01 9.685249371984e-01 9.699255448260e-01 9.714327033612e-01 9.730499201435e-01 9.747630618358e-01 9.765789265667e-01 9.784840951899e-01 9.804741325811e-01 9.825456743313e-01 9.846806054122e-01 9.868819221460e-01 9.891312023613e-01 9.914206455984e-01 9.937404249468e-01 9.960736657398e-01 9.984126300220e-01 1.000738376559e+00 1.003041026406e+00 1.005304817077e+00 1.007513207873e+00 1.009651923575e+00 1.011705427791e+00 1.013657797641e+00 1.015492589179e+00 1.017195873583e+00 1.018748366334e+00 1.020139001457e+00 1.021348966817e+00 1.022364107821e+00 1.023171346654e+00 1.023753522638e+00 1.024102511319e+00 1.024201549753e+00 1.024042123424e+00 1.023613865282e+00 1.022905103760e+00 1.021912552714e+00 1.020624434733e+00 1.019040096577e+00 1.017155845732e+00 1.014967661368e+00 1.012479358485e+00 1.009689781766e+00 1.006604898228e+00 1.003230543071e+00 9.995756498777e-01 9.956492047309e-01 9.914665133245e-01 9.870403764712e-01 9.823906339253e-01 9.775352865978e-01 9.724971876407e-01 9.673035843384e-01 9.619781097872e-01 9.565518197954e-01 9.510568814712e-01 9.455254646863e-01 9.399940945528e-01 9.344975479009e-01 9.290777360740e-01 9.237701134218e-01 9.186171181014e-01 9.136590045714e-01 9.089343435534e-01 9.044850520685e-01 9.003474762694e-01 8.965623145223e-01 8.931607672345e-01 8.901813605558e-01 8.876481464414e-01 8.855885243240e-01 8.840283870941e-01 8.829781931055e-01 8.824589466480e-01 8.824705328136e-01 8.830203244416e-01 8.841012710770e-01 8.857050361959e-01 8.878200252357e-01 8.904221243040e-01 8.934908749226e-01 8.969926115283e-01 9.008975802109e-01 9.051661424546e-01 9.097568630451e-01 9.146302172508e-01 9.197360042806e-01 9.250318085268e-01 9.304660028735e-01 9.359945332259e-01 9.415657068335e-01 9.471352946693e-01 9.526572228865e-01 9.580877868345e-01 9.633877597756e-01 9.685143579860e-01 9.734407488911e-01 9.781280206010e-01 9.825529359571e-01 9.866961189760e-01 9.905310971290e-01 9.940551066783e-01 9.972505172066e-01 1.000123111449e+00 1.002670289380e+00 1.004900640571e+00 1.006832659227e+00 1.008478117195e+00 1.009869125830e+00 1.011029040531e+00 1.011998907124e+00 1.012814301058e+00 1.013520773300e+00 1.014171083510e+00 1.014806580193e+00 1.015496802586e+00 1.016286930821e+00 1.017239509980e+00 1.018416391486e+00 1.019868709992e+00 1.021663006681e+00 1.023843992498e+00 1.026470288159e+00 1.029582707274e+00 1.033222193389e+00 1.037424604033e+00 1.042210596715e+00 1.047603174081e+00 1.053604124288e+00 1.060216905238e+00 1.067426230119e+00 1.075211773997e+00 1.083543311352e+00 1.092376646419e+00 1.101667388761e+00 1.111351254650e+00 1.121366409072e+00 1.131638795130e+00 1.142089651239e+00 1.152638125761e+00 1.163196439073e+00 1.173677670096e+00 1.183990517193e+00 1.194047121402e+00 1.203758378637e+00 1.213039482844e+00 1.221808120246e+00 1.229984277043e+00 1.237498368154e+00 1.244282381821e+00 1.250279310915e+00 1.255437620504e+00 1.259716729322e+00 1.263084596425e+00 1.265518235091e+00 1.267009522263e+00 1.267555382383e+00 1.267170765608e+00 1.265875902514e+00 1.263705135650e+00 1.260705002013e+00 1.256928805216e+00 1.252446951701e+00 1.247328971719e+00 1.241661446208e+00 1.235533689080e+00 1.229037586451e+00 1.222276779442e+00 1.215344019207e+00 1.208344699878e+00 1.201371417147e+00 1.194513506946e+00 1.187860241214e+00 1.181478622122e+00 1.175437882658e+00 1.169784675360e+00 1.164556357686e+00 1.159780399813e+00 1.155457566342e+00 1.151593589964e+00 1.148162545173e+00 1.145144204235e+00 1.142502972556e+00 1.140194026695e+00 1.138185318251e+00 1.136422846784e+00 1.134879749177e+00 1.133516408206e+00 1.132309734405e+00 1.131257846906e+00 1.130343927589e+00 1.129602108337e+00 1.129044603210e+00 1.128719254730e+00 1.128684292639e+00 1.128988476808e+00 1.129722918380e+00 1.130942422803e+00 1.132737304220e+00 1.135174017437e+00 1.138311443539e+00 1.142219091728e+00 1.146914385766e+00 1.152442969684e+00 1.158787599571e+00 1.165942882930e+00 1.173877475860e+00 1.182518328797e+00 1.191824943035e+00 1.201684076849e+00 1.212024580704e+00 1.222736483794e+00 1.233705636010e+00 1.244852788024e+00 1.256038746607e+00 1.267194418058e+00 1.278201797376e+00 1.288969780220e+00 1.299426094217e+00 1.309452710989e+00 1.318998830814e+00 1.327952206085e+00 1.336239094047e+00 1.343773352634e+00 1.350443333655e+00 1.356183716973e+00 1.360862217086e+00 1.364403995848e+00 1.366701536597e+00 1.367652179189e+00 1.367188408995e+00 1.365206647179e+00 1.361668211876e+00 1.356508480273e+00 1.349704188561e+00 1.341258599667e+00 1.331167889792e+00 1.319495560400e+00 1.308369138334e+00 1.294866517721e+00 1.279865209529e+00 1.264485854746e+00 1.249721964582e+00 1.236066296493e+00 1.223320787823e+00 1.210729167921e+00 1.197322831364e+00 1.182322060736e+00 1.165503189607e+00 1.147373531868e+00 1.129031964999e+00 1.111802574168e+00 1.096825004371e+00 1.084645216822e+00 1.075042096894e+00 1.067222573109e+00 1.060216574755e+00 1.053316791557e+00 1.046440564915e+00 1.040217254741e+00 1.035731747788e+00 1.034107256701e+00 1.036044288822e+00 1.041489917806e+00 1.049628835153e+00 1.059229712011e+00 1.069092531134e+00 1.078482435810e+00 1.087395875620e+00 1.096481806090e+00 1.106715372100e+00 1.118954329454e+00 1.133523551454e+00 1.149971383880e+00 1.167155081322e+00 1.183571658460e+00 1.197806897970e+00 1.209388265255e+00 1.212879651513e+00 1.143853907422e+00 1.124680952232e+00 1.081603861695e+00 1.041260069574e+00 1.027613868514e+00 1.050667905361e+00 1.100683353570e+00 1.156110721217e+00 1.196349864762e+00 1.209606521238e+00 1.195072884873e+00 1.161988776405e+00 1.126225196326e+00 1.104263305335e+00 1.105563475018e+00 1.127745131288e+00 1.158835660393e+00 1.184264848344e+00 1.193324643577e+00 1.182408248614e+00 1.155578753699e+00 1.123079474638e+00 1.097709941653e+00 1.089370899812e+00 1.099844799272e+00 1.121705266816e+00 1.142205110728e+00 1.149214565984e+00 1.135884248620e+00 1.103093658552e+00 1.059863884689e+00 1.021079406489e+00 1.001710821532e+00 1.008462406197e+00 1.034839378027e+00 1.064591425918e+00 1.080158874406e+00 1.069876139037e+00 1.031762171198e+00 9.748993306415e-01 9.182218931164e-01 8.846774821268e-01 8.889815614538e-01 9.266568113403e-01 9.771183004947e-01 1.016778402742e+00 1.029175103294e+00 1.008748030750e+00 9.613401621822e-01 9.027989492023e-01 8.548651436642e-01 8.363018143539e-01 8.517952538890e-01 8.894027895275e-01 9.298561255472e-01 9.574128375078e-01 9.647602889192e-01 9.532571846633e-01 9.307985771467e-01 9.081066793554e-01 8.942707458979e-01 8.929426333470e-01 9.017186595434e-01 9.147941091741e-01 9.267355450810e-01 9.348035474211e-01 9.391302715941e-01 9.415459105755e-01 9.438672540490e-01 9.468776611650e-01 9.501806345091e-01 9.529520560371e-01 9.547716894688e-01 9.559414623784e-01 9.572391731290e-01 9.592316402774e-01 9.618990659139e-01 9.646588382232e-01 9.669499538379e-01 9.687770398203e-01 9.708054068958e-01 9.739360714016e-01 9.784205911674e-01 9.833753306112e-01 9.868763109180e-01 9.869292202598e-01 9.826695597613e-01 9.752144184502e-01 9.676536822589e-01 9.638195494821e-01 9.664311588107e-01 9.753457996973e-01 9.873038099101e-01 9.972571064135e-01 1.000591251629e+00 9.951479431286e-01 9.821687438182e-01 9.660764548048e-01 9.527472168725e-01 9.469715472712e-01 9.500406189940e-01 9.590276893073e-01 9.683003111625e-01 9.721103543520e-01 9.669949824391e-01 9.528707269989e-01 9.329074979535e-01 9.121105546941e-01 8.951182086257e-01 8.841094321613e-01 8.778463833642e-01 8.726750497221e-01 8.645805491254e-01 8.513204142442e-01 8.334225062505e-01 8.138672815280e-01 7.965659983990e-01 7.841713007698e-01 7.766112911732e-01 7.711254477751e-01 7.641209525675e-01 7.535091174585e-01 7.403754248785e-01 7.290727237197e-01 7.253033718751e-01 7.328659600134e-01 7.525368800210e-01 8.005681657884e-01
 4.110709782608e-01 4.103785916256e-01 4.097562803297e-01 4.091386594996e-01 4.084160606196e-01 4.075798552143e-01 4.067408173751e-01 4.060019912057e-01 4.053634262064e-01 4.047760474207e-01 4.041982360076e-01 4.035820573295e-01 4.028651994225e-01 4.020445293837e-01 4.012231291745e-01 4.005236961917e-01 3.999731669022e-01 3.994906227645e-01 3.989760993325e-01 3.983662745925e-01 3.976436789452e-01 3.968566473810e-01 3.961171072013e-01 3.955182448579e-01 3.950421591947e-01 3.945752685787e-01 3.940319783974e-01 3.934072818588e-01 3.927295870500e-01 3.920233210470e-01 3.913185577926e-01 3.906747927077e-01 3.901227482884e-01 3.896281365597e-01 3.891132931756e-01 3.885167369503e-01 3.878297574077e-01 3.870952517467e-01 3.863961953670e-01 3.858080451247e-01 3.853295311551e-01 3.848764673487e-01 3.843564820155e-01 3.837515755952e-01 3.831092907850e-01 3.824834390265e-01 3.819077363143e-01 3.813964817078e-01 3.809459136874e-01 3.805121416626e-01 3.800319441668e-01 3.794752183014e-01 3.788620583673e-01 3.782556894332e-01 3.777215847343e-01 3.772892199557e-01 3.769192161462e-01 3.765130392145e-01 3.759983184484e-01 3.753966462370e-01 3.748073323273e-01 3.743099340796e-01 3.739037655927e-01 3.735304526200e-01 3.731284183933e-01 3.726748692709e-01 3.721861545874e-01 3.716984333889e-01 3.712273964365e-01 3.707605209011e-01 3.702936102038e-01 3.698602502099e-01 3.694880100396e-01 3.691423778224e-01 3.687439435932e-01 3.682427323130e-01 3.676738530516e-01 3.671327217844e-01 3.667060358813e-01 3.664010173200e-01 3.661231151884e-01 3.657523282213e-01 3.652466695356e-01 3.646849109017e-01 3.641781643387e-01 3.637709393119e-01 3.634255216911e-01 3.630716015301e-01 3.626684190800e-01 3.622278758475e-01 3.617952951891e-01 3.613851876684e-01 3.609627382159e-01 3.604921522105e-01 3.600020318171e-01 3.595781434862e-01 3.592739184463e-01 3.590500142335e-01 3.587909915376e-01 3.583865439690e-01 3.578333435748e-01 3.572682281800e-01 3.568768108446e-01 3.567344809465e-01 3.567304919861e-01 3.566443907660e-01 3.563224085793e-01 3.557921851758e-01 3.552488213330e-01 3.549189187829e-01 3.548773307452e-01 3.549876390955e-01 3.550082036632e-01 3.547797953189e-01 3.543332316402e-01 3.538516301631e-01 3.535322508985e-01 3.534461621580e-01 3.534941229030e-01 3.534929489478e-01 3.533112232268e-01 3.529568424142e-01 3.525405156035e-01 3.521900811070e-01 3.519717898969e-01 3.518644011104e-01 3.517848230411e-01 3.516506373875e-01 3.514248890041e-01 3.511239501809e-01 3.507986573989e-01 3.505164264624e-01 3.503318838289e-01 3.502505293182e-01 3.502184765223e-01 3.501596795153e-01 3.500219289890e-01 3.498118857034e-01 3.495946797634e-01 3.494520955170e-01 3.494187529118e-01 3.494538420398e-01 3.494785765118e-01 3.494403971631e-01 3.493378989178e-01 3.492162786379e-01 3.491301277641e-01 3.491031922847e-01 3.491156198694e-01 3.491288811313e-01 3.491237490775e-01 3.490971028324e-01 3.490582004688e-01 3.490266343757e-01 3.490177321140e-01 3.490315471172e-01 3.490589358161e-01 3.490906885504e-01 3.491167215358e-01 3.491360022664e-01 3.491607646250e-01 3.492035622721e-01 3.492593336957e-01 3.493122012622e-01 3.493555769161e-01 3.493962984338e-01 3.494512949864e-01 3.495318302969e-01 3.496350288696e-01 3.497381872210e-01 3.498280471141e-01 3.499190372232e-01 3.500320103585e-01 3.501719125727e-01 3.503307281510e-01 3.504915527164e-01 3.506454332170e-01 3.508019015085e-01 3.509785824362e-01 3.511728255886e-01 3.513689870859e-01 3.515557742025e-01 3.517382132432e-01 3.519294359089e-01 3.521372842958e-01 3.523599009006e-01 3.525861061942e-01 3.528090708139e-01 3.530369670535e-01 3.532810605923e-01 3.535403072214e-01 3.538079059518e-01 3.540794241352e-01 3.543550091877e-01 3.546405547101e-01 3.549407872743e-01 3.552539636906e-01 3.555729745563e-01 3.558923145733e-01 3.562170407139e-01 3.565487526518e-01 3.568909567365e-01 3.572443424806e-01 3.576066490558e-01 3.579738462592e-01 3.583438908367e-01 3.587222065125e-01 3.591093842291e-01 3.595072740035e-01 3.599134944507e-01 3.603250157387e-01 3.607404466696e-01 3.611658481691e-01 3.616059350692e-01 3.620563397118e-01 3.625133919768e-01 3.629758224649e-01 3.634458496327e-01 3.639265955967e-01 3.644219724334e-01 3.649251752274e-01 3.654301619911e-01 3.659388227422e-01 3.664573144045e-01 3.669871116869e-01 3.675266594526e-01 3.680724448710e-01 3.686218998598e-01 3.691776585073e-01 3.697473390101e-01 3.703292571311e-01 3.709182246552e-01 3.715139247119e-01 3.721188434761e-01 3.727320729315e-01 3.733559329054e-01 3.739899503432e-01 3.746293148035e-01 3.752746625984e-01 3.759299498574e-01 3.765953031789e-01 3.772676249762e-01 3.779488766570e-01 3.786376848844e-01 3.793329560403e-01 3.800392931390e-01 3.807563484802e-01 3.814802300779e-01 3.822123302596e-01 3.829544267002e-01 3.837034782833e-01 3.844593315305e-01 3.852270158229e-01 3.860023774709e-01 3.867862407073e-01 3.875793605452e-01 3.883801386208e-01 3.891882827958e-01 3.900074935608e-01 3.908365934075e-01 3.916720682206e-01 3.925149470485e-01 3.933682054981e-01 3.942279308560e-01 3.950978626658e-01 3.959767581676e-01 3.968626226145e-01 3.977553981320e-01 3.986595917539e-01 3.995720108249e-01 4.004914900497e-01 4.014208166421e-01 4.023580386028e-01 4.033028146743e-01 4.042573928208e-01 4.052207835004e-01 4.061896711996e-01 4.071692482911e-01 4.081586910635e-01 4.091543181984e-01 4.101592532281e-01 4.111722804731e-01 4.121942323798e-01 4.132252312734e-01 4.142647320042e-01 4.153108067516e-01 4.163643224792e-01 4.174271669590e-01 4.184982494480e-01 4.195781051104e-01 4.206661534161e-01 4.217621694499e-01 4.228644580534e-01 4.239757669854e-01 4.250956717090e-01 4.262235591319e-01 4.273604648965e-01 4.285052055137e-01 4.296564486884e-01 4.308159082257e-01 4.319829252355e-01 4.331588882400e-01 4.343428535415e-01 4.355353451364e-01 4.367351614809e-01 4.379422247703e-01 4.391575387892e-01 4.403801663088e-01 4.416106684968e-01 4.428504501798e-01 4.440973368363e-01 4.453519987060e-01 4.466144328611e-01 4.478831357525e-01 4.491603205681e-01 4.504461029622e-01 4.517395518463e-01 4.530396126643e-01 4.543475194975e-01 4.556623812339e-01 4.569840628912e-01 4.583145232359e-01 4.596509005531e-01 4.609936593563e-01 4.623451623361e-01 4.637038925737e-01 4.650699000206e-01 4.664439984313e-01 4.678244681304e-01 4.692101795626e-01 4.706035968333e-01 4.720041598482e-01 4.734114239700e-01 4.748266351679e-01 4.762499017776e-01 4.776785443632e-01 4.791149122317e-01 4.805566732865e-01 4.820042392269e-01 4.834591125848e-01 4.849211812506e-01 4.863901039323e-01 4.878659052527e-01 4.893490469175e-01 4.908377728176e-01 4.923332555253e-01 4.938342824493e-01 4.953404457838e-01 4.968539708042e-01 4.983739133578e-01 4.999006143956e-01 5.014348604948e-01 5.029745303766e-01 5.045185131128e-01 5.060684393632e-01 5.076241875727e-01 5.091852017030e-01 5.107535476140e-01 5.123283659653e-01 5.139092049263e-01 5.154957660333e-01 5.170861187190e-01 5.186813647256e-01 5.202829430874e-01 5.218902668411e-01 5.235037796355e-01 5.251237666048e-01 5.267483902406e-01 5.283775208151e-01 5.300115589809e-01 5.316500499655e-01 5.332942142950e-01 5.349443173273e-01 5.365993149865e-01 5.382602093239e-01 5.399244762641e-01 5.415946560090e-01 5.432679866481e-01 5.449471705576e-01 5.466305163066e-01 5.483186578261e-01 5.500122519242e-01 5.517090887355e-01 5.534110530586e-01 5.551172918267e-01 5.568272851459e-01 5.585412009328e-01 5.602584206765e-01 5.619802096931e-01 5.637067562297e-01 5.654376973134e-01 5.671723021010e-01 5.689088800550e-01 5.706492460276e-01 5.723923918413e-01 5.741402560346e-01 5.758925110202e-01 5.776488894794e-01 5.794086177553e-01 5.811698034171e-01 5.829337551314e-01 5.847005024230e-01 5.864726796820e-01 5.882488687229e-01 5.900283963156e-01 5.918103087493e-01 5.935932566878e-01 5.953791806676e-01 5.971687882439e-01 5.989618427757e-01 6.007579002563e-01 6.025564976289e-01 6.043555936127e-01 6.061567647276e-01 6.079604858031e-01 6.097668603351e-01 6.115766919159e-01 6.133863550199e-01 6.151978826165e-01 6.170106199587e-01 6.188257574995e-01 6.206428119679e-01 6.224617031384e-01 6.242815035382e-01 6.261017541220e-01 6.279235010424e-01 6.297468051409e-01 6.315724376628e-01 6.333994868498e-01 6.352268862969e-01 6.370549164586e-01 6.388838320742e-01 6.407137321427e-01 6.425462368777e-01 6.443792100974e-01 6.462121125050e-01 6.480444900611e-01 6.498779387079e-01 6.517108160456e-01 6.535453752385e-01 6.553794923111e-01 6.572142548249e-01 6.590481165807e-01 6.608807639973e-01 6.627138924836e-01 6.645466886620e-01 6.663797437799e-01 6.682127942632e-01 6.700446768908e-01 6.718757908339e-01 6.737054561143e-01 6.755337839468e-01 6.773625726771e-01 6.791902992258e-01 6.810173832226e-01 6.828425975664e-01 6.846658687373e-01 6.864875206767e-01 6.883077228278e-01 6.901271671590e-01 6.919449692484e-01 6.937621088949e-01 6.955764450433e-01 6.973879620922e-01 6.991990423760e-01 7.010073192528e-01 7.028142969575e-01 7.046198416507e-01 7.064221277990e-01 7.082215390934e-01 7.100185051333e-01 7.118137632668e-01 7.136070626635e-01 7.153967860380e-01 7.171833475663e-01 7.189666477973e-01 7.207468134890e-01 7.225242405322e-01 7.242994802633e-01 7.260699310408e-01 7.278372003023e-01 7.296006157912e-01 7.313604945467e-01 7.331171318418e-01 7.348699094756e-01 7.366190289458e-01 7.383633513583e-01 7.401030326913e-01 7.418392288697e-01 7.435727682038e-01 7.453015973503e-01 7.470249932116e-01 7.487445583685e-01 7.504590068422e-01 7.521700161934e-01 7.538758523572e-01 7.555768033464e-01 7.572725081620e-01 7.589620842186e-01 7.606471415095e-01 7.623268640215e-01 7.640009996192e-01 7.656698845351e-01 7.673330664307e-01 7.689893734804e-01 7.706410383494e-01 7.722879923388e-01 7.739277027995e-01 7.755619826633e-01 7.771893581478e-01 7.788113847734e-01 7.804279378797e-01 7.820365411108e-01 7.836402737180e-01 7.852364184123e-01 7.868254023811e-01 7.884081081135e-01 7.899832948415e-01 7.915524976473e-01 7.931139403140e-01 7.946676789198e-01 7.962146269644e-01 7.977537520816e-01 7.992861588117e-01 8.008106519555e-01 8.023281316282e-01 8.038370101424e-01 8.053393844446e-01 8.068328206095e-01 8.083189129234e-01 8.097965155289e-01 8.112652526530e-01 8.127274951258e-01 8.141789835507e-01 8.156230771019e-01 8.170587471167e-01 8.184847555531e-01 8.199029879496e-01 8.213121146031e-01 8.227126803166e-01 8.241036240633e-01 8.254856614227e-01 8.268588271316e-01 8.282231078863e-01 8.295765251266e-01 8.309211387265e-01 8.322565229347e-01 8.335814315214e-01 8.348969847413e-01 8.362016573924e-01 8.374975129886e-01 8.387831879777e-01 8.400581710307e-01 8.413231319086e-01 8.425785200385e-01 8.438229141111e-01 8.450566327331e-01 8.462798125888e-01 8.474933955827e-01 8.486951890895e-01 8.498862372577e-01 8.510668593229e-01 8.522353689131e-01 8.533928760083e-01 8.545391561493e-01 8.556740435237e-01 8.567983162510e-01 8.579105619528e-01 8.590114264702e-01 8.601006087898e-01 8.611770245205e-01 8.622434958143e-01 8.632972059108e-01 8.643387365133e-01 8.653689754526e-01 8.663861778112e-01 8.673914700928e-01 8.683842807771e-01 8.693646726321e-01 8.703333004085e-01 8.712877452135e-01 8.722302421563e-01 8.731598817564e-01 8.740768801599e-01 8.749801748691e-01 8.758713317619e-01 8.767485640398e-01 8.776134675805e-01 8.784648157101e-01 8.793025651512e-01 8.801271456504e-01 8.809384684095e-01 8.817363800188e-01 8.825198038686e-01 8.832894307060e-01 8.840453513091e-01 8.847871207334e-01 8.855148048571e-01 8.862286682324e-01 8.869281846293e-01 8.876136338239e-01 8.882840345466e-01 8.889400687080e-01 8.895823420388e-01 8.902096529511e-01 8.908223196096e-01 8.914195634146e-01 8.920029142295e-01 8.925708547973e-01 8.931230967677e-01 8.936609516445e-01 8.941833568772e-01 8.946903143511e-01 8.951815092813e-01 8.956582550474e-01 8.961180480969e-01 8.965632330479e-01 8.969921669104e-01 8.974058527850e-01 8.978027300919e-01 8.981844121641e-01 8.985493202806e-01 8.988984743614e-01 8.992321647320e-01 8.995482904852e-01 8.998484238257e-01 9.001323463117e-01 9.003985776480e-01 9.006490316842e-01 9.008819035534e-01 9.010988157545e-01 9.012982599796e-01 9.014801519126e-01 9.016458588722e-01 9.017941495589e-01 9.019242237853e-01 9.020376435996e-01 9.021333847985e-01 9.022122388208e-01 9.022723897890e-01 9.023154350430e-01 9.023407136447e-01 9.023467858970e-01 9.023360040608e-01 9.023062081556e-01 9.022589735473e-01 9.021936039912e-01 9.021090738467e-01 9.020072986811e-01 9.018855113530e-01 9.017457973961e-01 9.015871622119e-01 9.014093371922e-01 9.012132505954e-01 9.009979656377e-01 9.007627100254e-01 9.005092956456e-01 9.002359190771e-01 8.999435753061e-01 8.996316245730e-01 8.992997998333e-01 8.989490763808e-01 8.985772328612e-01 8.981870919495e-01 8.977761314106e-01 8.973453348420e-01 8.968948733183e-01 8.964228674980e-01 8.959320172955e-01 8.954198750277e-01 8.948877497127e-01 8.943355311591e-01 8.937610643439e-01 8.931681841440e-01 8.925520987912e-01 8.919164570891e-01 8.912600161097e-01 8.905809941712e-01 8.898830917592e-01 8.891622556397e-01 8.884216718883e-01 8.876584927256e-01 8.868729185409e-01 8.860678319272e-01 8.852390273294e-01 8.843904456945e-01 8.835185987588e-01 8.826250060246e-01 8.817111731437e-01 8.807724245342e-01 8.798145464238e-01 8.788319518148e-01 8.778283050674e-01 8.768029806082e-01 8.757533961722e-01 8.746838281507e-01 8.735883883311e-01 8.724737846300e-01 8.713341731632e-01 8.701720702769e-01 8.689892014997e-01 8.677802161909e-01 8.665515571236e-01 8.652976293050e-01 8.640210640193e-01 8.627225799710e-01 8.613982049054e-01 8.600547428894e-01 8.586846154123e-01 8.572926776886e-01 8.558784260029e-01 8.544378278176e-01 8.529778357388e-01 8.514905895379e-01 8.499829799521e-01 8.484496196845e-01 8.468932038169e-01 8.453159809019e-01 8.437106416225e-01 8.420861865052e-01 8.404355021753e-01 8.387625740560e-01 8.370669796412e-01 8.353447441428e-01 8.336037435731e-01 8.318343784086e-01 8.300452874043e-01 8.282318450897e-01 8.263939495387e-01 8.245356238755e-01 8.226492414329e-01 8.207448641661e-01 8.188133179235e-01 8.168609713568e-01 8.148862362262e-01 8.128858964531e-01 8.108675980073e-01 8.088212411162e-01 8.067570142334e-01 8.046677743359e-01 8.025567142118e-01 8.004257375296e-01 7.982688025761e-01 7.960950472200e-01 7.938942825412e-01 7.916765356816e-01 7.894357764644e-01 7.871723410886e-01 7.848931986317e-01 7.825863769169e-01 7.802659998920e-01 7.779209791308e-01 7.755585415037e-01 7.731770128674e-01 7.707729835301e-01 7.683562469596e-01 7.659136708673e-01 7.634584375327e-01 7.609825236038e-01 7.584888413999e-01 7.559808789612e-01 7.534505216774e-01 7.509107087472e-01 7.483480442413e-01 7.457753210592e-01 7.431854860997e-01 7.405793971841e-01 7.379639803749e-01 7.353289839031e-01 7.326872096440e-01 7.300265159391e-01 7.273583399258e-01 7.246792378518e-01 7.219843597249e-01 7.192856989826e-01 7.165707512077e-01 7.138532908719e-01 7.111222872364e-01 7.083860156551e-01 7.056444268685e-01 7.028904144359e-01 7.001400969984e-01 6.973761574988e-01 6.946156232310e-01 6.918472755769e-01 6.890780306125e-01 6.863104228141e-01 6.835346294276e-01 6.807686803460e-01 6.779949692369e-01 6.752296254082e-01 6.724637451061e-01 6.697012423398e-01 6.669485938252e-01 6.641930560388e-01 6.614544237268e-01 6.587146084494e-01 6.559900372384e-01 6.532732366113e-01 6.505650175542e-01 6.478756774986e-01 6.451896572407e-01 6.425292815089e-01 6.398737172589e-01 6.372422039303e-01 6.346254283797e-01 6.320242191664e-01 6.294517242845e-01 6.268879533670e-01 6.243592991883e-01 6.218427497974e-01 6.193590356175e-01 6.168990283866e-01 6.144612734663e-01 6.120618198594e-01 6.096794199527e-01 6.073408617555e-01 6.050221235830e-01 6.027440767651e-01 6.004982601886e-01 5.982823069091e-01 5.961139033336e-01 5.939678044784e-01 5.918753969585e-01 5.898100220647e-01 5.877923764160e-01 5.858157558429e-01 5.838752931589e-01 5.819908561226e-01 5.801347041839e-01 5.783399175819e-01 5.765783740805e-01 5.748714143196e-01 5.732113534938e-01 5.715927033257e-01 5.700357646894e-01 5.685123946496e-01 5.670550335462e-01 5.656346152826e-01 5.642731795699e-01 5.629624252317e-01 5.616955215416e-01 5.604953059702e-01 5.593286147318e-01 5.582322566938e-01 5.571727027516e-01 5.561749491112e-01 5.552270149784e-01 5.543250268589e-01 5.534871481846e-01 5.526832842275e-01 5.519484610687e-01 5.512472696780e-01 5.506063806694e-01 5.500114804151e-01 5.494581748180e-01 5.489666338389e-01 5.485022556466e-01 5.481041101889e-01 5.477329441613e-01 5.474166531799e-01 5.471394593602e-01 5.468978236562e-01 5.467092477852e-01 5.465410666512e-01 5.464285442717e-01 5.463348035301e-01 5.462861192763e-01 5.462656465941e-01 5.462704513197e-01 5.463181885682e-01 5.463737140614e-01 5.464743241632e-01 5.465815711030e-01 5.467214385041e-01 5.468783518236e-01 5.470480476926e-01 5.472460065549e-01 5.474401952779e-01 5.476644888462e-01 5.478837326756e-01 5.481195268885e-01 5.483600087894e-01 5.485979328431e-01 5.488496596468e-01 5.490848046729e-01 5.493333571697e-01 5.495656154912e-01 5.497981426677e-01 5.500232904154e-01 5.502301463894e-01 5.504389291891e-01 5.506168924445e-01 5.507963062288e-01 5.509464538489e-01 5.510826062336e-01 5.512001996030e-01 5.512863734404e-01 5.513629126724e-01 5.513976928586e-01 5.514218022571e-01 5.514063221510e-01 5.513665528397e-01 5.513007137227e-01 5.511924840294e-01 5.510685832229e-01 5.508951920681e-01 5.507038610137e-01 5.504680634178e-01 5.502022876735e-01 5.499059638464e-01 5.495646518307e-01 5.492033703701e-01 5.487917971113e-01 5.483603239381e-01 5.478849972962e-01 5.473799105111e-01 5.468456968304e-01 5.462712245834e-01 5.456794133355e-01 5.450453858091e-01 5.443953412033e-01 5.437122668366e-01 5.430078532839e-01 5.422847810019e-01 5.415343890396e-01 5.407777888261e-01 5.399952140318e-01 5.392109858549e-01 5.384117202606e-01 5.376091059134e-01 5.368080758178e-01 5.360016631750e-01 5.352107434447e-01 5.344196570454e-01 5.336514893928e-01 5.328976715463e-01 5.321692983042e-01 5.314725209497e-01 5.308026887854e-01 5.301809211583e-01 5.295946098810e-01 5.290657223343e-01 5.285877240206e-01 5.281737446302e-01 5.278280447163e-01 5.275517478264e-01 5.273615555270e-01 5.272502772774e-01 5.272378921189e-01 5.273185978136e-01 5.275071049395e-01 5.278058428922e-01 5.282195493071e-01 5.287605256595e-01 5.294249633335e-01 5.302290568255e-01 5.311687346843e-01 5.322558633906e-01 5.334925395300e-01 5.348836554311e-01 5.364364967175e-01 5.381487381121e-01 5.400324758518e-01 5.420832750380e-01 5.443121017479e-01 5.467142938286e-01 5.492971109877e-01 5.520612911567e-01 5.550043898852e-01 5.581348371521e-01 5.614427381508e-01 5.649387736282e-01 5.686141667927e-01 5.724720651663e-01 5.765099690941e-01 5.807231127227e-01 5.851164332490e-01 5.896752637306e-01 5.944095870388e-01 5.993049095350e-01 6.043634231500e-01 6.095801411288e-01 6.149437584879e-01 6.204611481778e-01 6.261122945622e-01 6.319052597020e-01 6.378234937475e-01 6.438655442495e-01 6.500261209338e-01 6.562907900181e-01 6.626649271664e-01 6.691261181617e-01 6.756828398021e-01 6.823160023278e-01 6.890221083510e-01 6.957972435365e-01 7.026242165703e-01 7.095089112561e-01 7.164284563698e-01 7.233884553142e-01 7.303732247647e-01 7.373744270003e-01 7.443928708086e-01 7.514067624777e-01 7.584252594351e-01 7.654251389809e-01 7.724097477017e-01 7.793685939295e-01 7.862877991538e-01 7.931751525966e-01 8.000047181897e-01 8.067881724991e-01 8.135055803454e-01 8.201527554567e-01 8.267323936996e-01 8.332219846884e-01 8.396338221256e-01 8.459451989739e-01 8.521622102152e-01 8.582752944142e-01 8.642735830581e-01 8.701656736418e-01 8.759292978895e-01 8.815765404483e-01 8.870909247704e-01 8.924718431237e-01 8.977204830107e-01 9.028217434685e-01 9.077884777610e-01 9.125993210878e-01 9.172658729137e-01 9.217784012311e-01 9.261331887651e-01 9.303388399171e-01 9.343741802142e-01 9.382611910924e-01 9.419769732478e-01 9.455337007923e-01 9.489312491164e-01 9.521558810592e-01 9.552298416928e-01 9.581278657936e-01 9.608731292647e-01 9.634517385601e-01 9.658680003838e-01 9.681341527237e-01 9.702290210969e-01 9.721839755549e-01 9.739746133047e-01 9.756218295493e-01 9.771237066779e-01 9.784732777340e-01 9.796974261650e-01 9.807721293407e-01 9.817274201676e-01 9.825506325324e-01 9.832521185509e-01 9.838440551017e-01 9.843149544294e-01 9.846941555200e-01 9.849642466347e-01 9.851489843920e-01 9.852496404250e-01 9.852645282905e-01 9.852202127117e-01 9.850997369752e-01 9.849345864293e-01 9.847155395099e-01 9.844556308231e-01 9.841703816493e-01 9.838514543060e-01 9.835288372986e-01 9.831889136889e-01 9.828559244807e-01 9.825341469549e-01 9.822238277385e-01 9.819498341172e-01 9.817007432367e-01 9.815018828170e-01 9.813500160270e-01 9.812555116676e-01 9.812319802960e-01 9.812732239404e-01 9.814017058854e-01 9.816089497777e-01 9.819094007403e-01 9.823078513250e-01 9.828025912741e-01 9.834071817578e-01 9.841129429791e-01 9.849337562221e-01 9.858652265655e-01 9.869071803137e-01 9.880665188127e-01 9.893312629742e-01 9.907124164696e-01 9.921971654467e-01 9.937867450100e-01 9.954784464622e-01 9.972578893029e-01 9.991311285862e-01 1.001080605363e+00 1.003103244194e+00 1.005189327715e+00 1.007325186988e+00 1.009506300046e+00 1.011711824219e+00 1.013937615606e+00 1.016166916454e+00 1.018383899644e+00 1.020577521102e+00 1.022729255395e+00 1.024827555244e+00 1.026853085689e+00 1.028792172888e+00 1.030627434113e+00 1.032343540142e+00 1.033922977327e+00 1.035350039258e+00 1.036609902149e+00 1.037682936269e+00 1.038559091649e+00 1.039220582812e+00 1.039654694735e+00 1.039848724235e+00 1.039788041273e+00 1.039465047921e+00 1.038865223055e+00 1.037984224320e+00 1.036812757559e+00 1.035343777059e+00 1.033576284703e+00 1.031503829274e+00 1.029128715706e+00 1.026450369690e+00 1.023472753145e+00 1.020200672414e+00 1.016642248112e+00 1.012806735782e+00 1.008706771580e+00 1.004357271880e+00 9.997723319178e-01 9.949774374285e-01 9.899883970903e-01 9.848337210657e-01 9.795389118861e-01 9.741332566814e-01 9.686489727404e-01 9.631172741892e-01 9.575781595026e-01 9.520641884066e-01 9.466171440979e-01 9.412778482016e-01 9.360835491285e-01 9.310787323812e-01 9.263028163941e-01 9.217996835460e-01 9.176059595527e-01 9.137658045869e-01 9.103112305741e-01 9.072791063740e-01 9.047023170931e-01 9.026046548210e-01 9.010171944456e-01 8.999510362143e-01 8.994284006447e-01 8.994534175548e-01 9.000306291036e-01 9.011616789336e-01 9.028345150420e-01 9.050407284930e-01 9.077567796576e-01 9.109638064129e-01 9.146308973782e-01 9.187229604049e-01 9.232090554746e-01 9.280417375728e-01 9.331830879128e-01 9.385837519284e-01 9.441988440268e-01 9.499778538615e-01 9.558729249427e-01 9.618357310655e-01 9.678166853589e-01 9.737717051788e-01 9.796525074532e-01 9.854214657392e-01 9.910337697650e-01 9.964555444701e-01 1.001656952703e+00 1.006602227407e+00 1.011275469042e+00 1.015647893188e+00 1.019712400789e+00 1.023455556745e+00 1.026870431596e+00 1.029963893051e+00 1.032734535333e+00 1.035200654775e+00 1.037373713033e+00 1.039280150102e+00 1.040945638421e+00 1.042402395753e+00 1.043693101727e+00 1.044850190438e+00 1.045932040204e+00 1.046977679773e+00 1.048044826392e+00 1.049190781099e+00 1.050464059729e+00 1.051931846761e+00 1.053641890708e+00 1.055656257148e+00 1.058025297827e+00 1.060796774121e+00 1.064022072649e+00 1.067733595026e+00 1.071972426615e+00 1.076757550755e+00 1.082111507462e+00 1.088042499726e+00 1.094547578587e+00 1.101621203050e+00 1.109238988762e+00 1.117376824672e+00 1.125989634960e+00 1.135034146913e+00 1.144452001799e+00 1.154176672322e+00 1.164142354392e+00 1.174267188245e+00 1.184470565989e+00 1.194667845380e+00 1.204768275909e+00 1.214684554294e+00 1.224324843771e+00 1.233602490442e+00 1.242426481679e+00 1.250716352689e+00 1.258390533489e+00 1.265377060686e+00 1.271606351685e+00 1.277018375118e+00 1.281562009550e+00 1.285192279268e+00 1.287876959336e+00 1.289592793124e+00 1.290328968368e+00 1.290083725608e+00 1.288867167909e+00 1.286704304615e+00 1.283626478743e+00 1.279685162624e+00 1.274932132555e+00 1.269438086309e+00 1.263281068792e+00 1.256544800512e+00 1.249327389876e+00 1.241722812444e+00 1.233838970975e+00 1.225781382486e+00 1.217650416647e+00 1.209557453037e+00 1.201592744049e+00 1.193853925616e+00 1.186422279822e+00 1.179366600144e+00 1.172753658635e+00 1.166621330627e+00 1.161011537728e+00 1.155934152906e+00 1.151399174061e+00 1.147400945363e+00 1.143915923448e+00 1.140929404804e+00 1.138398777637e+00 1.136300573455e+00 1.134595917511e+00 1.133250727234e+00 1.132253160443e+00 1.131567085266e+00 1.131203035942e+00 1.131152799783e+00 1.131430579754e+00 1.132073572506e+00 1.133098341756e+00 1.134570444251e+00 1.136521590199e+00 1.139014590993e+00 1.142105613976e+00 1.145830530783e+00 1.150251942065e+00 1.155379703977e+00 1.161252716591e+00 1.167859184149e+00 1.175186425860e+00 1.183215758380e+00 1.191872050023e+00 1.201119235579e+00 1.210855478649e+00 1.221001225585e+00 1.231462500774e+00 1.242114858184e+00 1.252886346996e+00 1.263640772848e+00 1.274301067155e+00 1.284765023541e+00 1.294931551607e+00 1.304743877962e+00 1.314091458061e+00 1.322928968359e+00 1.331168707119e+00 1.338739652748e+00 1.345586336640e+00 1.351608866903e+00 1.356759887731e+00 1.360932470129e+00 1.364055081898e+00 1.366044363571e+00 1.366796542911e+00 1.366253804168e+00 1.364311527744e+00 1.360921170811e+00 1.356019045877e+00 1.349560350412e+00 1.341541583070e+00 1.331940608877e+00 1.320804301639e+00 1.310120597619e+00 1.297071680445e+00 1.282534289459e+00 1.267625141753e+00 1.253329246413e+00 1.240129119893e+00 1.227819416962e+00 1.215626578014e+00 1.202572379190e+00 1.187869340495e+00 1.171287119422e+00 1.153322855110e+00 1.135068657294e+00 1.117844110711e+00 1.102777419167e+00 1.090412817352e+00 1.080532458506e+00 1.072341907270e+00 1.064878371718e+00 1.057445724594e+00 1.049972116097e+00 1.043096873142e+00 1.037925662614e+00 1.035596767685e+00 1.036820807886e+00 1.041553408388e+00 1.048969592540e+00 1.057813281378e+00 1.066853763334e+00 1.075325247742e+00 1.083192729372e+00 1.091095283832e+00 1.100021473985e+00 1.110866616529e+00 1.124019514872e+00 1.139111709281e+00 1.155072595403e+00 1.170384786208e+00 1.183217979764e+00 1.191074455241e+00 1.174427821711e+00 1.138254894844e+00 1.102363623655e+00 1.054331137460e+00 1.018458968002e+00 1.016067851002e+00 1.051007873232e+00 1.107470111938e+00 1.161795822898e+00 1.195031999499e+00 1.198942529959e+00 1.176802140483e+00 1.141402101627e+00 1.110305742862e+00 1.098421538068e+00 1.110484471654e+00 1.138986761518e+00 1.169542359287e+00 1.188559355228e+00 1.188507213557e+00 1.169717471338e+00 1.139741025173e+00 1.110623426703e+00 1.094138399981e+00 1.096239244388e+00 1.113793452827e+00 1.136341101018e+00 1.151260645810e+00 1.148983938462e+00 1.126290886682e+00 1.087593459047e+00 1.044343557307e+00 1.011594601124e+00 1.001407097165e+00 1.015553586104e+00 1.043721040430e+00 1.069100403904e+00 1.076297385537e+00 1.057006324494e+00 1.012683317539e+00 9.551499056752e-01 9.042963729574e-01 8.807099476188e-01 8.934693572878e-01 9.330419300605e-01 9.779639141735e-01 1.007190075585e+00 1.008001927242e+00 9.785985465403e-01 9.280803121181e-01 8.743083200092e-01 8.382162342636e-01 8.335887761156e-01 8.582084373084e-01 8.963181633930e-01 9.295063130253e-01 9.454679246997e-01 9.409705028514e-01 9.211935100494e-01 8.968861657944e-01 8.796501227772e-01 8.766103222302e-01 8.871757158866e-01 9.045966456787e-01 9.206083229100e-01 9.296749975355e-01 9.307489609511e-01 9.266754423370e-01 9.222111134371e-01 9.214456640335e-01 9.260284745290e-01 9.347798280066e-01 9.448553536455e-01 9.533627192159e-01 9.584769789462e-01 9.598235885697e-01 9.581320170837e-01 9.548162950068e-01 9.515034236688e-01 9.498200853675e-01 9.511029528093e-01 9.559628533096e-01 9.638669926737e-01 9.728615079405e-01 9.800374967164e-01 9.824468232756e-01 9.784232074137e-01 9.685857199831e-01 9.561107047209e-01 9.459298767732e-01 9.426813428347e-01 9.484046644765e-01 9.611104307324e-01 9.755155055805e-01 9.853504471855e-01 9.859887516391e-01 9.763090929187e-01 9.591710242813e-01 9.405831993760e-01 9.273002411398e-01 9.238088717687e-01 9.300268876823e-01 9.413871247798e-01 9.512582340233e-01 9.539297489541e-01 9.468354398031e-01 9.311566972976e-01 9.111261347560e-01 8.920788127913e-01 8.780035027954e-01 8.697232852100e-01 8.647241228358e-01 8.589195330352e-01 8.489637218351e-01 8.340675322932e-01 8.163262639656e-01 7.995886464618e-01 7.872912893677e-01 7.802327577102e-01 7.759757782482e-01 7.701583562582e-01 7.592091904356e-01 7.427488097339e-01 7.246881631083e-01 7.122193038769e-01 7.123384218627e-01 7.273911521840e-01 7.539142818725e-01 8.035275507218e-01
 4.081990308141e-01 4.074583362955e-01 4.067917341114e-01 4.061240648900e-01 4.053443709372e-01 4.044517894655e-01 4.035605252391e-01 4.027706144780e-01 4.020801033879e-01 4.014414978598e-01 4.008137874231e-01 4.001440918074e-01 3.993680808390e-01 3.984890685464e-01 3.976153517541e-01 3.968685434977e-01 3.962667281709e-01 3.957274400905e-01 3.951548522696e-01 3.944879356369e-01 3.937069709970e-01 3.928636639747e-01 3.920715556838e-01 3.914217634004e-01 3.908894813577e-01 3.903610655409e-01 3.897583901462e-01 3.890776296196e-01 3.883464206508e-01 3.875821452370e-01 3.868180788581e-01 3.861145208269e-01 3.855040511809e-01 3.849527392238e-01 3.843812790905e-01 3.837277493678e-01 3.829805465115e-01 3.821824505687e-01 3.814211749865e-01 3.807768699183e-01 3.802436401627e-01 3.797328605424e-01 3.791522211745e-01 3.784866034090e-01 3.777860580627e-01 3.771036692002e-01 3.764694254838e-01 3.758979556377e-01 3.753852236381e-01 3.748888962917e-01 3.743480107989e-01 3.737339233949e-01 3.730634048073e-01 3.723958574384e-01 3.717969431080e-01 3.712995566142e-01 3.708665013450e-01 3.703984242581e-01 3.698220382345e-01 3.691606838445e-01 3.685119204226e-01 3.679543786648e-01 3.674854714920e-01 3.670471354350e-01 3.665791297738e-01 3.660614230385e-01 3.655119195047e-01 3.649669227618e-01 3.644378711450e-01 3.639059324562e-01 3.633703759852e-01 3.628679764837e-01 3.624307629396e-01 3.620236846363e-01 3.615634783706e-01 3.609991499053e-01 3.603641012837e-01 3.597550884152e-01 3.592602666720e-01 3.588888996475e-01 3.585455305060e-01 3.581079334168e-01 3.575375038172e-01 3.569106794596e-01 3.563370910098e-01 3.558602589634e-01 3.554439019493e-01 3.550211577042e-01 3.545515735583e-01 3.540470353689e-01 3.535480939794e-01 3.530680101307e-01 3.525705095189e-01 3.520243578397e-01 3.514633647652e-01 3.509743825056e-01 3.506051858499e-01 3.503112884115e-01 3.499743184865e-01 3.494878801982e-01 3.488549439148e-01 3.482183359575e-01 3.477620537419e-01 3.475533639129e-01 3.474736220439e-01 3.473036443389e-01 3.468962803189e-01 3.462861766064e-01 3.456727012142e-01 3.452778273129e-01 3.451678335391e-01 3.451996791368e-01 3.451360443271e-01 3.448239544428e-01 3.443020723466e-01 3.437518778525e-01 3.433654681681e-01 3.432073691636e-01 3.431769741402e-01 3.430940301674e-01 3.428343470023e-01 3.424074126814e-01 3.419206596524e-01 3.414975370329e-01 3.412023958014e-01 3.410156543698e-01 3.408580552548e-01 3.406485946748e-01 3.403488215420e-01 3.399714630840e-01 3.395659981040e-01 3.392028235587e-01 3.389396025848e-01 3.387824521805e-01 3.386748796413e-01 3.385386664435e-01 3.383195237706e-01 3.380276405939e-01 3.377294440526e-01 3.375108610972e-01 3.374026247149e-01 3.373603917475e-01 3.373057185872e-01 3.371869577107e-01 3.370042042482e-01 3.368041112664e-01 3.366420409660e-01 3.365391692032e-01 3.364720852929e-01 3.364054873142e-01 3.363197750074e-01 3.362134564301e-01 3.360969271177e-01 3.359873416811e-01 3.359009494669e-01 3.358344774765e-01 3.357809879617e-01 3.357314844851e-01 3.356779704602e-01 3.356198379697e-01 3.355675253419e-01 3.355331838611e-01 3.355087756397e-01 3.354805098469e-01 3.354432614166e-01 3.354063432699e-01 3.353840361836e-01 3.353882505823e-01 3.354129863011e-01 3.354347450060e-01 3.354447090307e-01 3.354568628746e-01 3.354922397843e-01 3.355541481068e-01 3.356338855913e-01 3.357147879317e-01 3.357888969411e-01 3.358684452075e-01 3.359681801050e-01 3.360847308617e-01 3.362009411415e-01 3.363087041968e-01 3.364139900904e-01 3.365283831409e-01 3.366600527021e-01 3.368053657848e-01 3.369538673952e-01 3.370989125641e-01 3.372508175081e-01 3.374190091073e-01 3.376013857853e-01 3.377923737984e-01 3.379868510295e-01 3.381866888718e-01 3.383960988315e-01 3.386218212043e-01 3.388594526154e-01 3.391023860478e-01 3.393467805210e-01 3.395960015257e-01 3.398539853776e-01 3.401216231626e-01 3.404010993944e-01 3.406901337558e-01 3.409827483869e-01 3.412796165173e-01 3.415851670605e-01 3.419000284935e-01 3.422247480971e-01 3.425588645111e-01 3.428979552491e-01 3.432421326425e-01 3.435960801668e-01 3.439654449048e-01 3.443448092148e-01 3.447310076887e-01 3.451232517172e-01 3.455225733204e-01 3.459351500143e-01 3.463613772064e-01 3.467958806166e-01 3.472315644761e-01 3.476718927966e-01 3.481230096657e-01 3.485859263029e-01 3.490577074197e-01 3.495368642645e-01 3.500191845427e-01 3.505095023536e-01 3.510134405855e-01 3.515302774969e-01 3.520541774510e-01 3.525857524796e-01 3.531261903470e-01 3.536759578479e-01 3.542368789065e-01 3.548079059279e-01 3.553849206868e-01 3.559684267381e-01 3.565622460031e-01 3.571664131304e-01 3.577780858739e-01 3.583994610364e-01 3.590278097356e-01 3.596644623190e-01 3.603120548747e-01 3.609707010910e-01 3.616367419795e-01 3.623118068232e-01 3.629964140873e-01 3.636885593568e-01 3.643895223949e-01 3.651014858000e-01 3.658220360893e-01 3.665512273316e-01 3.672905893342e-01 3.680380638207e-01 3.687928514035e-01 3.695597528633e-01 3.703368301853e-01 3.711206631293e-01 3.719133049169e-01 3.727154901992e-01 3.735265759835e-01 3.743461757766e-01 3.751767356614e-01 3.760144293434e-01 3.768594478589e-01 3.777168917408e-01 3.785824495225e-01 3.794563371489e-01 3.803401425187e-01 3.812324177220e-01 3.821329642212e-01 3.830439667112e-01 3.839636529339e-01 3.848903291515e-01 3.858274778701e-01 3.867758657051e-01 3.877308128439e-01 3.886943148046e-01 3.896688092784e-01 3.906512910102e-01 3.916436088000e-01 3.926451666802e-01 3.936538741526e-01 3.946706627611e-01 3.956974763522e-01 3.967331253622e-01 3.977772646285e-01 3.988313670711e-01 3.998933408268e-01 4.009623335665e-01 4.020410766613e-01 4.031291558295e-01 4.042254574007e-01 4.053319793570e-01 4.064466106200e-01 4.075679950085e-01 4.086986111475e-01 4.098378496725e-01 4.109853829459e-01 4.121427307939e-01 4.133090418153e-01 4.144827207312e-01 4.156644061731e-01 4.168560001132e-01 4.180541207938e-01 4.192615993528e-01 4.204787738905e-01 4.217034498929e-01 4.229366795292e-01 4.241784128777e-01 4.254270033268e-01 4.266847586896e-01 4.279513545692e-01 4.292266912121e-01 4.305089953402e-01 4.318002902843e-01 4.330989460037e-01 4.344052480901e-01 4.357199436657e-01 4.370420936761e-01 4.383710940300e-01 4.397098908102e-01 4.410558026111e-01 4.424099754894e-01 4.437726690984e-01 4.451427950957e-01 4.465186907654e-01 4.479023009625e-01 4.492946070705e-01 4.506940270485e-01 4.521019424139e-01 4.535184683264e-01 4.549414271076e-01 4.563720341792e-01 4.578091070028e-01 4.592523052549e-01 4.607040370963e-01 4.621636889374e-01 4.636298475597e-01 4.651046702516e-01 4.665866224058e-01 4.680750943650e-01 4.695709328657e-01 4.710732900292e-01 4.725813253577e-01 4.740973459237e-01 4.756206681130e-01 4.771507249227e-01 4.786898588149e-01 4.802342535316e-01 4.817840315622e-01 4.833403253799e-01 4.849030214909e-01 4.864719017784e-01 4.880490695471e-01 4.896322259232e-01 4.912229530363e-01 4.928196963497e-01 4.944210961822e-01 4.960281976945e-01 4.976417580769e-01 4.992621710371e-01 5.008895589634e-01 5.025237569212e-01 5.041631752361e-01 5.058080887032e-01 5.074580380569e-01 5.091137762219e-01 5.107755565417e-01 5.124438790758e-01 5.141181041597e-01 5.157980855560e-01 5.174832227493e-01 5.191733059570e-01 5.208690472115e-01 5.225696816589e-01 5.242762824630e-01 5.259881226862e-01 5.277056891455e-01 5.294278465407e-01 5.311553169874e-01 5.328876592158e-01 5.346242070482e-01 5.363659516679e-01 5.381113635082e-01 5.398621298295e-01 5.416180834878e-01 5.433792431645e-01 5.451442787997e-01 5.469128622419e-01 5.486852477511e-01 5.504614679460e-01 5.522428705689e-01 5.540289980411e-01 5.558207244590e-01 5.576161153724e-01 5.594131709058e-01 5.612140913541e-01 5.630189055192e-01 5.648286307897e-01 5.666444535850e-01 5.684628293672e-01 5.702853563003e-01 5.721088259916e-01 5.739368125004e-01 5.757687118467e-01 5.776047271251e-01 5.794445279242e-01 5.812869021612e-01 5.831312253443e-01 5.849778051983e-01 5.868277231116e-01 5.886814717501e-01 5.905388167195e-01 5.923967776087e-01 5.942571797012e-01 5.961196251890e-01 5.979847741641e-01 5.998530374487e-01 6.017232791994e-01 6.035957482911e-01 6.054689350645e-01 6.073442566128e-01 6.092224785961e-01 6.111028655280e-01 6.129851892819e-01 6.148693602226e-01 6.167544635846e-01 6.186404113831e-01 6.205291659792e-01 6.224204938356e-01 6.243128761248e-01 6.262066280390e-01 6.281005827373e-01 6.299947352691e-01 6.318907703878e-01 6.337883839734e-01 6.356862325081e-01 6.375851690787e-01 6.394840260406e-01 6.413826981277e-01 6.432821444801e-01 6.451816175518e-01 6.470828091671e-01 6.489842358543e-01 6.508850937160e-01 6.527859604842e-01 6.546859313007e-01 6.565856451393e-01 6.584857195999e-01 6.603863906980e-01 6.622856040163e-01 6.641853282917e-01 6.660828022144e-01 6.679794778217e-01 6.698750134810e-01 6.717711331431e-01 6.736661695635e-01 6.755610308609e-01 6.774534147720e-01 6.793445541070e-01 6.812343640262e-01 6.831236370963e-01 6.850121656120e-01 6.868985385673e-01 6.887832620033e-01 6.906662345657e-01 6.925465404561e-01 6.944261235884e-01 6.963039828501e-01 6.981798130703e-01 7.000522607918e-01 7.019223479964e-01 7.037910911590e-01 7.056560348152e-01 7.075200295825e-01 7.093807771863e-01 7.112371855950e-01 7.130919030326e-01 7.149429405621e-01 7.167921108358e-01 7.186375875074e-01 7.204798553142e-01 7.223184367163e-01 7.241525602470e-01 7.259845686012e-01 7.278142723320e-01 7.296389612739e-01 7.314602315961e-01 7.332773339948e-01 7.350907873312e-01 7.369002950917e-01 7.387064627349e-01 7.405074740754e-01 7.423042645043e-01 7.440956878206e-01 7.458829023188e-01 7.476657954287e-01 7.494437143923e-01 7.512163072226e-01 7.529849177833e-01 7.547461221281e-01 7.565041738616e-01 7.582576705858e-01 7.600048530058e-01 7.617470701051e-01 7.634829985941e-01 7.652142154884e-01 7.669404988241e-01 7.686596738922e-01 7.703746347073e-01 7.720818598071e-01 7.737834006900e-01 7.754787931998e-01 7.771675411939e-01 7.788510269564e-01 7.805266010419e-01 7.821959172626e-01 7.838584079082e-01 7.855148454754e-01 7.871632798945e-01 7.888060395940e-01 7.904412418267e-01 7.920689651283e-01 7.936909562300e-01 7.953042806074e-01 7.969110210397e-01 7.985096449854e-01 8.001004325960e-01 8.016842879263e-01 8.032594397448e-01 8.048267230276e-01 8.063867904224e-01 8.079369160664e-01 8.094803620298e-01 8.110153034378e-01 8.125416806299e-01 8.140599743797e-01 8.155687829730e-01 8.170702865155e-01 8.185627476716e-01 8.200455697288e-01 8.215200242915e-01 8.229851178292e-01 8.244410959628e-01 8.258874664389e-01 8.273240432030e-01 8.287517911650e-01 8.301708455981e-01 8.315784999865e-01 8.329779830851e-01 8.343668316693e-01 8.357467197168e-01 8.371157378237e-01 8.384746172250e-01 8.398239403964e-01 8.411632272134e-01 8.424917348543e-01 8.438101127161e-01 8.451171765418e-01 8.464135962442e-01 8.476991003677e-01 8.489738934564e-01 8.502381510743e-01 8.514916904883e-01 8.527334870244e-01 8.539651356528e-01 8.551832242521e-01 8.563922830549e-01 8.575894138629e-01 8.587747937133e-01 8.599484584550e-01 8.611106625768e-01 8.622606650798e-01 8.633987549247e-01 8.645249972792e-01 8.656398897879e-01 8.667414276143e-01 8.678309428406e-01 8.689082921280e-01 8.699727959862e-01 8.710252184235e-01 8.720647839948e-01 8.730917710876e-01 8.741058724682e-01 8.751069049865e-01 8.760958214415e-01 8.770712272921e-01 8.780335997110e-01 8.789832190130e-01 8.799190536104e-01 8.808405239547e-01 8.817498671026e-01 8.826448173500e-01 8.835259820639e-01 8.843935172776e-01 8.852473190678e-01 8.860876446613e-01 8.869132405877e-01 8.877247963922e-01 8.885225489048e-01 8.893060816109e-01 8.900748875015e-01 8.908294730891e-01 8.915691014909e-01 8.922947887228e-01 8.930054194486e-01 8.937008313376e-01 8.943818242068e-01 8.950476480559e-01 8.956983106781e-01 8.963335514965e-01 8.969538923396e-01 8.975585244241e-01 8.981479451003e-01 8.987218391911e-01 8.992801603942e-01 8.998223271602e-01 9.003491830297e-01 9.008598155250e-01 9.013549981999e-01 9.018340053899e-01 9.022960805513e-01 9.027432213792e-01 9.031720677694e-01 9.035859850988e-01 9.039821318101e-01 9.043629344228e-01 9.047261904370e-01 9.050721495907e-01 9.054026861358e-01 9.057148240378e-01 9.060106811100e-01 9.062887888792e-01 9.065496009522e-01 9.067936512439e-01 9.070195593157e-01 9.072285241890e-01 9.074193407116e-01 9.075921053385e-01 9.077468927988e-01 9.078841796998e-01 9.080032650851e-01 9.081041236651e-01 9.081872414996e-01 9.082518409846e-01 9.082976009279e-01 9.083249602598e-01 9.083341570794e-01 9.083234232236e-01 9.082952981369e-01 9.082469057588e-01 9.081799381555e-01 9.080940871471e-01 9.079882832809e-01 9.078641300945e-01 9.077202666755e-01 9.075568864757e-01 9.073735663062e-01 9.071700411978e-01 9.069482308113e-01 9.067051962736e-01 9.064425534932e-01 9.061599432388e-01 9.058563303362e-01 9.055340301239e-01 9.051893064676e-01 9.048254707981e-01 9.044405968070e-01 9.040351233175e-01 9.036095775803e-01 9.031611227578e-01 9.026939121432e-01 9.022043073790e-01 9.016927686474e-01 9.011620605144e-01 9.006081145022e-01 9.000348749266e-01 8.994383530012e-01 8.988198997027e-01 8.981811756170e-01 8.975183841672e-01 8.968362402311e-01 8.961299001803e-01 8.954026806009e-01 8.946531622401e-01 8.938806147529e-01 8.930871448924e-01 8.922694807050e-01 8.914300068185e-01 8.905683406835e-01 8.896826083969e-01 8.887759335174e-01 8.878441399999e-01 8.868913903372e-01 8.859142120966e-01 8.849136557836e-01 8.838923752355e-01 8.828438185428e-01 8.817757518650e-01 8.806817830215e-01 8.795645798995e-01 8.784249859464e-01 8.772587452272e-01 8.760733157006e-01 8.748600677986e-01 8.736253372428e-01 8.723661720906e-01 8.710816725519e-01 8.697762098194e-01 8.684425702174e-01 8.670883710791e-01 8.657076231634e-01 8.643026271517e-01 8.628766028057e-01 8.614212979323e-01 8.599462214985e-01 8.584439063700e-01 8.569188920945e-01 8.553694223240e-01 8.537935281479e-01 8.521970095069e-01 8.505714592807e-01 8.489254112238e-01 8.472526810635e-01 8.455559245911e-01 8.438369332480e-01 8.420884730075e-01 8.403218313837e-01 8.385254407248e-01 8.367081430627e-01 8.348662338143e-01 8.329982082126e-01 8.311104650958e-01 8.291930634064e-01 8.272572196907e-01 8.252937155176e-01 8.233075397617e-01 8.212997731626e-01 8.192641944024e-01 8.172105671267e-01 8.151279645374e-01 8.130272476353e-01 8.109005099522e-01 8.087505351335e-01 8.065820088332e-01 8.043849699660e-01 8.021720317269e-01 7.999310485684e-01 7.976728881689e-01 7.953921184997e-01 7.930869467814e-01 7.907676372563e-01 7.884184517418e-01 7.860571807077e-01 7.836697243640e-01 7.812641955104e-01 7.788414175760e-01 7.763936150471e-01 7.739340146830e-01 7.714484992248e-01 7.689512059525e-01 7.664331453912e-01 7.638968529614e-01 7.613477722678e-01 7.587763383374e-01 7.561958969507e-01 7.535931322449e-01 7.509798456976e-01 7.483520244814e-01 7.457062300924e-01 7.430531850683e-01 7.403796835207e-01 7.377019868936e-01 7.350060188720e-01 7.323030412592e-01 7.295891434228e-01 7.268613941738e-01 7.241324046801e-01 7.213861075995e-01 7.186411101954e-01 7.158825405944e-01 7.131212091371e-01 7.103560396367e-01 7.075803456234e-01 7.048097955089e-01 7.020272115065e-01 6.992505839116e-01 6.964673643840e-01 6.936855573129e-01 6.909073547422e-01 6.881233729868e-01 6.853522148356e-01 6.825749319635e-01 6.798099810921e-01 6.770469512804e-01 6.742898986466e-01 6.715457386859e-01 6.688019938129e-01 6.660792267598e-01 6.633561238026e-01 6.606543487981e-01 6.579613948054e-01 6.552815251271e-01 6.526239035892e-01 6.499726380691e-01 6.473510139411e-01 6.447375953077e-01 6.421531563897e-01 6.395873184251e-01 6.370417663595e-01 6.345279175508e-01 6.320285406116e-01 6.295691061823e-01 6.271246104138e-01 6.247181851656e-01 6.223391791471e-01 6.199883250034e-01 6.176791453107e-01 6.153905963541e-01 6.131521459775e-01 6.109366688579e-01 6.087680045183e-01 6.066347863743e-01 6.045380507802e-01 6.024922569331e-01 6.004737341230e-01 5.985144978968e-01 5.965853988850e-01 5.947111147231e-01 5.928796797604e-01 5.910906061379e-01 5.893608081858e-01 5.876636437489e-01 5.860325684132e-01 5.844371342091e-01 5.829024668191e-01 5.814149740100e-01 5.799760272295e-01 5.786003373393e-01 5.772620970990e-01 5.759942115813e-01 5.747635855047e-01 5.735990535720e-01 5.724838175794e-01 5.714186253324e-01 5.704188843882e-01 5.694568185009e-01 5.685671077272e-01 5.677135056068e-01 5.669260496255e-01 5.661852965864e-01 5.654941210456e-01 5.648667007478e-01 5.642726477322e-01 5.637496642566e-01 5.632575831321e-01 5.628292787068e-01 5.624424425133e-01 5.620999427136e-01 5.618152054413e-01 5.615580527406e-01 5.613638155484e-01 5.611943111466e-01 5.610784745601e-01 5.609955586178e-01 5.609491815371e-01 5.609493585606e-01 5.609679586647e-01 5.610388958095e-01 5.611233722701e-01 5.612502345140e-01 5.614004377081e-01 5.615739174422e-01 5.617814572781e-01 5.619958768004e-01 5.622473708040e-01 5.625014377253e-01 5.627826182235e-01 5.630742902765e-01 5.633739242408e-01 5.636938278141e-01 5.640059265101e-01 5.643401987800e-01 5.646635793883e-01 5.649980911090e-01 5.653299511743e-01 5.656527017148e-01 5.659837669414e-01 5.662921233882e-01 5.666085543061e-01 5.669004617789e-01 5.671877151891e-01 5.674601013096e-01 5.677081792512e-01 5.679520086780e-01 5.681587185034e-01 5.683603452081e-01 5.685259861074e-01 5.686733805695e-01 5.687957085703e-01 5.688817277680e-01 5.689536047661e-01 5.689788525103e-01 5.689893171665e-01 5.689555588350e-01 5.688942638603e-01 5.688016899896e-01 5.686665032648e-01 5.685094808135e-01 5.683010334287e-01 5.680727903218e-01 5.677971807789e-01 5.674916032136e-01 5.671516143887e-01 5.667686758261e-01 5.663637753256e-01 5.659114405386e-01 5.654384199716e-01 5.649245807816e-01 5.643842604380e-01 5.638157420328e-01 5.632129125740e-01 5.625946214142e-01 5.619399453129e-01 5.612737858300e-01 5.605808819793e-01 5.598728713267e-01 5.591536146514e-01 5.584158258150e-01 5.576794679333e-01 5.569273134642e-01 5.561832247681e-01 5.554364224158e-01 5.546983455045e-01 5.539738190637e-01 5.532585289659e-01 5.525716951479e-01 5.519011216992e-01 5.512678562112e-01 5.506646223631e-01 5.501045037733e-01 5.495906108785e-01 5.491241616351e-01 5.487217278581e-01 5.483753666710e-01 5.481061046173e-01 5.479060642902e-01 5.477911662334e-01 5.477642563413e-01 5.478293498376e-01 5.479996164887e-01 5.482711284457e-01 5.486609606488e-01 5.491648371644e-01 5.497962719704e-01 5.505581137517e-01 5.514547675922e-01 5.524958216961e-01 5.536794089533e-01 5.550199990526e-01 5.565127490591e-01 5.581701193225e-01 5.599906884003e-01 5.619811362914e-01 5.641447981946e-01 5.664810055003e-01 5.689990646527e-01 5.716917796951e-01 5.745706110728e-01 5.776292883825e-01 5.808723646495e-01 5.842994068903e-01 5.879069865514e-01 5.917014721073e-01 5.956714595550e-01 5.998267625386e-01 6.041549232669e-01 6.086617463784e-01 6.133390900643e-01 6.181827571121e-01 6.231961916597e-01 6.283635685209e-01 6.336931301288e-01 6.391686448357e-01 6.447921742218e-01 6.505554523255e-01 6.564491662889e-01 6.624757812826e-01 6.686156792816e-01 6.748782879295e-01 6.812422995417e-01 6.877085801327e-01 6.942698736335e-01 7.009113917391e-01 7.076383789404e-01 7.144282689056e-01 7.212881393895e-01 7.281983800724e-01 7.351560190453e-01 7.421562493551e-01 7.491817321851e-01 7.562388933243e-01 7.633042640539e-01 7.703823201792e-01 7.774588694838e-01 7.845246631537e-01 7.915824127575e-01 7.986085729831e-01 8.056129245681e-01 8.125738898987e-01 8.194910427393e-01 8.263599398932e-01 8.331639710357e-01 8.399091709808e-01 8.465757534508e-01 8.531683055700e-01 8.596744696407e-01 8.660865320083e-01 8.724079221814e-01 8.786179528179e-01 8.847285751463e-01 8.907186609741e-01 8.965924785484e-01 9.023445790446e-01 9.079633766661e-01 9.134568238707e-01 9.188052406244e-01 9.240200630477e-01 9.290861190429e-01 9.340043431849e-01 9.387768548653e-01 9.433867125385e-01 9.478510093412e-01 9.521459521162e-01 9.562859749885e-01 9.602639375974e-01 9.640729029735e-01 9.677258253379e-01 9.712022566610e-01 9.745220767319e-01 9.776679269384e-01 9.806494179846e-01 9.834690375163e-01 9.861130331320e-01 9.886046385553e-01 9.909212992295e-01 9.930844337668e-01 9.950860736406e-01 9.969252776537e-01 9.986204387261e-01 1.000150212019e+00 1.001544322760e+00 1.002784672730e+00 1.003886927460e+00 1.004856692439e+00 1.005684036322e+00 1.006396924246e+00 1.006975257770e+00 1.007446689441e+00 1.007803487761e+00 1.008053149152e+00 1.008212156054e+00 1.008268610083e+00 1.008251492515e+00 1.008149957132e+00 1.007979655013e+00 1.007751456306e+00 1.007459877602e+00 1.007133166382e+00 1.006757873230e+00 1.006360185015e+00 1.005939368380e+00 1.005501827535e+00 1.005068476183e+00 1.004630391637e+00 1.004214418119e+00 1.003814169902e+00 1.003445330229e+00 1.003119336000e+00 1.002833416352e+00 1.002611048480e+00 1.002443366627e+00 1.002350118881e+00 1.002333429512e+00 1.002397273674e+00 1.002556582195e+00 1.002803587735e+00 1.003156411313e+00 1.003611265199e+00 1.004173089712e+00 1.004849348511e+00 1.005631933971e+00 1.006535472355e+00 1.007547642116e+00 1.008676110842e+00 1.009918051297e+00 1.011264389919e+00 1.012723736709e+00 1.014279562487e+00 1.015935015093e+00 1.017679369925e+00 1.019504093375e+00 1.021407187600e+00 1.023368427841e+00 1.025389003265e+00 1.027450608963e+00 1.029541375006e+00 1.031652673095e+00 1.033764563449e+00 1.035868985663e+00 1.037946365126e+00 1.039983882649e+00 1.041965552255e+00 1.043873849591e+00 1.045693176458e+00 1.047406367046e+00 1.048997883346e+00 1.050447323071e+00 1.051742306470e+00 1.052864510655e+00 1.053799343236e+00 1.054529950972e+00 1.055040950862e+00 1.055321945301e+00 1.055354753180e+00 1.055131492139e+00 1.054638987595e+00 1.053867333921e+00 1.052810331043e+00 1.051458818802e+00 1.049808297076e+00 1.047855345269e+00 1.045596889381e+00 1.043034768920e+00 1.040170488456e+00 1.037008012073e+00 1.033555753152e+00 1.029820604999e+00 1.025813809325e+00 1.021553117495e+00 1.017049376536e+00 1.012326481158e+00 1.007403859348e+00 1.002305960742e+00 9.970592589125e-01 9.916911982433e-01 9.862383623063e-01 9.807284987314e-01 9.752008590846e-01 9.696936556219e-01 9.642434786982e-01 9.588939667852e-01 9.536840337682e-01 9.486580590591e-01 9.438571885939e-01 9.393274488913e-01 9.351060278869e-01 9.312358033037e-01 9.277567139070e-01 9.247015911246e-01 9.221089425643e-01 9.200025450942e-01 9.184139820904e-01 9.173615801055e-01 9.168603532289e-01 9.169265445858e-01 9.175602906163e-01 9.187664261697e-01 9.205334672415e-01 9.228550967798e-01 9.257121365613e-01 9.290788589554e-01 9.329344724320e-01 9.372388908465e-01 9.419615727803e-01 9.470579411918e-01 9.524867224752e-01 9.582014271540e-01 9.641522128266e-01 9.702939279829e-01 9.765726623387e-01 9.829414683562e-01 9.893491669266e-01 9.957505234607e-01 1.002095631672e+00 1.008343384962e+00 1.014452807542e+00 1.020382923569e+00 1.026103937654e+00 1.031578610527e+00 1.036787019664e+00 1.041704367755e+00 1.046312154876e+00 1.050603204968e+00 1.054563685139e+00 1.058199058331e+00 1.061507405647e+00 1.064500638682e+00 1.067194686837e+00 1.069605293765e+00 1.071763970391e+00 1.073693753568e+00 1.075438141188e+00 1.077028552741e+00 1.078513322528e+00 1.079942861999e+00 1.081357861014e+00 1.082822740561e+00 1.084382555265e+00 1.086098310690e+00 1.088023854945e+00 1.090209382361e+00 1.092714932828e+00 1.095581218982e+00 1.098861167177e+00 1.102586960009e+00 1.106797129735e+00 1.111518124492e+00 1.116766448517e+00 1.122556333892e+00 1.128883931379e+00 1.135747221353e+00 1.143123009840e+00 1.150987258973e+00 1.159301568632e+00 1.168017766949e+00 1.177087726617e+00 1.186442060335e+00 1.196014386267e+00 1.205727702091e+00 1.215499869039e+00 1.225247962298e+00 1.234880921191e+00 1.244312209932e+00 1.253446843330e+00 1.262197719019e+00 1.270474977735e+00 1.278194722972e+00 1.285276006173e+00 1.291641453675e+00 1.297223016603e+00 1.301957115774e+00 1.305790992692e+00 1.308679615801e+00 1.310589263667e+00 1.311494616586e+00 1.311382384809e+00 1.310253617052e+00 1.308116846117e+00 1.304998652306e+00 1.300931078979e+00 1.295962961500e+00 1.290157052210e+00 1.283578893985e+00 1.276314039067e+00 1.268450701837e+00 1.260088799671e+00 1.251335369499e+00 1.242295133399e+00 1.233088907218e+00 1.223822148345e+00 1.214611795456e+00 1.205565547012e+00 1.196780248768e+00 1.188354964858e+00 1.180365950496e+00 1.172889000553e+00 1.165976407687e+00 1.159671696380e+00 1.154008590066e+00 1.148992964989e+00 1.144638877873e+00 1.140927283032e+00 1.137848443842e+00 1.135379213812e+00 1.133483695605e+00 1.132150336231e+00 1.131334913706e+00 1.131030258590e+00 1.131214521928e+00 1.131873190370e+00 1.133022876019e+00 1.134650850350e+00 1.136793287248e+00 1.139459455983e+00 1.142680425633e+00 1.146494836891e+00 1.150912619850e+00 1.155980731821e+00 1.161699785388e+00 1.168090805104e+00 1.175144778407e+00 1.182836342270e+00 1.191153702214e+00 1.200018284568e+00 1.209393439075e+00 1.219188416904e+00 1.229312230583e+00 1.239686218390e+00 1.250177866710e+00 1.260714868724e+00 1.271170517989e+00 1.281451484076e+00 1.291471688496e+00 1.301119716925e+00 1.310347210960e+00 1.319051417144e+00 1.327186383166e+00 1.334688532786e+00 1.341488656973e+00 1.347556577693e+00 1.352810180368e+00 1.357217270799e+00 1.360701026951e+00 1.363198926441e+00 1.364654957512e+00 1.364975104849e+00 1.364112308344e+00 1.361974568071e+00 1.358507010575e+00 1.353653431314e+00 1.347356122260e+00 1.339605242618e+00 1.330368575538e+00 1.319675720481e+00 1.309389218036e+00 1.296772784181e+00 1.282700732945e+00 1.268288663024e+00 1.254509338096e+00 1.241835432309e+00 1.230052670046e+00 1.218371535448e+00 1.205800992108e+00 1.191549284396e+00 1.175378891962e+00 1.157777504947e+00 1.139827190910e+00 1.122838200850e+00 1.107922101267e+00 1.095611243848e+00 1.085679416166e+00 1.077325331254e+00 1.069585666788e+00 1.061771315729e+00 1.053819300582e+00 1.046378456706e+00 1.040573034924e+00 1.037559548307e+00 1.038065969028e+00 1.042058646499e+00 1.048713420057e+00 1.056755269013e+00 1.064927354817e+00 1.072432219550e+00 1.079195512153e+00 1.085834693012e+00 1.093333853285e+00 1.102610349643e+00 1.114107075644e+00 1.127545560725e+00 1.141994838253e+00 1.156191745050e+00 1.168794827151e+00 1.177185894866e+00 1.134101851074e+00 1.117168305678e+00 1.074802728954e+00 1.026392353915e+00 9.982856878146e-01 1.008280726396e+00 1.053362698091e+00 1.112843566459e+00 1.162732426703e+00 1.186888475265e+00 1.181144694872e+00 1.152906131786e+00 1.118023684587e+00 1.094539632911e+00 1.094154208396e+00 1.116013401520e+00 1.148175941359e+00 1.175319058486e+00 1.186036880550e+00 1.176605224978e+00 1.151410524909e+00 1.121054051277e+00 1.098292246695e+00 1.092372934339e+00 1.104368609364e+00 1.126676145723e+00 1.147185231170e+00 1.154693011968e+00 1.142938380147e+00 1.112544317333e+00 1.071164988851e+00 1.031747444104e+00 1.007932640171e+00 1.007375026503e+00 1.026767373822e+00 1.053284246936e+00 1.071132791345e+00 1.068151936497e+00 1.039935856015e+00 9.914948797019e-01 9.369380067290e-01 8.957542863622e-01 8.841281849747e-01 9.043938286769e-01 9.428549675651e-01 9.787502742838e-01 9.946827855185e-01 9.823257238694e-01 9.440380730367e-01 8.922860663173e-01 8.463746535344e-01 8.247896431734e-01 8.345432692562e-01 8.664639596066e-01 9.023757953693e-01 9.258670839041e-01 9.286007808132e-01 9.117035174071e-01 8.843465560467e-01 8.600151494112e-01 8.504420703224e-01 8.595656127321e-01 8.818148154839e-01 9.064603125013e-01 9.237141208302e-01 9.286923353654e-01 9.223662199750e-01 9.102790076343e-01 8.999158597583e-01 8.973117794478e-01 9.045547596675e-01 9.192907385944e-01 9.365184709789e-01 9.510890566344e-01 9.594833795339e-01 9.605689169441e-01 9.553997323753e-01 9.467228298242e-01 9.381450504346e-01 9.332524485445e-01 9.345381539076e-01 9.424287735905e-01 9.549259250700e-01 9.680109174751e-01 9.770280415550e-01 9.782586604256e-01 9.704524494313e-01 9.556199220444e-01 9.388036423789e-01 9.265488970946e-01 9.240779431007e-01 9.326096166867e-01 9.483732921929e-01 9.643630397347e-01 9.734543251877e-01 9.712496644027e-01 9.576935429426e-01 9.370925086214e-01 9.167174328115e-01 9.038148186374e-01 9.022666215270e-01 9.106098948850e-01 9.229725948717e-01 9.322277949758e-01 9.331124355045e-01 9.241328897094e-01 9.076449865264e-01 8.886039449408e-01 8.721865911276e-01 8.612840250166e-01 8.552269814655e-01 8.504754034650e-01 8.429926360577e-01 8.305712144467e-01 8.141691213804e-01 7.974761118881e-01 7.849192475955e-01 7.789272974490e-01 7.779948782792e-01 7.772396350601e-01 7.709638821461e-01 7.559353961499e-01 7.336940972665e-01 7.111011563737e-01 6.982183967687e-01 7.030957060543e-01 7.261544608386e-01 7.595477195763e-01 8.102093396531e-01
 4.060310328588e-01 4.052431384314e-01 4.045335748693e-01 4.038151094000e-01 4.029787040457e-01 4.020291806466e-01 4.010872198922e-01 4.002467176503e-01 3.995046993523e-01 3.988152352454e-01 3.981385274810e-01 3.974146028035e-01 3.965796010766e-01 3.956417785751e-01 3.947173964347e-01 3.939238615711e-01 3.932702148141e-01 3.926745151349e-01 3.920443746305e-01 3.913198510814e-01 3.904808878102e-01 3.895818042941e-01 3.887375106106e-01 3.880370315431e-01 3.874471521387e-01 3.868581714856e-01 3.861964416740e-01 3.854604212152e-01 3.846749089526e-01 3.838527620004e-01 3.830285880391e-01 3.822660563808e-01 3.815976931033e-01 3.809897813006e-01 3.803620086549e-01 3.796513285399e-01 3.788425773444e-01 3.779798936441e-01 3.771577311376e-01 3.764574550876e-01 3.758697552092e-01 3.753006965724e-01 3.746581592636e-01 3.739318903153e-01 3.731733957217e-01 3.724330624199e-01 3.717400683079e-01 3.711082108577e-01 3.705335623282e-01 3.699737252737e-01 3.693730033635e-01 3.687008005818e-01 3.679720662328e-01 3.672424186103e-01 3.665776621541e-01 3.660158467155e-01 3.655194766776e-01 3.649887051909e-01 3.643503177334e-01 3.636272173103e-01 3.629194388261e-01 3.623001220825e-01 3.617679535826e-01 3.612632228024e-01 3.607292773825e-01 3.601465111554e-01 3.595359725706e-01 3.589330569070e-01 3.583433884025e-01 3.577458553267e-01 3.571396390107e-01 3.565685641862e-01 3.560663891431e-01 3.555967547196e-01 3.550736928363e-01 3.544440800063e-01 3.537416477615e-01 3.530627829122e-01 3.524992981536e-01 3.520611671950e-01 3.516509261110e-01 3.511458772701e-01 3.505080036363e-01 3.498147888307e-01 3.491728522063e-01 3.486246642831e-01 3.481362041734e-01 3.476431781513e-01 3.471061619202e-01 3.465351799215e-01 3.459686395965e-01 3.454157580911e-01 3.448409488753e-01 3.442171391054e-01 3.435843508571e-01 3.430290805971e-01 3.425930510056e-01 3.422262877926e-01 3.418088732831e-01 3.412367578518e-01 3.405219676534e-01 3.398120983170e-01 3.392888122522e-01 3.390120772335e-01 3.388531932607e-01 3.385958890267e-01 3.380992117734e-01 3.374059905971e-01 3.367205482753e-01 3.362586529178e-01 3.360774447192e-01 3.360280130247e-01 3.358753596372e-01 3.354764314292e-01 3.348756519545e-01 3.342543468402e-01 3.337975820499e-01 3.335655688296e-01 3.334532725995e-01 3.332851707701e-01 3.329441699755e-01 3.324407318863e-01 3.318800548132e-01 3.313803533222e-01 3.310053696029e-01 3.307363692274e-01 3.304973531833e-01 3.302092471292e-01 3.298307182675e-01 3.293724303585e-01 3.288820050601e-01 3.284337230228e-01 3.280890421203e-01 3.278517272816e-01 3.276651182807e-01 3.274456292638e-01 3.271405719363e-01 3.267600682433e-01 3.263775848727e-01 3.260783270359e-01 3.258910969091e-01 3.257668215277e-01 3.256283442495e-01 3.254227423519e-01 3.251544010709e-01 3.248715143606e-01 3.246285190137e-01 3.244448418905e-01 3.242931419202e-01 3.241410992272e-01 3.239699922498e-01 3.237789510106e-01 3.235784560255e-01 3.233867386863e-01 3.232162941054e-01 3.230640415236e-01 3.229236608637e-01 3.227883778526e-01 3.226500024472e-01 3.225078494802e-01 3.223733552017e-01 3.222549822553e-01 3.221450676403e-01 3.220289099586e-01 3.219056120537e-01 3.217848130538e-01 3.216790357708e-01 3.216012532925e-01 3.215403597689e-01 3.214750778352e-01 3.213981651641e-01 3.213253586213e-01 3.212761646742e-01 3.212541314842e-01 3.212477170847e-01 3.212417159232e-01 3.212298426804e-01 3.212258304426e-01 3.212416444938e-01 3.212729375908e-01 3.213035017244e-01 3.213249863590e-01 3.213459279910e-01 3.213768085697e-01 3.214245960871e-01 3.214865222601e-01 3.215495297930e-01 3.216100446084e-01 3.216783886701e-01 3.217633684615e-01 3.218620820152e-01 3.219685827804e-01 3.220792255438e-01 3.221948898693e-01 3.223218518962e-01 3.224648009942e-01 3.226199083048e-01 3.227784945982e-01 3.229402855293e-01 3.231075299695e-01 3.232832252606e-01 3.234693329235e-01 3.236673561058e-01 3.238747375082e-01 3.240855765377e-01 3.243020203335e-01 3.245268615203e-01 3.247609814125e-01 3.250055716399e-01 3.252598137246e-01 3.255185417454e-01 3.257828532258e-01 3.260584903169e-01 3.263487867893e-01 3.266493450006e-01 3.269569413697e-01 3.272708195714e-01 3.275926506926e-01 3.279280703619e-01 3.282778019669e-01 3.286347730610e-01 3.289941029898e-01 3.293584127690e-01 3.297340198847e-01 3.301212765856e-01 3.305185868192e-01 3.309226125003e-01 3.313299773086e-01 3.317470469417e-01 3.321776703245e-01 3.326210735291e-01 3.330725291555e-01 3.335315335961e-01 3.340000954230e-01 3.344784623512e-01 3.349690739203e-01 3.354691322902e-01 3.359756607860e-01 3.364895384093e-01 3.370143679963e-01 3.375492884871e-01 3.380930324619e-01 3.386461152412e-01 3.392078109039e-01 3.397771777225e-01 3.403587275885e-01 3.409509533487e-01 3.415521729908e-01 3.421616996972e-01 3.427822494295e-01 3.434104020902e-01 3.440480084304e-01 3.446972943663e-01 3.453552522150e-01 3.460228757017e-01 3.467009983269e-01 3.473871738497e-01 3.480819854540e-01 3.487891358123e-01 3.495074850263e-01 3.502320774955e-01 3.509675270084e-01 3.517119811503e-01 3.524657330966e-01 3.532295328736e-01 3.540043915370e-01 3.547866539766e-01 3.555776812614e-01 3.563807189830e-01 3.571934603521e-01 3.580136556091e-01 3.588458529000e-01 3.596861999791e-01 3.605362234929e-01 3.613968453712e-01 3.622666193075e-01 3.631441647585e-01 3.640334885631e-01 3.649331378209e-01 3.658408573342e-01 3.667580048959e-01 3.676861331435e-01 3.686236641404e-01 3.695709085811e-01 3.705283709774e-01 3.714934695470e-01 3.724676888029e-01 3.734520666914e-01 3.744458395922e-01 3.754489425566e-01 3.764630966259e-01 3.774852620744e-01 3.785152619421e-01 3.795560388007e-01 3.806057879293e-01 3.816652791246e-01 3.827358849354e-01 3.838141212593e-01 3.849008479232e-01 3.859966965237e-01 3.871024148468e-01 3.882172527497e-01 3.893419516881e-01 3.904766659513e-01 3.916192046971e-01 3.927705810114e-01 3.939321260372e-01 3.951018109843e-01 3.962807189107e-01 3.974699431447e-01 3.986676159424e-01 3.998748611051e-01 4.010901812064e-01 4.023145175532e-01 4.035474511220e-01 4.047910173915e-01 4.060424986949e-01 4.073027774240e-01 4.085725091097e-01 4.098502095924e-01 4.111364506658e-01 4.124314423284e-01 4.137345126283e-01 4.150457400154e-01 4.163664374543e-01 4.176955639263e-01 4.190338894320e-01 4.203807408788e-01 4.217357583619e-01 4.230974729937e-01 4.244681802741e-01 4.258476430448e-01 4.272345306083e-01 4.286315084383e-01 4.300368195955e-01 4.314502367887e-01 4.328710603533e-01 4.342993721902e-01 4.357349151684e-01 4.371790995294e-01 4.386319693195e-01 4.400922641857e-01 4.415622113764e-01 4.430392593922e-01 4.445238178286e-01 4.460164448914e-01 4.475154460369e-01 4.490225963567e-01 4.505368023824e-01 4.520595524695e-01 4.535906075426e-01 4.551296734814e-01 4.566759673231e-01 4.582278558279e-01 4.597868753245e-01 4.613533555020e-01 4.629269604200e-01 4.645085253355e-01 4.660978006784e-01 4.676947147692e-01 4.692981678328e-01 4.709074584885e-01 4.725227063930e-01 4.741452786059e-01 4.757755273251e-01 4.774132658100e-01 4.790583165947e-01 4.807093955553e-01 4.823670268427e-01 4.840299710146e-01 4.856995830726e-01 4.873756482689e-01 4.890590388223e-01 4.907493186304e-01 4.924458497529e-01 4.941481784387e-01 4.958560490299e-01 4.975701099410e-01 4.992904199051e-01 5.010164779031e-01 5.027488103194e-01 5.044878839952e-01 5.062316931589e-01 5.079819804451e-01 5.097374431624e-01 5.114979797670e-01 5.132637463611e-01 5.150351784909e-01 5.168119139918e-01 5.185943509991e-01 5.203829060890e-01 5.221755868001e-01 5.239732800773e-01 5.257748205970e-01 5.275811219065e-01 5.293929887385e-01 5.312109985525e-01 5.330347774542e-01 5.348622842097e-01 5.366934323414e-01 5.385278819538e-01 5.403678742708e-01 5.422134661328e-01 5.440645739204e-01 5.459206641492e-01 5.477800697675e-01 5.496417765740e-01 5.515084637532e-01 5.533800372101e-01 5.552561928134e-01 5.571371308944e-01 5.590208452019e-01 5.609073072675e-01 5.627971790994e-01 5.646904517555e-01 5.665885334569e-01 5.684902196631e-01 5.703944814017e-01 5.723008243431e-01 5.742105754713e-01 5.761230236469e-01 5.780393762007e-01 5.799589215368e-01 5.818807073746e-01 5.838043752961e-01 5.857310655402e-01 5.876605466937e-01 5.895937003452e-01 5.915290512060e-01 5.934668669289e-01 5.954063866438e-01 5.973474529267e-01 5.992919684981e-01 6.012390695679e-01 6.031892588976e-01 6.051404635900e-01 6.070931629023e-01 6.090456154077e-01 6.110016282741e-01 6.129598911126e-01 6.149191696088e-01 6.168796676607e-01 6.188411322221e-01 6.208028899953e-01 6.227659414040e-01 6.247303428896e-01 6.266963952501e-01 6.286635604347e-01 6.306310539723e-01 6.325988426105e-01 6.345667073493e-01 6.365351889015e-01 6.385042016335e-01 6.404742553852e-01 6.424446686475e-01 6.444149197706e-01 6.463845771306e-01 6.483535250727e-01 6.503226814583e-01 6.522921740214e-01 6.542620725250e-01 6.562318612927e-01 6.581999657736e-01 6.601674303595e-01 6.621347500390e-01 6.641018624150e-01 6.660688730043e-01 6.680344588036e-01 6.699990249201e-01 6.719620403692e-01 6.739240919851e-01 6.758851328126e-01 6.778449649027e-01 6.798042077421e-01 6.817605281533e-01 6.837151850168e-01 6.856688316484e-01 6.876198461304e-01 6.895700336724e-01 6.915176086122e-01 6.934623682135e-01 6.954044923630e-01 6.973448958575e-01 6.992838210845e-01 7.012198231837e-01 7.031529092551e-01 7.050827291887e-01 7.070100474445e-01 7.089346395951e-01 7.108575185227e-01 7.127768152690e-01 7.146926348195e-01 7.166055586705e-01 7.185146328004e-01 7.204211857829e-01 7.223242928745e-01 7.242239946349e-01 7.261192221563e-01 7.280100308748e-01 7.298972075278e-01 7.317808236372e-01 7.336602781486e-01 7.355347977348e-01 7.374052471483e-01 7.392701441042e-01 7.411316256699e-01 7.429898582570e-01 7.448418825974e-01 7.466901196235e-01 7.485319530838e-01 7.503704651819e-01 7.522037217966e-01 7.540316700097e-01 7.558553487191e-01 7.576715900059e-01 7.594835851310e-01 7.612895075718e-01 7.630896751409e-01 7.648850660271e-01 7.666730811983e-01 7.684550167454e-01 7.702316662764e-01 7.720024432521e-01 7.737657964047e-01 7.755242735458e-01 7.772753525914e-01 7.790202144736e-01 7.807591462881e-01 7.824902692701e-01 7.842160736490e-01 7.859338557421e-01 7.876441474101e-01 7.893480393472e-01 7.910440658498e-01 7.927336192892e-01 7.944152854591e-01 7.960886103801e-01 7.977548964260e-01 7.994139396864e-01 8.010643408573e-01 8.027080866159e-01 8.043421617904e-01 8.059695277525e-01 8.075891163564e-01 8.091990678572e-01 8.108015144387e-01 8.123948123571e-01 8.139795214087e-01 8.155561275418e-01 8.171222705305e-01 8.186806920194e-01 8.202309185968e-01 8.217703550794e-01 8.233021943270e-01 8.248239165101e-01 8.263364238345e-01 8.278401704426e-01 8.293330393981e-01 8.308173400281e-01 8.322918220912e-01 8.337561796803e-01 8.352113308089e-01 8.366554172498e-01 8.380893918295e-01 8.395130487826e-01 8.409260408216e-01 8.423298926645e-01 8.437223593612e-01 8.451049778504e-01 8.464765805281e-01 8.478366483974e-01 8.491866746057e-01 8.505257764521e-01 8.518540218023e-01 8.531706463118e-01 8.544759615001e-01 8.557701998325e-01 8.570525927716e-01 8.583239928994e-01 8.595836896228e-01 8.608317861068e-01 8.620672132029e-01 8.632913055140e-01 8.645031402402e-01 8.657035363206e-01 8.668911681810e-01 8.680666721962e-01 8.692300265113e-01 8.703803156203e-01 8.715188706880e-01 8.726453536950e-01 8.737579345237e-01 8.748585214446e-01 8.759460547705e-01 8.770205225128e-01 8.780813303290e-01 8.791295070040e-01 8.801635320006e-01 8.811856919641e-01 8.821925778244e-01 8.831877752460e-01 8.841683420286e-01 8.851353684431e-01 8.860887058529e-01 8.870276591417e-01 8.879532016085e-01 8.888647934419e-01 8.897615117560e-01 8.906449247709e-01 8.915132235197e-01 8.923677164905e-01 8.932066320873e-01 8.940316977793e-01 8.948421186946e-01 8.956368890611e-01 8.964170679590e-01 8.971825141633e-01 8.979325325743e-01 8.986673773455e-01 8.993875048729e-01 9.000910875436e-01 9.007801605563e-01 9.014528971628e-01 9.021111514314e-01 9.027524102692e-01 9.033788628851e-01 9.039885215225e-01 9.045822236745e-01 9.051600280966e-01 9.057209070946e-01 9.062661356697e-01 9.067948397772e-01 9.073062163240e-01 9.078023153348e-01 9.082803339320e-01 9.087423733726e-01 9.091873593947e-01 9.096145241428e-01 9.100251310748e-01 9.104189474492e-01 9.107946517342e-01 9.111533869226e-01 9.114940762694e-01 9.118168930159e-01 9.121225618632e-01 9.124103713449e-01 9.126799711599e-01 9.129317965447e-01 9.131651911413e-01 9.133806274935e-01 9.135776953423e-01 9.137560292470e-01 9.139158647624e-01 9.140569236163e-01 9.141792830931e-01 9.142825158138e-01 9.143672812527e-01 9.144317983148e-01 9.144785231310e-01 9.145055158036e-01 9.145129082639e-01 9.145010226254e-01 9.144686289109e-01 9.144178435549e-01 9.143460543069e-01 9.142545524912e-01 9.141442610594e-01 9.140118343215e-01 9.138609699742e-01 9.136882524363e-01 9.134958822573e-01 9.132832139929e-01 9.130487062208e-01 9.127954013263e-01 9.125190101700e-01 9.122232250185e-01 9.119053808399e-01 9.115656969503e-01 9.112065755569e-01 9.108241546858e-01 9.104221546242e-01 9.099976540294e-01 9.095503048031e-01 9.090830353696e-01 9.085916465580e-01 9.080802113910e-01 9.075448826486e-01 9.069882696677e-01 9.064102004740e-01 9.058073047655e-01 9.051848242924e-01 9.045371556328e-01 9.038679408079e-01 9.031754061169e-01 9.024595198845e-01 9.017219683633e-01 9.009594895618e-01 9.001752381830e-01 8.993667172938e-01 8.985343001728e-01 8.976804086049e-01 8.967995207266e-01 8.958987288506e-01 8.949711602104e-01 8.940210106841e-01 8.930466706988e-01 8.920465460620e-01 8.910260995866e-01 8.899770729297e-01 8.889073786280e-01 8.878114340152e-01 8.866903274639e-01 8.855467025424e-01 8.843756734368e-01 8.831832696715e-01 8.819628754843e-01 8.807188752739e-01 8.794511279061e-01 8.781553810489e-01 8.768391885199e-01 8.754931593639e-01 8.741256571851e-01 8.727318918784e-01 8.713116665330e-01 8.698691965384e-01 8.683971699588e-01 8.669041498716e-01 8.653824867308e-01 8.638368909154e-01 8.622669694248e-01 8.606683553830e-01 8.590488269090e-01 8.573989458294e-01 8.557275156735e-01 8.540298713439e-01 8.523055028747e-01 8.505589647564e-01 8.487830961187e-01 8.469872247897e-01 8.451607452647e-01 8.433126692016e-01 8.414398941503e-01 8.395383969358e-01 8.376176073179e-01 8.356659090368e-01 8.336953315416e-01 8.316955180566e-01 8.296728665788e-01 8.276283022731e-01 8.255544810105e-01 8.234628691983e-01 8.213409951201e-01 8.192001984127e-01 8.170345800736e-01 8.148438968101e-01 8.126352352720e-01 8.103960887150e-01 8.081425440249e-01 8.058598353937e-01 8.035582908551e-01 8.012355342919e-01 7.988870201559e-01 7.965237085035e-01 7.941312711630e-01 7.917261552565e-01 7.892962392600e-01 7.868468294516e-01 7.843808401014e-01 7.818905508080e-01 7.793885018534e-01 7.768606754723e-01 7.743211044446e-01 7.717613252345e-01 7.691837353054e-01 7.665939708338e-01 7.639809204746e-01 7.613611383034e-01 7.587187764999e-01 7.560679823718e-01 7.534005698436e-01 7.507188026887e-01 7.480302826934e-01 7.453211956668e-01 7.426108901031e-01 7.398820070752e-01 7.371485794123e-01 7.344056335256e-01 7.316500620974e-01 7.288952591322e-01 7.261238588963e-01 7.233558580517e-01 7.205762460835e-01 7.177951134114e-01 7.150121070596e-01 7.122210257002e-01 7.094370918974e-01 7.066429894449e-01 7.038588116076e-01 7.010696142050e-01 6.982847169832e-01 6.955062646438e-01 6.927253119712e-01 6.899605293951e-01 6.871905335749e-01 6.844391612022e-01 6.816898839022e-01 6.789513870369e-01 6.762286007665e-01 6.735093414661e-01 6.708160245849e-01 6.681233014802e-01 6.654588564559e-01 6.628050266938e-01 6.601701992564e-01 6.575607917474e-01 6.549623806022e-01 6.523994196592e-01 6.498468025377e-01 6.473294338285e-01 6.448333168731e-01 6.423634073718e-01 6.399294201917e-01 6.375133251573e-01 6.351436299673e-01 6.327918340939e-01 6.304853469382e-01 6.282086859894e-01 6.259666521886e-01 6.237712633580e-01 6.216015076531e-01 6.194873519421e-01 6.173995485290e-01 6.153667082220e-01 6.133711968125e-01 6.114183546370e-01 6.095209868175e-01 6.076558751172e-01 6.058548990326e-01 6.040869390015e-01 6.023814504645e-01 6.007179885762e-01 5.991069252391e-01 5.975557308918e-01 5.960427868672e-01 5.946008569229e-01 5.931957939835e-01 5.918588483775e-01 5.905703577350e-01 5.893350726507e-01 5.881647849900e-01 5.870353123615e-01 5.859807556092e-01 5.849629798131e-01 5.840166445239e-01 5.831176145273e-01 5.822743186307e-01 5.814947105810e-01 5.807559539501e-01 5.800906511593e-01 5.794604143251e-01 5.789004867619e-01 5.783847511073e-01 5.779211816112e-01 5.775192389664e-01 5.771516695105e-01 5.768536644058e-01 5.765846785607e-01 5.763785717255e-01 5.762098028649e-01 5.760872132193e-01 5.760157451710e-01 5.759722754975e-01 5.759872691445e-01 5.760236365464e-01 5.761120812054e-01 5.762289858468e-01 5.763800675392e-01 5.765717284260e-01 5.767799739726e-01 5.770331781333e-01 5.772962214394e-01 5.775978180242e-01 5.779151119708e-01 5.782516351363e-01 5.786153268194e-01 5.789806041898e-01 5.793770412134e-01 5.797691732345e-01 5.801831738374e-01 5.805999867138e-01 5.810191530580e-01 5.814522064803e-01 5.818717301309e-01 5.823066181313e-01 5.827242378169e-01 5.831463689059e-01 5.835580781447e-01 5.839550931783e-01 5.843523928260e-01 5.847208868044e-01 5.850898197992e-01 5.854278071201e-01 5.857552193176e-01 5.860600487362e-01 5.863363939478e-01 5.866012357310e-01 5.868237550386e-01 5.870367110373e-01 5.872062384734e-01 5.873549360709e-01 5.874714124876e-01 5.875493751671e-01 5.876066249009e-01 5.876134620112e-01 5.876015720168e-01 5.875412935324e-01 5.874524087709e-01 5.873261095359e-01 5.871574325524e-01 5.869630092049e-01 5.867184049231e-01 5.864517060323e-01 5.861377798894e-01 5.857946000898e-01 5.854168589311e-01 5.849999928818e-01 5.845597248266e-01 5.840761913667e-01 5.835742775384e-01 5.830350737070e-01 5.824727210982e-01 5.818880228098e-01 5.812746442956e-01 5.806508506047e-01 5.799985623924e-01 5.793419027037e-01 5.786672832566e-01 5.779879742997e-01 5.773053158928e-01 5.766173356335e-01 5.759412467181e-01 5.752624077200e-01 5.746035589509e-01 5.739559718236e-01 5.733318631231e-01 5.727341662871e-01 5.721630851690e-01 5.716349531570e-01 5.711410356814e-01 5.707021628488e-01 5.703109270336e-01 5.699813583404e-01 5.697178299906e-01 5.695216808224e-01 5.694089468662e-01 5.693737430468e-01 5.694345597285e-01 5.695864119465e-01 5.698428276680e-01 5.702074362954e-01 5.706855897391e-01 5.712872221532e-01 5.720109533521e-01 5.728716020149e-01 5.738661480103e-01 5.750072019094e-01 5.762953430784e-01 5.777379583362e-01 5.793394587257e-01 5.811013130606e-01 5.830321177391e-01 5.851299302539e-01 5.874048644914e-01 5.898523436982e-01 5.924806279945e-01 5.952887338093e-01 5.982772441734e-01 6.014513125472e-01 6.048043319508e-01 6.083463039351e-01 6.120669453057e-01 6.159735549960e-01 6.200591767283e-01 6.243230497432e-01 6.287688047716e-01 6.333813483171e-01 6.381729264973e-01 6.431256218574e-01 6.482462859799e-01 6.535241121354e-01 6.589545187111e-01 6.645386645956e-01 6.702594452811e-01 6.761260911797e-01 6.821179774423e-01 6.882392998779e-01 6.944794557969e-01 7.008279576582e-01 7.072873211935e-01 7.138376022884e-01 7.204863541064e-01 7.272118428495e-01 7.340145186375e-01 7.408870583980e-01 7.478139292516e-01 7.548008227114e-01 7.618231014265e-01 7.688884704508e-01 7.759773592495e-01 7.830860726602e-01 7.902116755876e-01 7.973344826504e-01 8.044613283975e-01 8.115702032265e-01 8.186641763946e-01 8.257314729374e-01 8.327604776043e-01 8.397546517550e-01 8.466927342283e-01 8.535812828864e-01 8.604024281830e-01 8.671550715887e-01 8.738343259516e-01 8.804236251913e-01 8.869326092562e-01 8.933380326210e-01 8.996471203005e-01 9.058480476709e-01 9.119338189695e-01 9.179078971432e-01 9.237501447328e-01 9.294728767778e-01 9.350576167018e-01 9.405073439643e-01 9.458179273135e-01 9.509791100985e-01 9.559987336105e-01 9.608576222242e-01 9.655686445571e-01 9.701188823720e-01 9.745067947066e-01 9.787387262227e-01 9.827971823580e-01 9.866988221205e-01 9.904243550387e-01 9.939862628371e-01 9.973797666296e-01 1.000596697954e+00 1.003652522265e+00 1.006528313722e+00 1.009243263764e+00 1.011785026253e+00 1.014158281707e+00 1.016371490496e+00 1.018409931767e+00 1.020296996859e+00 1.022015674136e+00 1.023581493580e+00 1.024995245171e+00 1.026250151110e+00 1.027369893520e+00 1.028334431772e+00 1.029171355774e+00 1.029868194918e+00 1.030437624816e+00 1.030888789323e+00 1.031212169371e+00 1.031437083034e+00 1.031546620962e+00 1.031562917807e+00 1.031488532150e+00 1.031323399298e+00 1.031091661628e+00 1.030781163719e+00 1.030417878059e+00 1.029997539318e+00 1.029530827895e+00 1.029035294975e+00 1.028502825161e+00 1.027962943200e+00 1.027404768534e+00 1.026849252147e+00 1.026304382778e+00 1.025770284634e+00 1.025271337305e+00 1.024799097408e+00 1.024375260644e+00 1.024001690970e+00 1.023685875641e+00 1.023443826239e+00 1.023268613615e+00 1.023182716277e+00 1.023180909262e+00 1.023274250768e+00 1.023470711658e+00 1.023764791025e+00 1.024175147351e+00 1.024690695556e+00 1.025323759923e+00 1.026072385631e+00 1.026932867367e+00 1.027915933965e+00 1.029007239417e+00 1.030215364190e+00 1.031530636628e+00 1.032948272542e+00 1.034469783294e+00 1.036076704423e+00 1.037775009241e+00 1.039545696033e+00 1.041383323613e+00 1.043278992728e+00 1.045215436792e+00 1.047187919306e+00 1.049175351605e+00 1.051169891222e+00 1.053154494027e+00 1.055112709933e+00 1.057031108320e+00 1.058890616636e+00 1.060677336984e+00 1.062370785189e+00 1.063956541706e+00 1.065416886512e+00 1.066734586063e+00 1.067891746848e+00 1.068872762180e+00 1.069662475193e+00 1.070243364620e+00 1.070601678080e+00 1.070722785893e+00 1.070594065466e+00 1.070204508664e+00 1.069541054519e+00 1.068596668447e+00 1.067361840723e+00 1.065829404311e+00 1.063997073792e+00 1.061860126188e+00 1.059418600429e+00 1.056675281937e+00 1.053629941713e+00 1.050290519465e+00 1.046667067247e+00 1.042766136727e+00 1.038605756544e+00 1.034197821576e+00 1.029563388411e+00 1.024722315291e+00 1.019696585516e+00 1.014518293599e+00 1.009209259751e+00 1.003806068707e+00 9.983408006519e-01 9.928485842752e-01 9.873705551432e-01 9.819416255722e-01 9.766078805619e-01 9.714080478167e-01 9.663893419485e-01 9.615927468702e-01 9.570629015762e-01 9.528430603480e-01 9.489744674084e-01 9.454996686249e-01 9.424520453946e-01 9.398720624047e-01 9.377884942730e-01 9.362277086216e-01 9.352171034265e-01 9.347700881152e-01 9.349043134075e-01 9.356224337429e-01 9.369295290291e-01 9.388200488976e-01 9.412817226225e-01 9.443040739531e-01 9.478575143238e-01 9.519226751519e-01 9.564621029957e-01 9.614415169200e-01 9.668223233893e-01 9.725553858325e-01 9.786017026280e-01 9.849067928399e-01 9.914247769570e-01 9.981014873176e-01 1.004889593124e+00 1.011735963038e+00 1.018592625832e+00 1.025413397211e+00 1.032149658224e+00 1.038762160886e+00 1.045206250545e+00 1.051450753012e+00 1.057460202472e+00 1.063204918802e+00 1.068666210614e+00 1.073816964388e+00 1.078650589672e+00 1.083152590161e+00 1.087320840568e+00 1.091158816202e+00 1.094667803436e+00 1.097866959966e+00 1.100767070868e+00 1.103396479178e+00 1.105778892524e+00 1.107948373899e+00 1.109945756508e+00 1.111803668222e+00 1.113577498587e+00 1.115305872608e+00 1.117045689681e+00 1.118847807575e+00 1.120762951531e+00 1.122850435859e+00 1.125156256438e+00 1.127738192746e+00 1.130639153407e+00 1.133907468181e+00 1.137581774713e+00 1.141694842545e+00 1.146278573147e+00 1.151347708111e+00 1.156919276324e+00 1.162992850578e+00 1.169562887250e+00 1.176614715360e+00 1.184120659880e+00 1.192051378559e+00 1.200356064548e+00 1.208987806468e+00 1.217882265643e+00 1.226970924899e+00 1.236182566406e+00 1.245432232882e+00 1.254639567305e+00 1.263712872285e+00 1.272562556400e+00 1.281099408340e+00 1.289228588520e+00 1.296865959959e+00 1.303920957547e+00 1.310312517712e+00 1.315962037109e+00 1.320799558598e+00 1.324761092105e+00 1.327791337418e+00 1.329844985820e+00 1.330883994059e+00 1.330886455581e+00 1.329836558399e+00 1.327735199107e+00 1.324593880910e+00 1.320434224999e+00 1.315298510971e+00 1.309232673580e+00 1.302301640095e+00 1.294578703581e+00 1.286151564703e+00 1.277117770624e+00 1.267576746344e+00 1.257648981301e+00 1.247446352799e+00 1.237093351874e+00 1.226714184098e+00 1.216426108051e+00 1.206353602887e+00 1.196603511704e+00 1.187283026798e+00 1.178485668601e+00 1.170289952302e+00 1.162769849621e+00 1.155969783320e+00 1.149938745505e+00 1.144693259690e+00 1.140246892589e+00 1.136603934462e+00 1.133741414459e+00 1.131657485127e+00 1.130313397046e+00 1.129693028769e+00 1.129769979552e+00 1.130509883207e+00 1.131911444457e+00 1.133938865561e+00 1.136598259458e+00 1.139878258675e+00 1.143775233594e+00 1.148307136097e+00 1.153456067004e+00 1.159245797997e+00 1.165662100321e+00 1.172703516419e+00 1.180358283754e+00 1.188582336124e+00 1.197364023748e+00 1.206621141853e+00 1.216309184254e+00 1.226347278675e+00 1.236632522593e+00 1.247095572337e+00 1.257599980144e+00 1.268069081114e+00 1.278382758934e+00 1.288434894345e+00 1.298148333506e+00 1.307403897899e+00 1.316152899424e+00 1.324302933783e+00 1.331799565329e+00 1.338600623232e+00 1.344637720900e+00 1.349899264586e+00 1.354323259878e+00 1.357888659291e+00 1.360553285763e+00 1.362263781600e+00 1.362994366951e+00 1.362670162816e+00 1.361256611172e+00 1.358683788492e+00 1.354898821738e+00 1.349857329634e+00 1.343497790528e+00 1.335809232187e+00 1.326754234202e+00 1.316348602897e+00 1.306359800185e+00 1.294097665920e+00 1.280432493129e+00 1.266481175200e+00 1.253202814261e+00 1.241059869989e+00 1.229830089719e+00 1.218709898560e+00 1.206693431761e+00 1.192987893988e+00 1.177348237649e+00 1.160254036872e+00 1.142777952440e+00 1.126216533999e+00 1.111660978537e+00 1.099623279086e+00 1.089860695610e+00 1.081557131405e+00 1.073741567819e+00 1.065728356079e+00 1.057456700202e+00 1.049583874063e+00 1.043249223354e+00 1.039627539445e+00 1.039466169342e+00 1.042746711725e+00 1.048654158148e+00 1.055901960538e+00 1.063215474749e+00 1.069767331181e+00 1.075444572892e+00 1.080832165417e+00 1.086896933973e+00 1.094555476198e+00 1.104285399379e+00 1.115871370865e+00 1.128499605728e+00 1.141209007638e+00 1.153730115181e+00 1.162422808424e+00 1.107221709034e+00 1.088814763368e+00 1.043922254479e+00 9.991684170303e-01 9.817032751031e-01 1.004334732097e+00 1.057162868014e+00 1.116228891961e+00 1.158779718128e+00 1.172340595387e+00 1.157140531580e+00 1.124625815898e+00 1.093029966436e+00 1.079466612650e+00 1.090951127514e+00 1.120801417375e+00 1.153796091794e+00 1.175090386740e+00 1.176391411343e+00 1.158168734975e+00 1.128765368058e+00 1.101122376602e+00 1.087327218185e+00 1.092660386094e+00 1.112937846263e+00 1.137093304549e+00 1.152845949174e+00 1.151519787103e+00 1.130712160706e+00 1.094946300187e+00 1.054604646400e+00 1.022866291274e+00 1.010214574072e+00 1.018804105045e+00 1.040757582110e+00 1.062233552398e+00 1.069778925152e+00 1.055266222007e+00 1.018592814289e+00 9.683438755798e-01 9.202714027526e-01 8.918755597150e-01 8.931534192448e-01 9.194553767254e-01 9.541955895535e-01 9.785270920189e-01 9.793447215446e-01 9.531012264891e-01 9.065987047919e-01 8.556639238041e-01 8.202144648604e-01 8.145090487265e-01 8.376625350295e-01 8.744590022014e-01 9.058309404880e-01 9.181384976527e-01 9.071974968018e-01 8.785162900845e-01 8.451983451232e-01 8.230454477706e-01 8.228559437894e-01 8.442335453272e-01 8.765327457585e-01 9.060397722505e-01 9.225794079195e-01 9.225841575829e-01 9.091946416919e-01 8.904198626657e-01 8.759818986942e-01 8.732203357752e-01 8.840435463930e-01 9.046104860428e-01 9.279371885579e-01 9.471720146309e-01 9.577465748250e-01 9.582213997010e-01 9.500845299334e-01 9.371957687263e-01 9.247246034920e-01 9.177800987488e-01 9.196861176786e-01 9.305504798955e-01 9.470233151073e-01 9.633678807141e-01 9.736103410738e-01 9.735765801184e-01 9.625042032252e-01 9.436341525967e-01 9.235580770792e-01 9.100593190245e-01 9.086222303483e-01 9.195269046824e-01 9.374197624273e-01 9.540040149380e-01 9.617310097448e-01 9.566755290851e-01 9.398378518919e-01 9.167304002211e-01 8.954686800596e-01 8.833213742872e-01 8.832716781623e-01 8.925665575683e-01 9.044778682554e-01 9.119199167588e-01 9.104629707583e-01 8.998084685999e-01 8.833240354115e-01 8.662771655128e-01 8.531588752868e-01 8.453831060537e-01 8.407836593982e-01 8.351550351591e-01 8.250072320779e-01 8.096831802540e-01 7.920921607151e-01 7.774322919712e-01 7.702916579335e-01 7.715243266685e-01 7.770031660352e-01 7.795580765725e-01 7.725689450948e-01 7.534884842256e-01 7.259179512106e-01 6.996551915877e-01 6.874549312673e-01 6.979724791001e-01 7.292346324121e-01 7.692651403607e-01 8.206071259013e-01
 4.046448320520e-01 4.038125911287e-01 4.030604689448e-01 4.022919514431e-01 4.013979708594e-01 4.003937714937e-01 3.994016005443e-01 3.985114918896e-01 3.977183560460e-01 3.969799778793e-01 3.962545934546e-01 3.954773736871e-01 3.945823846164e-01 3.935877831303e-01 3.926144470985e-01 3.917744873758e-01 3.910700835232e-01 3.904182801218e-01 3.897316739686e-01 3.889497615024e-01 3.880536363180e-01 3.870992391773e-01 3.862045311401e-01 3.854522627963e-01 3.848062208681e-01 3.841573456009e-01 3.834373747843e-01 3.826477702976e-01 3.818072002415e-01 3.809273495965e-01 3.800437989593e-01 3.792231348573e-01 3.784983690694e-01 3.778347475409e-01 3.771517366901e-01 3.763833765345e-01 3.755125282715e-01 3.745855281419e-01 3.737040063074e-01 3.729483429123e-01 3.723068114472e-01 3.716791697610e-01 3.709750843932e-01 3.701884691761e-01 3.693720209651e-01 3.685741357132e-01 3.678224043254e-01 3.671307195474e-01 3.664937798196e-01 3.658719314885e-01 3.652116178622e-01 3.644816447402e-01 3.636942609022e-01 3.629015683814e-01 3.621714891142e-01 3.615458892052e-01 3.609867638798e-01 3.603941691697e-01 3.596921917429e-01 3.589081778010e-01 3.581397642897e-01 3.574593746329e-01 3.568628220476e-01 3.562923591254e-01 3.556919183107e-01 3.550442659558e-01 3.543722750912e-01 3.537113582894e-01 3.530608588042e-01 3.523962825837e-01 3.517194836404e-01 3.510797782557e-01 3.505132068424e-01 3.499810303946e-01 3.493942598659e-01 3.486985593367e-01 3.479270768164e-01 3.471775133270e-01 3.465461999700e-01 3.460412818583e-01 3.455639375772e-01 3.449901359050e-01 3.442836788724e-01 3.435226127193e-01 3.428109852377e-01 3.421909407488e-01 3.416297550852e-01 3.410663035825e-01 3.404611915331e-01 3.398224442867e-01 3.391869424715e-01 3.385597494738e-01 3.379056258231e-01 3.372031085848e-01 3.364982292910e-01 3.358759187046e-01 3.353714638953e-01 3.349300230687e-01 3.344294045202e-01 3.337690184583e-01 3.329706152618e-01 3.321859692565e-01 3.315960793199e-01 3.312489170960e-01 3.310085481511e-01 3.306607698384e-01 3.300704754728e-01 3.292926635120e-01 3.285335982407e-01 3.280036604049e-01 3.277485537239e-01 3.276149782991e-01 3.273700981570e-01 3.268813252082e-01 3.261991310427e-01 3.255036987214e-01 3.249754303711e-01 3.246666525179e-01 3.244694262320e-01 3.242141889294e-01 3.237881609398e-01 3.232058891724e-01 3.225673792882e-01 3.219881306737e-01 3.215304019168e-01 3.211768434372e-01 3.208541886265e-01 3.204834055448e-01 3.200227761117e-01 3.194785876214e-01 3.188984248967e-01 3.183624051127e-01 3.179327309532e-01 3.176135279137e-01 3.173426639803e-01 3.170354688949e-01 3.166386445228e-01 3.161646722739e-01 3.156939545394e-01 3.153107613212e-01 3.150400693011e-01 3.148300251724e-01 3.146012007856e-01 3.143043754277e-01 3.139453389937e-01 3.135751320536e-01 3.132476578468e-01 3.129770421356e-01 3.127364806736e-01 3.124936808342e-01 3.122321098997e-01 3.119511798440e-01 3.116619263327e-01 3.113823729849e-01 3.111225443821e-01 3.108791284836e-01 3.106463942951e-01 3.104198378659e-01 3.101903889192e-01 3.099588756966e-01 3.097365645821e-01 3.095283220119e-01 3.093261924829e-01 3.091163612422e-01 3.089013064475e-01 3.086897089606e-01 3.084957749406e-01 3.083284237974e-01 3.081755328405e-01 3.080166097327e-01 3.078462431127e-01 3.076816986034e-01 3.075418061584e-01 3.074281993088e-01 3.073287479699e-01 3.072289639639e-01 3.071245489944e-01 3.070294119105e-01 3.069543024777e-01 3.068933967610e-01 3.068303800944e-01 3.067589371440e-01 3.066878572517e-01 3.066279095354e-01 3.065851344295e-01 3.065556272724e-01 3.065256095370e-01 3.064936366693e-01 3.064707544640e-01 3.064648853704e-01 3.064717646523e-01 3.064859931513e-01 3.065045709070e-01 3.065283095033e-01 3.065649747241e-01 3.066165230754e-01 3.066807927640e-01 3.067476818286e-01 3.068183141741e-01 3.068951724633e-01 3.069799630675e-01 3.070767069779e-01 3.071848233835e-01 3.073018610549e-01 3.074226595330e-01 3.075496769913e-01 3.076854579793e-01 3.078301759808e-01 3.079867553727e-01 3.081517383075e-01 3.083217022551e-01 3.084973700777e-01 3.086853076413e-01 3.088881683453e-01 3.091014460338e-01 3.093214683252e-01 3.095479129114e-01 3.097833971518e-01 3.100329735837e-01 3.102969439075e-01 3.105683271519e-01 3.108418709211e-01 3.111211994841e-01 3.114126498198e-01 3.117149824812e-01 3.120292531564e-01 3.123489758511e-01 3.126729115122e-01 3.130066649138e-01 3.133558584620e-01 3.137165543241e-01 3.140866938188e-01 3.144640643153e-01 3.148520198483e-01 3.152502161782e-01 3.156610129880e-01 3.160813447423e-01 3.165086130006e-01 3.169437724496e-01 3.173910113065e-01 3.178482200591e-01 3.183146885267e-01 3.187907167129e-01 3.192759962392e-01 3.197703349532e-01 3.202764088065e-01 3.207945272106e-01 3.213210702554e-01 3.218574562203e-01 3.224046050546e-01 3.229604762074e-01 3.235256895391e-01 3.241040217634e-01 3.246906297199e-01 3.252882754445e-01 3.258963167308e-01 3.265136518386e-01 3.271397474210e-01 3.277790182363e-01 3.284297182110e-01 3.290875006196e-01 3.297565258577e-01 3.304356488561e-01 3.311238213393e-01 3.318242164091e-01 3.325349938176e-01 3.332537877627e-01 3.339825195219e-01 3.347240700642e-01 3.354748354829e-01 3.362346942530e-01 3.370069569115e-01 3.377877619306e-01 3.385797876657e-01 3.393823456176e-01 3.401943466039e-01 3.410156279085e-01 3.418491034706e-01 3.426933034971e-01 3.435463350942e-01 3.444101718695e-01 3.452844260367e-01 3.461691085759e-01 3.470649603240e-01 3.479710782769e-01 3.488853083552e-01 3.498097842937e-01 3.507457937722e-01 3.516905224576e-01 3.526460660154e-01 3.536132554267e-01 3.545886290487e-01 3.555734288715e-01 3.565694049796e-01 3.575747862294e-01 3.585910128995e-01 3.596186986900e-01 3.606548290088e-01 3.617001285697e-01 3.627559357687e-01 3.638212763980e-01 3.648976026216e-01 3.659839430244e-01 3.670800789064e-01 3.681857011910e-01 3.693017294231e-01 3.704273313857e-01 3.715622206608e-01 3.727077622570e-01 3.738633271822e-01 3.750287832283e-01 3.762034315501e-01 3.773879119658e-01 3.785818541501e-01 3.797854185513e-01 3.810000460847e-01 3.822231660410e-01 3.834556442559e-01 3.846987250161e-01 3.859504587868e-01 3.872112457825e-01 3.884822071715e-01 3.897611573868e-01 3.910494068309e-01 3.923473158017e-01 3.936553476406e-01 3.949722341216e-01 3.962990844135e-01 3.976345648495e-01 3.989775775708e-01 4.003310291160e-01 4.016925857087e-01 4.030630152251e-01 4.044440050999e-01 4.058345231341e-01 4.072331954991e-01 4.086408477137e-01 4.100562271442e-01 4.114795022045e-01 4.129123953146e-01 4.143538666457e-01 4.158051587533e-01 4.172652264208e-01 4.187336627151e-01 4.202105447621e-01 4.216959120076e-01 4.231885894638e-01 4.246892575223e-01 4.261995115689e-01 4.277180099025e-01 4.292452217108e-01 4.307811707037e-01 4.323256504900e-01 4.338761425878e-01 4.354344928801e-01 4.370007612784e-01 4.385752100714e-01 4.401582598306e-01 4.417499107876e-01 4.433495020422e-01 4.449567668285e-01 4.465701418655e-01 4.481904842579e-01 4.498187545902e-01 4.514553177632e-01 4.530999660099e-01 4.547526307623e-01 4.564130979459e-01 4.580791928034e-01 4.597523907169e-01 4.614323489103e-01 4.631199012668e-01 4.648153689836e-01 4.665183697376e-01 4.682285615765e-01 4.699446893509e-01 4.716676518717e-01 4.733965515162e-01 4.751337170917e-01 4.768764305656e-01 4.786264146956e-01 4.803836236442e-01 4.821464174664e-01 4.839167391819e-01 4.856920281958e-01 4.874739316980e-01 4.892614654812e-01 4.910551364996e-01 4.928549953821e-01 4.946616226887e-01 4.964739958239e-01 4.982928340453e-01 5.001156327405e-01 5.019436852534e-01 5.037775018770e-01 5.056174311103e-01 5.074640476599e-01 5.093172621011e-01 5.111742612053e-01 5.130363655809e-01 5.149025185255e-01 5.167742401069e-01 5.186532480884e-01 5.205370929489e-01 5.224279567024e-01 5.243215659869e-01 5.262189270637e-01 5.281215540717e-01 5.300296667974e-01 5.319443786902e-01 5.338628053759e-01 5.357857603763e-01 5.377118542448e-01 5.396414730653e-01 5.415760100911e-01 5.435155274022e-01 5.454598025416e-01 5.474069846692e-01 5.493572685224e-01 5.513110758185e-01 5.532687096769e-01 5.552302305429e-01 5.571964060427e-01 5.591653629458e-01 5.611361473261e-01 5.631121483725e-01 5.650900055859e-01 5.670730497922e-01 5.690596406072e-01 5.710478526587e-01 5.730391877321e-01 5.750330513684e-01 5.770308210438e-01 5.790314162570e-01 5.810361361401e-01 5.830427587259e-01 5.850506180726e-01 5.870601276475e-01 5.890731065187e-01 5.910891641432e-01 5.931069216971e-01 5.951268861870e-01 5.971485909109e-01 5.991708072873e-01 6.011950070884e-01 6.032210874097e-01 6.052500634960e-01 6.072801415973e-01 6.093118191846e-01 6.113442803779e-01 6.133773745648e-01 6.154118267138e-01 6.174474088498e-01 6.194842776949e-01 6.215230216666e-01 6.235617470255e-01 6.256004273289e-01 6.276396118183e-01 6.296792778335e-01 6.317203959121e-01 6.337617066670e-01 6.358040546090e-01 6.378460134377e-01 6.398868873449e-01 6.419289406460e-01 6.439716921232e-01 6.460139703870e-01 6.480563592793e-01 6.500985287220e-01 6.521392604595e-01 6.541794928106e-01 6.562201244478e-01 6.582600954071e-01 6.602996096700e-01 6.623368112365e-01 6.643740474016e-01 6.664094616774e-01 6.684439201959e-01 6.704786400078e-01 6.725104494020e-01 6.745406004996e-01 6.765682109461e-01 6.785951371943e-01 6.806210864550e-01 6.826446643962e-01 6.846665210121e-01 6.866857789459e-01 6.887025328664e-01 6.907176809975e-01 6.927312950119e-01 6.947429536909e-01 6.967506442077e-01 6.987566918386e-01 7.007592565461e-01 7.027601566969e-01 7.047583246992e-01 7.067533901473e-01 7.087447737751e-01 7.107326600915e-01 7.127171670247e-01 7.146993386410e-01 7.166771588953e-01 7.186516149718e-01 7.206220337031e-01 7.225875225130e-01 7.245505188790e-01 7.265101804360e-01 7.284653887054e-01 7.304168535809e-01 7.323623296943e-01 7.343052321064e-01 7.362440415977e-01 7.381777800126e-01 7.401076667283e-01 7.420314617500e-01 7.439507496961e-01 7.458649361766e-01 7.477744625243e-01 7.496786042394e-01 7.515775203735e-01 7.534699245942e-01 7.553578666209e-01 7.572408757465e-01 7.591172359720e-01 7.609888750191e-01 7.628539888577e-01 7.647132133569e-01 7.665671577231e-01 7.684141369698e-01 7.702562364848e-01 7.720911202227e-01 7.739182160983e-01 7.757410391778e-01 7.775550168467e-01 7.793644134016e-01 7.811661499400e-01 7.829602113775e-01 7.847479881919e-01 7.865279488935e-01 7.883015233821e-01 7.900673806054e-01 7.918254937779e-01 7.935766040701e-01 7.953210002365e-01 7.970561104423e-01 7.987841973804e-01 8.005042318908e-01 8.022159495976e-01 8.039203929450e-01 8.056143507645e-01 8.073018957483e-01 8.089807037379e-01 8.106507565832e-01 8.123123692537e-01 8.139650921692e-01 8.156095118827e-01 8.172450197100e-01 8.188707091149e-01 8.204885371773e-01 8.220961087906e-01 8.236944423408e-01 8.252849039311e-01 8.268642766347e-01 8.284344419810e-01 8.299942596097e-01 8.315441446555e-01 8.330858428651e-01 8.346157293459e-01 8.361376584169e-01 8.376478755076e-01 8.391478303353e-01 8.406378292816e-01 8.421178590188e-01 8.435867662047e-01 8.450455573862e-01 8.464928018583e-01 8.479295843950e-01 8.493554271796e-01 8.507699539044e-01 8.521739359717e-01 8.535663594773e-01 8.549475537375e-01 8.563169677739e-01 8.576752422174e-01 8.590216169762e-01 8.603570865281e-01 8.616798161346e-01 8.629906260337e-01 8.642903024208e-01 8.655774629116e-01 8.668528778013e-01 8.681155429497e-01 8.693667199821e-01 8.706048558091e-01 8.718305564729e-01 8.730433395334e-01 8.742433237817e-01 8.754301277666e-01 8.766053094345e-01 8.777657182915e-01 8.789144663960e-01 8.800492604785e-01 8.811711588370e-01 8.822796406330e-01 8.833743731904e-01 8.844562038816e-01 8.855233457613e-01 8.865776895192e-01 8.876182942808e-01 8.886440191391e-01 8.896564788996e-01 8.906542593545e-01 8.916382967649e-01 8.926071250649e-01 8.935623204974e-01 8.945020974733e-01 8.954279693303e-01 8.963387864903e-01 8.972353602592e-01 8.981161496953e-01 8.989824436170e-01 8.998335653781e-01 9.006687170824e-01 9.014900782614e-01 9.022947037432e-01 9.030847021079e-01 9.038583277694e-01 9.046169429412e-01 9.053591838352e-01 9.060851617005e-01 9.067956558967e-01 9.074901847344e-01 9.081679112911e-01 9.088298297567e-01 9.094751405789e-01 9.101042839154e-01 9.107166405867e-01 9.113109524870e-01 9.118903915560e-01 9.124512888079e-01 9.129962025175e-01 9.135236505795e-01 9.140332357887e-01 9.145260617323e-01 9.150012539312e-01 9.154586457853e-01 9.158988120135e-01 9.163208687371e-01 9.167246633097e-01 9.171113106990e-01 9.174795612393e-01 9.178291855369e-01 9.181603054306e-01 9.184739468370e-01 9.187682002751e-01 9.190439354931e-01 9.193010467696e-01 9.195386964456e-01 9.197577775209e-01 9.199581065161e-01 9.201386286430e-01 9.203005375777e-01 9.204418185103e-01 9.205644572504e-01 9.206666893077e-01 9.207499196125e-01 9.208130050103e-01 9.208556014768e-01 9.208793871878e-01 9.208809612304e-01 9.208634881651e-01 9.208258200805e-01 9.207657819664e-01 9.206878253085e-01 9.205867250419e-01 9.204662352509e-01 9.203236412342e-01 9.201594287285e-01 9.199758892804e-01 9.197682905881e-01 9.195417207477e-01 9.192927567806e-01 9.190212854399e-01 9.187290979185e-01 9.184131349937e-01 9.180771800978e-01 9.177174643270e-01 9.173358166164e-01 9.169330208635e-01 9.165054471548e-01 9.160583197185e-01 9.155852396572e-01 9.150912114989e-01 9.145738664608e-01 9.140323885837e-01 9.134693729055e-01 9.128812508387e-01 9.122717741845e-01 9.116368049406e-01 9.109785457922e-01 9.102979264264e-01 9.095909255031e-01 9.088632489895e-01 9.081080613661e-01 9.073309939710e-01 9.065289276209e-01 9.057010405752e-01 9.048523370385e-01 9.039743828720e-01 9.030758644858e-01 9.021510099911e-01 9.012000527146e-01 9.002261480461e-01 8.992241707433e-01 8.982014166241e-01 8.971489785717e-01 8.960735343160e-01 8.949728833941e-01 8.938442831085e-01 8.926944061100e-01 8.915140223683e-01 8.903116688375e-01 8.890826932327e-01 8.878257901373e-01 8.865475667579e-01 8.852371279720e-01 8.839063547104e-01 8.825456527795e-01 8.811605481827e-01 8.797495046607e-01 8.783095725301e-01 8.768482632729e-01 8.753545293260e-01 8.738394273733e-01 8.722958187464e-01 8.707260116791e-01 8.691323654714e-01 8.675076535782e-01 8.658627884538e-01 8.641854377586e-01 8.624862669914e-01 8.607604088528e-01 8.590047512178e-01 8.572284894339e-01 8.554197854974e-01 8.535913724565e-01 8.517315020271e-01 8.498484239439e-01 8.479406924989e-01 8.460031598353e-01 8.440459248554e-01 8.420563428320e-01 8.400474770163e-01 8.380098723332e-01 8.359477690947e-01 8.338639604058e-01 8.317492900886e-01 8.296176403655e-01 8.274547200434e-01 8.252718703566e-01 8.230643278724e-01 8.208302849402e-01 8.185785447559e-01 8.162953263693e-01 8.139976058951e-01 8.116715329535e-01 8.093258630434e-01 8.069595092209e-01 8.045667908443e-01 8.021604194369e-01 7.997240777433e-01 7.972750618119e-01 7.948016681148e-01 7.923092043060e-01 7.897999482504e-01 7.872663316160e-01 7.847218612199e-01 7.821516020066e-01 7.795705781083e-01 7.769698108440e-01 7.743514903381e-01 7.717224050109e-01 7.690708121259e-01 7.664135381956e-01 7.637339672392e-01 7.610482683536e-01 7.583473033663e-01 7.556318828491e-01 7.529119373213e-01 7.501725984271e-01 7.474335750663e-01 7.446774748162e-01 7.419180873273e-01 7.391502285174e-01 7.363729264310e-01 7.335972446839e-01 7.308070854417e-01 7.280241311373e-01 7.252299262943e-01 7.224383419608e-01 7.196463124130e-01 7.168499462635e-01 7.140631343616e-01 7.112679581879e-01 7.084873147409e-01 7.057028421845e-01 7.029267844146e-01 7.001594727185e-01 6.973936065635e-01 6.946476253139e-01 6.918980738793e-01 6.891728706275e-01 6.864515156819e-01 6.837476611202e-01 6.810618232634e-01 6.783844361606e-01 6.757372836526e-01 6.730948236234e-01 6.704864472610e-01 6.678904582085e-01 6.653205488151e-01 6.627787072942e-01 6.602528029591e-01 6.577681440935e-01 6.552965940589e-01 6.528683913269e-01 6.504625010050e-01 6.480913242311e-01 6.457596479799e-01 6.434518855249e-01 6.411956565283e-01 6.389614798367e-01 6.367814615446e-01 6.346325349302e-01 6.325268172638e-01 6.304697667477e-01 6.284452247670e-01 6.264821646694e-01 6.245484437131e-01 6.226765093805e-01 6.208436468866e-01 6.190633772801e-01 6.173391123602e-01 6.156544113869e-01 6.140386137978e-01 6.124590102198e-01 6.109487640237e-01 6.094830282369e-01 6.080763767685e-01 6.067301550132e-01 6.054287612723e-01 6.042011781723e-01 6.030131045047e-01 6.018983128044e-01 6.008312050385e-01 5.998251696116e-01 5.988817645192e-01 5.979851691811e-01 5.971633462732e-01 5.963810243548e-01 5.956731921774e-01 5.950110990585e-01 5.944101784026e-01 5.938709237823e-01 5.933749728300e-01 5.929513511102e-01 5.925629494961e-01 5.922445289826e-01 5.919677066456e-01 5.917453560096e-01 5.915786247900e-01 5.914489807010e-01 5.913837122237e-01 5.913465717430e-01 5.913713281127e-01 5.914288462127e-01 5.915318634869e-01 5.916809461584e-01 5.918563552633e-01 5.920842510954e-01 5.923305558376e-01 5.926254979769e-01 5.929411876583e-01 5.932890923738e-01 5.936695493300e-01 5.940630685100e-01 5.944948030614e-01 5.949309687545e-01 5.953995192237e-01 5.958771858346e-01 5.963692361853e-01 5.968811385760e-01 5.973892350052e-01 5.979208891203e-01 5.984429597888e-01 5.989798003710e-01 5.995119485246e-01 6.000397462041e-01 6.005738643872e-01 6.010871547906e-01 6.016092454395e-01 6.021057539781e-01 6.026000438900e-01 6.030770063955e-01 6.035339771563e-01 6.039821901667e-01 6.043961535004e-01 6.048058895103e-01 6.051755364862e-01 6.055310390343e-01 6.058563375714e-01 6.061487746301e-01 6.064224916987e-01 6.066495754567e-01 6.068608086033e-01 6.070241467660e-01 6.071622469732e-01 6.072619519033e-01 6.073220483651e-01 6.073546669973e-01 6.073371232478e-01 6.072962871287e-01 6.072063110483e-01 6.070852435027e-01 6.069256375576e-01 6.067240622218e-01 6.064952008312e-01 6.062173507375e-01 6.059166255289e-01 6.055705319553e-01 6.051969765670e-01 6.047904648556e-01 6.043487226446e-01 6.038873332903e-01 6.033872491159e-01 6.028730175282e-01 6.023281933247e-01 6.017672323000e-01 6.011900422532e-01 6.005938101550e-01 5.999953835823e-01 5.993783792839e-01 5.987670944460e-01 5.981487353036e-01 5.975376442969e-01 5.969344717115e-01 5.963396083483e-01 5.957686964277e-01 5.952111567791e-01 5.946889522931e-01 5.941925411101e-01 5.937374547736e-01 5.933255522356e-01 5.929591067609e-01 5.926531851927e-01 5.924014274011e-01 5.922227049311e-01 5.921121073729e-01 5.920826967994e-01 5.921379247569e-01 5.922828618567e-01 5.925294125698e-01 5.928753337470e-01 5.933355154289e-01 5.939077467727e-01 5.946057406502e-01 5.954300636713e-01 5.963887992526e-01 5.974887686932e-01 5.987311637006e-01 6.001259330646e-01 6.016719347771e-01 6.033817104248e-01 6.052514201825e-01 6.072907764389e-01 6.094992220056e-01 6.118815798025e-01 6.144426064585e-01 6.171781748381e-01 6.200993370798e-01 6.231982087630e-01 6.264833075143e-01 6.299499236273e-01 6.335997866439e-01 6.374357977670e-01 6.414475815979e-01 6.456470102868e-01 6.500181946407e-01 6.545704400407e-01 6.592932780102e-01 6.641851271711e-01 6.692470992991e-01 6.744644854432e-01 6.798469087738e-01 6.853747611523e-01 6.910550527844e-01 6.968757366914e-01 7.028298991191e-01 7.089188360071e-01 7.151234362358e-01 7.214532365609e-01 7.278855811161e-01 7.344242291530e-01 7.410575002799e-01 7.477750466390e-01 7.545801493121e-01 7.614481181028e-01 7.683901581123e-01 7.753805650493e-01 7.824227616715e-01 7.895078077983e-01 7.966189514518e-01 8.037631618211e-01 8.109154493996e-01 8.180828603738e-01 8.252479460863e-01 8.324039837298e-01 8.395502312725e-01 8.466656236922e-01 8.537586048405e-01 8.608062081924e-01 8.678123276296e-01 8.747660761374e-01 8.816552067158e-01 8.884835133850e-01 8.952301794411e-01 9.019036114975e-01 9.084856306078e-01 9.149741894877e-01 9.213660297674e-01 9.276463755247e-01 9.338225541683e-01 9.398749610251e-01 9.458100912440e-01 9.516158760519e-01 9.572875611657e-01 9.628284431333e-01 9.682194595617e-01 9.734737781810e-01 9.785727012093e-01 9.835202400464e-01 9.883149990485e-01 9.929442872294e-01 9.974204173710e-01 1.001722440001e+00 1.005865210663e+00 1.009837043632e+00 1.013636288908e+00 1.017269703276e+00 1.020722196458e+00 1.024010414079e+00 1.027118570634e+00 1.030054874416e+00 1.032820999940e+00 1.035406054924e+00 1.037828692436e+00 1.040071260600e+00 1.042152046762e+00 1.044062769887e+00 1.045805145410e+00 1.047391859888e+00 1.048809898799e+00 1.050080066976e+00 1.051191102545e+00 1.052156122068e+00 1.052978060075e+00 1.053652342926e+00 1.054202916060e+00 1.054613202406e+00 1.054906461648e+00 1.055078513415e+00 1.055135400713e+00 1.055095677389e+00 1.054948092303e+00 1.054717700251e+00 1.054398496267e+00 1.054004130146e+00 1.053546324134e+00 1.053021619438e+00 1.052455703392e+00 1.051838989977e+00 1.051193857275e+00 1.050524878650e+00 1.049835603471e+00 1.049149007417e+00 1.048457524010e+00 1.047784385593e+00 1.047130955821e+00 1.046507786548e+00 1.045929607903e+00 1.045392374355e+00 1.044919468938e+00 1.044507739511e+00 1.044170766675e+00 1.043917474102e+00 1.043744865196e+00 1.043674361407e+00 1.043697054316e+00 1.043829209782e+00 1.044070080761e+00 1.044419036025e+00 1.044892047259e+00 1.045474670308e+00 1.046182236105e+00 1.047003922894e+00 1.047942416631e+00 1.049000718257e+00 1.050163672559e+00 1.051440641949e+00 1.052814605687e+00 1.054285612249e+00 1.055845762861e+00 1.057479787764e+00 1.059189184113e+00 1.060951049647e+00 1.062762995904e+00 1.064607579775e+00 1.066471139734e+00 1.068342186079e+00 1.070201465504e+00 1.072037769629e+00 1.073830263721e+00 1.075564282280e+00 1.077223308301e+00 1.078788072037e+00 1.080241771441e+00 1.081567212986e+00 1.082747601205e+00 1.083764099341e+00 1.084601350239e+00 1.085241379045e+00 1.085670119306e+00 1.085872562180e+00 1.085832847477e+00 1.085541258424e+00 1.084982489320e+00 1.084148192353e+00 1.083028856445e+00 1.081616968904e+00 1.079906746823e+00 1.077895771857e+00 1.075579945982e+00 1.072960777396e+00 1.070042562390e+00 1.066824944530e+00 1.063323788622e+00 1.059540906211e+00 1.055493935515e+00 1.051196329652e+00 1.046663517565e+00 1.041923197504e+00 1.036989456706e+00 1.031895782098e+00 1.026667807447e+00 1.021336489128e+00 1.015938951442e+00 1.010505217681e+00 1.005080761339e+00 9.997004822123e-01 9.944091044907e-01 9.892501293538e-01 9.842662437260e-01 9.795028853076e-01 9.750050975838e-01 9.708173224328e-01 9.669807765288e-01 9.635414800605e-01 9.605350132231e-01 9.579985386428e-01 9.559676938252e-01 9.544683556405e-01 9.535298333399e-01 9.531666487129e-01 9.533981373950e-01 9.542306633197e-01 9.556667816866e-01 9.577079651174e-01 9.603376116420e-01 9.635483157838e-01 9.673139492944e-01 9.716092196251e-01 9.764060827044e-01 9.816613150428e-01 9.873432679814e-01 9.934017638293e-01 9.997928108080e-01 1.006466608140e+00 1.013372166749e+00 1.020460507885e+00 1.027675940188e+00 1.034970740285e+00 1.042291557953e+00 1.049592218698e+00 1.056821398054e+00 1.063938764933e+00 1.070901168353e+00 1.077667494402e+00 1.084209407590e+00 1.090488232042e+00 1.096484581162e+00 1.102173717368e+00 1.107538863110e+00 1.112572360930e+00 1.117259053322e+00 1.121608710620e+00 1.125616722116e+00 1.129297632940e+00 1.132663689646e+00 1.135735801805e+00 1.138542452830e+00 1.141105744086e+00 1.143468892788e+00 1.145663777440e+00 1.147736445497e+00 1.149733667007e+00 1.151698643971e+00 1.153689274647e+00 1.155749170160e+00 1.157937691142e+00 1.160301531822e+00 1.162892884788e+00 1.165760870170e+00 1.168945892546e+00 1.172494222130e+00 1.176434519010e+00 1.180800820638e+00 1.185611630672e+00 1.190879787856e+00 1.196612704921e+00 1.202802986042e+00 1.209442127806e+00 1.216502333654e+00 1.223955481286e+00 1.231757087474e+00 1.239854724736e+00 1.248197093620e+00 1.256707604784e+00 1.265321090171e+00 1.273953713241e+00 1.282521082661e+00 1.290938335688e+00 1.299110458958e+00 1.306950824161e+00 1.314363691807e+00 1.321260738147e+00 1.327553751900e+00 1.333157253846e+00 1.337995550879e+00 1.341992720178e+00 1.345087299489e+00 1.347218473671e+00 1.348342803603e+00 1.348421596240e+00 1.347430791614e+00 1.345357428220e+00 1.342199087462e+00 1.337971879230e+00 1.332699779615e+00 1.326423576522e+00 1.319196858092e+00 1.311085615392e+00 1.302174445067e+00 1.292548400074e+00 1.282316689369e+00 1.271590029996e+00 1.260488622199e+00 1.249145056442e+00 1.237684417016e+00 1.226247682937e+00 1.214963736707e+00 1.203963700919e+00 1.193376032248e+00 1.183310847954e+00 1.173881324608e+00 1.165173142179e+00 1.157270884674e+00 1.150236519217e+00 1.144113737946e+00 1.138944493374e+00 1.134732636487e+00 1.131496189608e+00 1.129215695494e+00 1.127876422946e+00 1.127461207885e+00 1.127925495756e+00 1.129254967829e+00 1.131402819831e+00 1.134344448944e+00 1.138054579465e+00 1.142493123123e+00 1.147656198303e+00 1.153499441972e+00 1.160015788580e+00 1.167174457054e+00 1.174943946115e+00 1.183304349682e+00 1.192192397557e+00 1.201582845268e+00 1.211394140251e+00 1.221563929905e+00 1.232018656055e+00 1.242644068826e+00 1.253373320680e+00 1.264068998997e+00 1.274645575383e+00 1.284991513708e+00 1.294983484543e+00 1.304552519295e+00 1.313572547104e+00 1.321987156507e+00 1.329714437704e+00 1.336686682542e+00 1.342877294241e+00 1.348219323073e+00 1.352709583053e+00 1.356308323277e+00 1.358999790249e+00 1.360774386325e+00 1.361592565219e+00 1.361456913568e+00 1.360314520188e+00 1.358150800138e+00 1.354921890318e+00 1.350584202758e+00 1.345111476283e+00 1.338447658910e+00 1.330584550351e+00 1.321488093111e+00 1.311164264411e+00 1.301328323831e+00 1.289292916583e+00 1.275922922702e+00 1.262336878620e+00 1.249483803753e+00 1.237814563301e+00 1.227099888528e+00 1.216523903137e+00 1.205069235469e+00 1.191940223577e+00 1.176889949810e+00 1.160386668600e+00 1.143496267493e+00 1.127503711656e+00 1.113473830103e+00 1.101891367709e+00 1.092495232651e+00 1.084444771522e+00 1.076755271526e+00 1.068738876749e+00 1.060332686429e+00 1.052195981877e+00 1.045480411133e+00 1.041376345794e+00 1.040646480501e+00 1.043292935345e+00 1.048514073444e+00 1.055023327840e+00 1.061536163552e+00 1.067203579984e+00 1.071878822889e+00 1.076110992236e+00 1.080839363419e+00 1.086964406055e+00 1.094973146174e+00 1.104673111233e+00 1.115240068588e+00 1.125510968094e+00 1.134513167784e+00 1.132162328030e+00 1.092442437614e+00 1.061167020038e+00 1.013035725935e+00 9.743481920401e-01 9.693345138735e-01 1.003879779616e+00 1.061672542578e+00 1.117160301992e+00 1.150062758772e+00 1.152138247667e+00 1.128181300042e+00 1.093449151940e+00 1.067678616760e+00 1.065536085247e+00 1.088248713398e+00 1.123714004460e+00 1.154822678369e+00 1.168431148482e+00 1.160008714564e+00 1.134389106014e+00 1.103535421103e+00 1.081704154121e+00 1.078742785171e+00 1.094841713404e+00 1.120869048937e+00 1.143680286806e+00 1.152210492144e+00 1.141177043306e+00 1.112389065756e+00 1.074136085820e+00 1.038719853492e+00 1.017984812214e+00 1.017619138220e+00 1.033882456248e+00 1.055423402192e+00 1.068831415287e+00 1.063968788291e+00 1.037262913156e+00 9.931598510900e-01 9.436753627448e-01 9.052835149396e-01 8.917606434214e-01 9.057096060708e-01 9.361444015480e-01 9.650266239184e-01 9.762476362926e-01 9.612603589423e-01 9.214363257449e-01 8.681345534291e-01 8.203086803225e-01 7.973152404290e-01 8.074734732739e-01 8.418143615923e-01 8.807054661273e-01 9.056122968314e-01 9.061302956008e-01 8.821881119172e-01 8.434897150406e-01 8.067195542608e-01 7.891449751372e-01 7.992652326434e-01 8.315622789499e-01 8.710168562783e-01 9.023713572557e-01 9.161908957314e-01 9.107488945080e-01 8.913570924406e-01 8.680722419441e-01 8.520737797743e-01 8.510480464698e-01 8.659829468785e-01 8.914292867985e-01 9.189540930266e-01 9.408438643156e-01 9.522330204168e-01 9.518069942301e-01 9.415233384750e-01 9.260247932375e-01 9.114778398150e-01 9.039026603708e-01 9.070149548518e-01 9.204987541716e-01 9.399238272299e-01 9.583571590627e-01 9.690348917148e-01 9.676633280218e-01 9.540218418456e-01 9.323737587157e-01 9.104483750381e-01 8.967726138591e-01 8.966876326617e-01 9.094481405952e-01 9.284273693441e-01 9.445558018015e-01 9.503284510875e-01 9.425263899253e-01 9.231761518653e-01 8.987052075230e-01 8.775908808973e-01 8.666074269825e-01 8.675761448437e-01 8.766313670017e-01 8.866926064829e-01 8.912463836154e-01 8.870391139092e-01 8.750301665852e-01 8.593693713118e-01 8.451711963011e-01 8.357252577348e-01 8.307047363619e-01 8.265913817684e-01 8.189528788641e-01 8.053156577889e-01 7.868993427273e-01 7.686577647986e-01 7.570684065881e-01 7.563381763411e-01 7.651991695323e-01 7.767961632184e-01 7.820650758169e-01 7.739830762794e-01 7.510345724810e-01 7.189634716920e-01 6.903530164694e-01 6.802308000261e-01 6.971928884583e-01 7.364724697081e-01 7.826175664581e-01 8.344235117148e-01
 4.041186356447e-01 4.032448428148e-01 4.024510017163e-01 4.016327996356e-01 4.006824595471e-01 3.996250900229e-01 3.985841102040e-01 3.976456859038e-01 3.968035444889e-01 3.960181170043e-01 3.952457363598e-01 3.944152352685e-01 3.934615603710e-01 3.924117224646e-01 3.913912847414e-01 3.905060200315e-01 3.897516552624e-01 3.890456935041e-01 3.883034294830e-01 3.874655926705e-01 3.865136714808e-01 3.855055167399e-01 3.845611219823e-01 3.837587337501e-01 3.830574173697e-01 3.823497927286e-01 3.815740191521e-01 3.807309570525e-01 3.798372720480e-01 3.788992976794e-01 3.779584366476e-01 3.770807230015e-01 3.763017570007e-01 3.755839080302e-01 3.748467815952e-01 3.740213201536e-01 3.730885259248e-01 3.720991426132e-01 3.711587493501e-01 3.703498194911e-01 3.696555004805e-01 3.689706089197e-01 3.682054746731e-01 3.673597041889e-01 3.664854641396e-01 3.656310951953e-01 3.648221747692e-01 3.640705789755e-01 3.633728363784e-01 3.626907781445e-01 3.619720749915e-01 3.611855707266e-01 3.603394275736e-01 3.594836613898e-01 3.586896925773e-01 3.580013665981e-01 3.573812567873e-01 3.567267877794e-01 3.559621970559e-01 3.551171230320e-01 3.542884789233e-01 3.535477207755e-01 3.528871831222e-01 3.522515017717e-01 3.515849485103e-01 3.508733196576e-01 3.501413894535e-01 3.494229135955e-01 3.487114787840e-01 3.479792219308e-01 3.472320055692e-01 3.465248958781e-01 3.458958299431e-01 3.453015938632e-01 3.446511961200e-01 3.438889787552e-01 3.430473466287e-01 3.422285059624e-01 3.415299176628e-01 3.409590006913e-01 3.404148937375e-01 3.397718169683e-01 3.389970563358e-01 3.381668989104e-01 3.373858546191e-01 3.366942018189e-01 3.360609936847e-01 3.354273231107e-01 3.347535354510e-01 3.340475846356e-01 3.333418516680e-01 3.326393499714e-01 3.319052421309e-01 3.311240619979e-01 3.303476462261e-01 3.296581061087e-01 3.290848994469e-01 3.285676675855e-01 3.279812189279e-01 3.272319084383e-01 3.263483867164e-01 3.254897336383e-01 3.248331996824e-01 3.244143109418e-01 3.240912081231e-01 3.236491478238e-01 3.229640996949e-01 3.221001899901e-01 3.212666654434e-01 3.206677172360e-01 3.203378889015e-01 3.201176565747e-01 3.197782631479e-01 3.191974075451e-01 3.184314029198e-01 3.176603675224e-01 3.170594544791e-01 3.166718401648e-01 3.163888676525e-01 3.160437711265e-01 3.155312622051e-01 3.148664504230e-01 3.141480125263e-01 3.134869759134e-01 3.129446712305e-01 3.125050816614e-01 3.120971125105e-01 3.116412022774e-01 3.110950119525e-01 3.104602206005e-01 3.097876340270e-01 3.091610561392e-01 3.086446538149e-01 3.082406758846e-01 3.078823321862e-01 3.074825825456e-01 3.069890593115e-01 3.064181774806e-01 3.058552900192e-01 3.053856086560e-01 3.050283666269e-01 3.047276702693e-01 3.044042085106e-01 3.040107850752e-01 3.035573553512e-01 3.030962968978e-01 3.026798611279e-01 3.023181939090e-01 3.019842775487e-01 3.016458334409e-01 3.012892077598e-01 3.009134836199e-01 3.005314692348e-01 3.001589390231e-01 2.998044754974e-01 2.994642402295e-01 2.991345070357e-01 2.988108079580e-01 2.984854195968e-01 2.981597272283e-01 2.978437234720e-01 2.975397384172e-01 2.972389567097e-01 2.969301568627e-01 2.966172050197e-01 2.963094137029e-01 2.960212300944e-01 2.957581021865e-01 2.955066207281e-01 2.952471443136e-01 2.949769473875e-01 2.947139891015e-01 2.944769342912e-01 2.942648149639e-01 2.940649436858e-01 2.938646056018e-01 2.936607425275e-01 2.934669427893e-01 2.932938103373e-01 2.931334318044e-01 2.929685918260e-01 2.927974839594e-01 2.926267295106e-01 2.924683604601e-01 2.923280455762e-01 2.921979757079e-01 2.920675536541e-01 2.919350163751e-01 2.918130257723e-01 2.917077972430e-01 2.916142557586e-01 2.915279296036e-01 2.914459373520e-01 2.913703852824e-01 2.913067352728e-01 2.912589614602e-01 2.912226194678e-01 2.911896840131e-01 2.911606565999e-01 2.911370603895e-01 2.911233462318e-01 2.911203184263e-01 2.911300160814e-01 2.911475867295e-01 2.911694089273e-01 2.911973912143e-01 2.912340627358e-01 2.912813364927e-01 2.913396770463e-01 2.914058537869e-01 2.914770182157e-01 2.915550260847e-01 2.916451067979e-01 2.917510829059e-01 2.918668934718e-01 2.919894334108e-01 2.921185488663e-01 2.922578751910e-01 2.924122670684e-01 2.925799608225e-01 2.927559047613e-01 2.929333505355e-01 2.931177580802e-01 2.933145065323e-01 2.935231010706e-01 2.937428874933e-01 2.939680837193e-01 2.941986757047e-01 2.944401389196e-01 2.946960260554e-01 2.949651002622e-01 2.952423781168e-01 2.955284916303e-01 2.958256704429e-01 2.961330798273e-01 2.964534618929e-01 2.967845656123e-01 2.971217888036e-01 2.974689349658e-01 2.978276493642e-01 2.981968574611e-01 2.985754077913e-01 2.989647419255e-01 2.993631067995e-01 2.997721209451e-01 3.001931305175e-01 3.006264459242e-01 3.010677514892e-01 3.015210562666e-01 3.019851004510e-01 3.024580334526e-01 3.029418185683e-01 3.034380140488e-01 3.039443782758e-01 3.044614539596e-01 3.049899423046e-01 3.055281995335e-01 3.060757242722e-01 3.066376175449e-01 3.072102760251e-01 3.077924165487e-01 3.083852833624e-01 3.089887248992e-01 3.096032522662e-01 3.102294085629e-01 3.108668852341e-01 3.115131214138e-01 3.121699458388e-01 3.128405814538e-01 3.135201856449e-01 3.142114618556e-01 3.149141389832e-01 3.156266177028e-01 3.163506636901e-01 3.170866770527e-01 3.178326000244e-01 3.185888163704e-01 3.193570573796e-01 3.201379141480e-01 3.209273473629e-01 3.217287335556e-01 3.225412713405e-01 3.233649208169e-01 3.242011105157e-01 3.250470555218e-01 3.259026876550e-01 3.267696978040e-01 3.276482226339e-01 3.285373327592e-01 3.294369661298e-01 3.303488490953e-01 3.312701832394e-01 3.322020542061e-01 3.331453989357e-01 3.340992935593e-01 3.350649501245e-01 3.360422251712e-01 3.370292875058e-01 3.380258892620e-01 3.390336524172e-01 3.400528812805e-01 3.410824688628e-01 3.421235395299e-01 3.431756494590e-01 3.442372765588e-01 3.453103970677e-01 3.463945728329e-01 3.474878569162e-01 3.485928953579e-01 3.497089921357e-01 3.508357180580e-01 3.519715993296e-01 3.531195607480e-01 3.542765789309e-01 3.554446617050e-01 3.566242641889e-01 3.578137762550e-01 3.590123902233e-01 3.602235493941e-01 3.614431752927e-01 3.626733553386e-01 3.639142393950e-01 3.651640535728e-01 3.664233244390e-01 3.676942908799e-01 3.689750491065e-01 3.702659141986e-01 3.715669994413e-01 3.728782317091e-01 3.741981534276e-01 3.755279794112e-01 3.768671296647e-01 3.782165107462e-01 3.795774265538e-01 3.809478704974e-01 3.823270207081e-01 3.837170671154e-01 3.851148139206e-01 3.865212743982e-01 3.879383636404e-01 3.893650954749e-01 3.908016747618e-01 3.922486141212e-01 3.937041202721e-01 3.951689640633e-01 3.966428669081e-01 3.981253676317e-01 3.996160463628e-01 4.011173433504e-01 4.026284967227e-01 4.041475023381e-01 4.056771093235e-01 4.072154336395e-01 4.087608115966e-01 4.103150466829e-01 4.118770860560e-01 4.134486381061e-01 4.150297711412e-01 4.166203691649e-01 4.182193209456e-01 4.198265145334e-01 4.214408908209e-01 4.230628291969e-01 4.246934486316e-01 4.263328071953e-01 4.279812969509e-01 4.296385028993e-01 4.313041395247e-01 4.329760682101e-01 4.346561564446e-01 4.363435122342e-01 4.380392867119e-01 4.397438090758e-01 4.414565118487e-01 4.431765638739e-01 4.449041541731e-01 4.466390211055e-01 4.483807089260e-01 4.501306794278e-01 4.518876565550e-01 4.536524622411e-01 4.554244919469e-01 4.572036709517e-01 4.589909502308e-01 4.607837810072e-01 4.625835006763e-01 4.643901157237e-01 4.662030875675e-01 4.680238401336e-01 4.698511637791e-01 4.716854278179e-01 4.735267360279e-01 4.753724859374e-01 4.772246386075e-01 4.790827889611e-01 4.809481976457e-01 4.828209476804e-01 4.847001326746e-01 4.865852827612e-01 4.884749111930e-01 4.903698865913e-01 4.922713253309e-01 4.941804702893e-01 4.960956351968e-01 4.980171384044e-01 4.999435147991e-01 5.018737711856e-01 5.038097099297e-01 5.057521224052e-01 5.077019465582e-01 5.096560130601e-01 5.116154546823e-01 5.135781264601e-01 5.155459837677e-01 5.175185932743e-01 5.194975605079e-01 5.214814123781e-01 5.234690081561e-01 5.254604140039e-01 5.274556121653e-01 5.294559528090e-01 5.314612352415e-01 5.334708505121e-01 5.354841535640e-01 5.375005163176e-01 5.395215766361e-01 5.415465466380e-01 5.435765903449e-01 5.456114109403e-01 5.476482734811e-01 5.496889583731e-01 5.517327059102e-01 5.537813125960e-01 5.558335387788e-01 5.578894028644e-01 5.599490198158e-01 5.620101549756e-01 5.640739360643e-01 5.661413316435e-01 5.682123292196e-01 5.702865853143e-01 5.723634248753e-01 5.744419322864e-01 5.765230905025e-01 5.786057455827e-01 5.806911952755e-01 5.827799261917e-01 5.848708638011e-01 5.869641648523e-01 5.890583933947e-01 5.911546828752e-01 5.932521980346e-01 5.953517802665e-01 5.974537299556e-01 5.995572316829e-01 6.016623428174e-01 6.037677604285e-01 6.058743602216e-01 6.079818468430e-01 6.100918328925e-01 6.122029815531e-01 6.143148013481e-01 6.164278154500e-01 6.185401767065e-01 6.206536406535e-01 6.227693032608e-01 6.248851635007e-01 6.270014753668e-01 6.291181282008e-01 6.312344230384e-01 6.333507423936e-01 6.354678336833e-01 6.375853656774e-01 6.397027567738e-01 6.418188022231e-01 6.439348174757e-01 6.460506592139e-01 6.481653189145e-01 6.502815360749e-01 6.523959086961e-01 6.545077742623e-01 6.566193934885e-01 6.587296746264e-01 6.608402837363e-01 6.629494340125e-01 6.650566628242e-01 6.671626816000e-01 6.692665589596e-01 6.713694860144e-01 6.734722472047e-01 6.755723808431e-01 6.776700569351e-01 6.797662719948e-01 6.818603342237e-01 6.839523139398e-01 6.860436860436e-01 6.881306581601e-01 6.902162392545e-01 6.922985908218e-01 6.943774759421e-01 6.964558216697e-01 6.985296457715e-01 7.006008928409e-01 7.026694016544e-01 7.047323533877e-01 7.067948109870e-01 7.088531880120e-01 7.109088387854e-01 7.129608247799e-01 7.150082252211e-01 7.170524001886e-01 7.190944151445e-01 7.211310740021e-01 7.231652464529e-01 7.251934842649e-01 7.272176727640e-01 7.292380030284e-01 7.312535662042e-01 7.332651994130e-01 7.352715287074e-01 7.372725310293e-01 7.392693134466e-01 7.412619575890e-01 7.432485750351e-01 7.452309582267e-01 7.472076840635e-01 7.491789048845e-01 7.511453183972e-01 7.531059194720e-01 7.550616745726e-01 7.570108862694e-01 7.589538008751e-01 7.608919566277e-01 7.628226644564e-01 7.647485110747e-01 7.666680803669e-01 7.685803427996e-01 7.704874065838e-01 7.723863133560e-01 7.742800631791e-01 7.761664543949e-01 7.780456605753e-01 7.799189736588e-01 7.817851312309e-01 7.836432494640e-01 7.854956875550e-01 7.873393192084e-01 7.891759301843e-01 7.910058004289e-01 7.928259111094e-01 7.946401292238e-01 7.964457469955e-01 7.982434928501e-01 8.000337001085e-01 8.018147089646e-01 8.035891249787e-01 8.053544288890e-01 8.071109735314e-01 8.088597670578e-01 8.105988045758e-01 8.123296435188e-01 8.140525542395e-01 8.157656585893e-01 8.174697371051e-01 8.191639091557e-01 8.208491218541e-01 8.225261481775e-01 8.241927756795e-01 8.258502178471e-01 8.274987668017e-01 8.291362149847e-01 8.307646811767e-01 8.323832495438e-01 8.339920229883e-01 8.355903187103e-01 8.371783395196e-01 8.387561007160e-01 8.403233783609e-01 8.418799441346e-01 8.434263068414e-01 8.449618441932e-01 8.464862774192e-01 8.480003247087e-01 8.495030563318e-01 8.509941672417e-01 8.524750606113e-01 8.539447760873e-01 8.554019257817e-01 8.568483648478e-01 8.582838608133e-01 8.597068308530e-01 8.611181166240e-01 8.625178083185e-01 8.639064181983e-01 8.652813745848e-01 8.666450628414e-01 8.679955065370e-01 8.693350912024e-01 8.706609579891e-01 8.719742386974e-01 8.732755036318e-01 8.745637187033e-01 8.758393798701e-01 8.771023704588e-01 8.783517167069e-01 8.795885537251e-01 8.808113340095e-01 8.820215605674e-01 8.832188394691e-01 8.844016044263e-01 8.855714068416e-01 8.867270932309e-01 8.878689740132e-01 8.889966556516e-01 8.901105539956e-01 8.912106348857e-01 8.922958411081e-01 8.933672069961e-01 8.944245421682e-01 8.954667324545e-01 8.964940894753e-01 8.975076464495e-01 8.985052719702e-01 8.994888306335e-01 9.004572966473e-01 9.014101404827e-01 9.023485649993e-01 9.032708163393e-01 9.041784028941e-01 9.050693098562e-01 9.059453493753e-01 9.068054012361e-01 9.076495856113e-01 9.084783171646e-01 9.092904339351e-01 9.100872697715e-01 9.108667297604e-01 9.116297556892e-01 9.123773878599e-01 9.131068042856e-01 9.138210809421e-01 9.145180021923e-01 9.151975593386e-01 9.158605781180e-01 9.165061096502e-01 9.171341368970e-01 9.177453212389e-01 9.183385767954e-01 9.189142307617e-01 9.194731969619e-01 9.200129768050e-01 9.205355625973e-01 9.210396070688e-01 9.215268080603e-01 9.219937244050e-01 9.224440866472e-01 9.228747939634e-01 9.232870978523e-01 9.236804571451e-01 9.240548583615e-01 9.244111400060e-01 9.247483114497e-01 9.250648391929e-01 9.253635043372e-01 9.256416461566e-01 9.259010584273e-01 9.261406616933e-01 9.263595379585e-01 9.265601619791e-01 9.267391148526e-01 9.268988082099e-01 9.270379200134e-01 9.271561221412e-01 9.272555450524e-01 9.273324674227e-01 9.273900682657e-01 9.274252245034e-01 9.274401515505e-01 9.274342371929e-01 9.274053659250e-01 9.273580363500e-01 9.272868438343e-01 9.271943960500e-01 9.270815630490e-01 9.269442294897e-01 9.267877051738e-01 9.266065469726e-01 9.264049619415e-01 9.261803157114e-01 9.259328218595e-01 9.256642774729e-01 9.253704421462e-01 9.250560456465e-01 9.247180960914e-01 9.243553945070e-01 9.239715960642e-01 9.235624021416e-01 9.231326168165e-01 9.226760963407e-01 9.221970403721e-01 9.216951051699e-01 9.211667868664e-01 9.206168752765e-01 9.200404515434e-01 9.194416442718e-01 9.188177778907e-01 9.181677040137e-01 9.174963900583e-01 9.167959077349e-01 9.160747095882e-01 9.153267256095e-01 9.145520601960e-01 9.137553782782e-01 9.129286061904e-01 9.120817171043e-01 9.112047770718e-01 9.103043792550e-01 9.093788122284e-01 9.084239934401e-01 9.074478831449e-01 9.064404364324e-01 9.054114471504e-01 9.043541493406e-01 9.032698056655e-01 9.021621553651e-01 9.010229332768e-01 8.998627220461e-01 8.986709738151e-01 8.974551073224e-01 8.962121084123e-01 8.949397365800e-01 8.936456754162e-01 8.923174048329e-01 8.909681263739e-01 8.895888257634e-01 8.881822069818e-01 8.867517127255e-01 8.852888305449e-01 8.838045636164e-01 8.822873216030e-01 8.807474926635e-01 8.791787376273e-01 8.775804807441e-01 8.759598087004e-01 8.743054687053e-01 8.726301232935e-01 8.709227850421e-01 8.691901680674e-01 8.674316332564e-01 8.656424400636e-01 8.638326489982e-01 8.619878453442e-01 8.601233291396e-01 8.582275273567e-01 8.563060966858e-01 8.543615527987e-01 8.523839241649e-01 8.503880684169e-01 8.483589311361e-01 8.463088901033e-01 8.442311311088e-01 8.421257511141e-01 8.400006227415e-01 8.378415478977e-01 8.356663199717e-01 8.334598944056e-01 8.312330818943e-01 8.289819449828e-01 8.267029323234e-01 8.244079344422e-01 8.220801736801e-01 8.197377398982e-01 8.173672655967e-01 8.149765990661e-01 8.125661178205e-01 8.101282503467e-01 8.076772414792e-01 8.051967257793e-01 8.027042557790e-01 8.001865765870e-01 7.976512657663e-01 7.950999364789e-01 7.925234696163e-01 7.899388613716e-01 7.873278277565e-01 7.847085665724e-01 7.820688377908e-01 7.794131745241e-01 7.767483861336e-01 7.740609203895e-01 7.713705557384e-01 7.686580362969e-01 7.659404091577e-01 7.632090368878e-01 7.604652820546e-01 7.577188186748e-01 7.549538817720e-01 7.521923559605e-01 7.494144981354e-01 7.466375617700e-01 7.438529510136e-01 7.410620214830e-01 7.382754782664e-01 7.354757088246e-01 7.326874182490e-01 7.298886190981e-01 7.270970939540e-01 7.243066098970e-01 7.215156338430e-01 7.187376138698e-01 7.159532188208e-01 7.131880789885e-01 7.104207771418e-01 7.076688046225e-01 7.049274002432e-01 7.021916930351e-01 6.994807194016e-01 6.967697836722e-01 6.940890327676e-01 6.914140606569e-01 6.887633266100e-01 6.861331526087e-01 6.835167655512e-01 6.809351190687e-01 6.783627056259e-01 6.758304877550e-01 6.733132071554e-01 6.708301572120e-01 6.683781677099e-01 6.659488725540e-01 6.635655519832e-01 6.612007651151e-01 6.588870707037e-01 6.565982466680e-01 6.543527053862e-01 6.521488877372e-01 6.499763643007e-01 6.478607958784e-01 6.457722173501e-01 6.437431337041e-01 6.417486372677e-01 6.398069311612e-01 6.379154243962e-01 6.360650049553e-01 6.342799197343e-01 6.325288348967e-01 6.308478373643e-01 6.292077281794e-01 6.276287010077e-01 6.261065690272e-01 6.246318885930e-01 6.232290096946e-01 6.218660126879e-01 6.205790866506e-01 6.193371839251e-01 6.181609356010e-01 6.170463640185e-01 6.159822731253e-01 6.149938687260e-01 6.140470191937e-01 6.131798121643e-01 6.123580332726e-01 6.116045881483e-01 6.109126164513e-01 6.102714839005e-01 6.097053002633e-01 6.091784708245e-01 6.087292250623e-01 6.083230361935e-01 6.079810233898e-01 6.076961255678e-01 6.074585586353e-01 6.072890925296e-01 6.071555624190e-01 6.070914337771e-01 6.070644276564e-01 6.070944025299e-01 6.071741002810e-01 6.072912015587e-01 6.074669194240e-01 6.076700109582e-01 6.079299719178e-01 6.082182038203e-01 6.085494971708e-01 6.089195284457e-01 6.093135666868e-01 6.097534208297e-01 6.102067508392e-01 6.107031143245e-01 6.112151170861e-01 6.117539887576e-01 6.123182309767e-01 6.128903355379e-01 6.134939064287e-01 6.140965601179e-01 6.147243009376e-01 6.153538833036e-01 6.159912973595e-01 6.166401355960e-01 6.172784549846e-01 6.179342458702e-01 6.185704671558e-01 6.192155136066e-01 6.198475335137e-01 6.204704071223e-01 6.210891818739e-01 6.216818261661e-01 6.222763288018e-01 6.228377947122e-01 6.233917918238e-01 6.239184716652e-01 6.244213999552e-01 6.249075279825e-01 6.253535291606e-01 6.257874675697e-01 6.261759007124e-01 6.265444559122e-01 6.268761448641e-01 6.271717926772e-01 6.274406217440e-01 6.276614082464e-01 6.278601123999e-01 6.280083473794e-01 6.281279195323e-01 6.282060512529e-01 6.282416742620e-01 6.282478946796e-01 6.282030385660e-01 6.281317542369e-01 6.280107541248e-01 6.278588273285e-01 6.276674201335e-01 6.274357180245e-01 6.271777536188e-01 6.268733210712e-01 6.265482273270e-01 6.261818228071e-01 6.257908394013e-01 6.253729309425e-01 6.249251982226e-01 6.244636445743e-01 6.239706008367e-01 6.234709761572e-01 6.229483473604e-01 6.224198377008e-01 6.218831040886e-01 6.213386324570e-01 6.208009657769e-01 6.202580182898e-01 6.197337132766e-01 6.192144898403e-01 6.187185152296e-01 6.182436580161e-01 6.177947308601e-01 6.173837688987e-01 6.170055621933e-01 6.166784229112e-01 6.163957595875e-01 6.161721146088e-01 6.160098366009e-01 6.159131516143e-01 6.158951393417e-01 6.159527174601e-01 6.161010840273e-01 6.163384340237e-01 6.166779290872e-01 6.171212764129e-01 6.176758786509e-01 6.183514010864e-01 6.191469066604e-01 6.200751738704e-01 6.211354205045e-01 6.223395716293e-01 6.236870794748e-01 6.251874250047e-01 6.268420246286e-01 6.286559217577e-01 6.306366443216e-01 6.327814253982e-01 6.351015987543e-01 6.375915506941e-01 6.402619596173e-01 6.431085693707e-01 6.461377223831e-01 6.493494909354e-01 6.527399411983e-01 6.563194796462e-01 6.600750019050e-01 6.640181110688e-01 6.681392584440e-01 6.724395288527e-01 6.769195337184e-01 6.815691414890e-01 6.863972148657e-01 6.913856436892e-01 6.965454514874e-01 7.018622740441e-01 7.073336731331e-01 7.129597426936e-01 7.187238043759e-01 7.246361914695e-01 7.306740332455e-01 7.368448234963e-01 7.431330355686e-01 7.495338939777e-01 7.560472495663e-01 7.626520682082e-01 7.693582506570e-01 7.761404032001e-01 7.830036328389e-01 7.899362873472e-01 7.969251323737e-01 8.039748756244e-01 8.110609964529e-01 8.181923303156e-01 8.253472009419e-01 8.325238615002e-01 8.397162570430e-01 8.469069133238e-01 8.541018070190e-01 8.612776486272e-01 8.684401706257e-01 8.755733166878e-01 8.826697687710e-01 8.897286395079e-01 8.967302588467e-01 9.036833182207e-01 9.105651278831e-01 9.173791820226e-01 9.241147431178e-01 9.307611533651e-01 9.373224011459e-01 9.437786768845e-01 9.501369259246e-01 9.563809459901e-01 9.625093668177e-01 9.685201488058e-01 9.743972609848e-01 9.801515312873e-01 9.857605552119e-01 9.912334144049e-01 9.965596261651e-01 1.001733174832e+00 1.006759804952e+00 1.011620339682e+00 1.016328950740e+00 1.020868441619e+00 1.025243463608e+00 1.029452521868e+00 1.033483662680e+00 1.037350549652e+00 1.041036431963e+00 1.044550647516e+00 1.047888096938e+00 1.051043808786e+00 1.054029380609e+00 1.056828251203e+00 1.059459013934e+00 1.061907726041e+00 1.064181544984e+00 1.066284221354e+00 1.068207451554e+00 1.069968526484e+00 1.071554118632e+00 1.072978759322e+00 1.074239716213e+00 1.075338042840e+00 1.076288203740e+00 1.077078796543e+00 1.077730604633e+00 1.078234569183e+00 1.078602203614e+00 1.078844301144e+00 1.078952876224e+00 1.078951162363e+00 1.078830271288e+00 1.078607548641e+00 1.078287820655e+00 1.077871791780e+00 1.077382004771e+00 1.076808685359e+00 1.076176099038e+00 1.075483888587e+00 1.074740609146e+00 1.073964408596e+00 1.073150881390e+00 1.072323550681e+00 1.071481517687e+00 1.070638445641e+00 1.069806918030e+00 1.068986911745e+00 1.068201605800e+00 1.067446624999e+00 1.066742101889e+00 1.066092517113e+00 1.065501825090e+00 1.064990413763e+00 1.064551263841e+00 1.064205340199e+00 1.063951729230e+00 1.063794957172e+00 1.063751729664e+00 1.063810457772e+00 1.063992619811e+00 1.064286227652e+00 1.064701036748e+00 1.065240610265e+00 1.065894704759e+00 1.066676162547e+00 1.067569944340e+00 1.068581636323e+00 1.069704297878e+00 1.070928148150e+00 1.072257046738e+00 1.073669779779e+00 1.075169431604e+00 1.076738683838e+00 1.078367588839e+00 1.080048115302e+00 1.081759931282e+00 1.083497432226e+00 1.085238640923e+00 1.086970188259e+00 1.088678881714e+00 1.090342286472e+00 1.091947419178e+00 1.093474484597e+00 1.094906951533e+00 1.096226391656e+00 1.097415079252e+00 1.098454166923e+00 1.099327953061e+00 1.100017256960e+00 1.100507415888e+00 1.100782736298e+00 1.100826339024e+00 1.100627096387e+00 1.100169100777e+00 1.099443155517e+00 1.098438062474e+00 1.097147800688e+00 1.095561906677e+00 1.093678293454e+00 1.091493994058e+00 1.089006387752e+00 1.086220974764e+00 1.083138172533e+00 1.079767539686e+00 1.076115992745e+00 1.072194636404e+00 1.068022839851e+00 1.063610690948e+00 1.058984965455e+00 1.054164595280e+00 1.049175949907e+00 1.044050446153e+00 1.038813921406e+00 1.033506558319e+00 1.028159302015e+00 1.022814218944e+00 1.017511702269e+00 1.012291981496e+00 1.007201978923e+00 1.002284283168e+00 9.975864289952e-01 9.931509903915e-01 9.890283610807e-01 9.852591615221e-01 9.818865830554e-01 9.789534361517e-01 9.764944113562e-01 9.745501737579e-01 9.731430327528e-01 9.723073959665e-01 9.720616597232e-01 9.724198764739e-01 9.733975622911e-01 9.749921627625e-01 9.772088250065e-01 9.800341737130e-01 9.834563695047e-01 9.874576354101e-01 9.920047368251e-01 9.970768571907e-01 1.002630300698e+00 1.008627405593e+00 1.015025536475e+00 1.021773730685e+00 1.028828836096e+00 1.036132599183e+00 1.043638503173e+00 1.051289945924e+00 1.059036939232e+00 1.066825486678e+00 1.074605384081e+00 1.082330625629e+00 1.089949421589e+00 1.097424855193e+00 1.104709950959e+00 1.111772338947e+00 1.118578031174e+00 1.125098151952e+00 1.131311515617e+00 1.137192074996e+00 1.142734880053e+00 1.147923879299e+00 1.152758755828e+00 1.157240519630e+00 1.161373061569e+00 1.165174936072e+00 1.168655862977e+00 1.171844345316e+00 1.174763282714e+00 1.177445332655e+00 1.179931222420e+00 1.182252448078e+00 1.184461297216e+00 1.186596011007e+00 1.188711263049e+00 1.190854402881e+00 1.193074584824e+00 1.195426373217e+00 1.197954106701e+00 1.200711418409e+00 1.203736510815e+00 1.207075663776e+00 1.210761586383e+00 1.214822151260e+00 1.219285372604e+00 1.224161034011e+00 1.229460576821e+00 1.235179639892e+00 1.241310436714e+00 1.247829424443e+00 1.254705515546e+00 1.261906887767e+00 1.269375586981e+00 1.277062302681e+00 1.284898403535e+00 1.292811517917e+00 1.300727139391e+00 1.308555365405e+00 1.316214598745e+00 1.323611032852e+00 1.330653097078e+00 1.337250117784e+00 1.343307462373e+00 1.348740589367e+00 1.353459765690e+00 1.357389339718e+00 1.360452046685e+00 1.362582806968e+00 1.363725259369e+00 1.363830620987e+00 1.362861976733e+00 1.360793318992e+00 1.357615437981e+00 1.353327842494e+00 1.347943623305e+00 1.341495169541e+00 1.334022803178e+00 1.325590113976e+00 1.316264453501e+00 1.306134462839e+00 1.295302440000e+00 1.283874278620e+00 1.271980633666e+00 1.259746080801e+00 1.247314242111e+00 1.234829108598e+00 1.222433810547e+00 1.210282622947e+00 1.198510767435e+00 1.187263597141e+00 1.176666087585e+00 1.166837156825e+00 1.157885668315e+00 1.149891104013e+00 1.142938428677e+00 1.137069585255e+00 1.132330053941e+00 1.128736023903e+00 1.126285348578e+00 1.124981226777e+00 1.124782829746e+00 1.125672105199e+00 1.127602394728e+00 1.130525787018e+00 1.134406541900e+00 1.139175135839e+00 1.144804660292e+00 1.151227406670e+00 1.158399840634e+00 1.166275630582e+00 1.174787497911e+00 1.183901687618e+00 1.193533182758e+00 1.203635773470e+00 1.214125713122e+00 1.224916272970e+00 1.235938314379e+00 1.247065210746e+00 1.258224350443e+00 1.269284184137e+00 1.280139203728e+00 1.290691525487e+00 1.300800586938e+00 1.310397743186e+00 1.319356034986e+00 1.327604274634e+00 1.335068324430e+00 1.341668193848e+00 1.347383316221e+00 1.352148000373e+00 1.355960131879e+00 1.358797191188e+00 1.360648935035e+00 1.361529047438e+00 1.361414599695e+00 1.360332167148e+00 1.358255194002e+00 1.355188504647e+00 1.351120691711e+00 1.346020721097e+00 1.339888257400e+00 1.332680015816e+00 1.324395478198e+00 1.315011917581e+00 1.304532111153e+00 1.294672490294e+00 1.282697795071e+00 1.269468461301e+00 1.256103206556e+00 1.243546268327e+00 1.232237554852e+00 1.221941161429e+00 1.211833336995e+00 1.200886559685e+00 1.188302527052e+00 1.173835451000e+00 1.157945057359e+00 1.141689746626e+00 1.126344925648e+00 1.112949815279e+00 1.101957241523e+00 1.093083338222e+00 1.085461172305e+00 1.078084536263e+00 1.070256576954e+00 1.061910042831e+00 1.053698865042e+00 1.046780825421e+00 1.042356467016e+00 1.041200328701e+00 1.043333169570e+00 1.047970604974e+00 1.053835753536e+00 1.059644101337e+00 1.064537289385e+00 1.068345340564e+00 1.071583628270e+00 1.075162153012e+00 1.079954784866e+00 1.086441909945e+00 1.094457612217e+00 1.103209503111e+00 1.111326600336e+00 1.116046086580e+00 1.092378072105e+00 1.072870451226e+00 1.031986022953e+00 9.831652656755e-01 9.530124083442e-01 9.613548292879e-01 1.006267785508e+00 1.066123368770e+00 1.115328096378e+00 1.136943828339e+00 1.127295250558e+00 1.095767439544e+00 1.061040018264e+00 1.043258153532e+00 1.053146571309e+00 1.085578407039e+00 1.123983386331e+00 1.150794512779e+00 1.155535767399e+00 1.137846365513e+00 1.106882278394e+00 1.077620831867e+00 1.064298228246e+00 1.072963822023e+00 1.098175417891e+00 1.126802420791e+00 1.145133903353e+00 1.144476852894e+00 1.123547908416e+00 1.088515541209e+00 1.051048740739e+00 1.024210799546e+00 1.016767297906e+00 1.028441262241e+00 1.050042629924e+00 1.068202198112e+00 1.071160655359e+00 1.052713600400e+00 1.014101470386e+00 9.643573955728e-01 9.185143132832e-01 8.924927706502e-01 8.946526706311e-01 9.198425120508e-01 9.521328417529e-01 9.734491979708e-01 9.709341171606e-01 9.406034563834e-01 8.886641296824e-01 8.308970270437e-01 7.887597101426e-01 7.794727766796e-01 8.040805869793e-01 8.464089977476e-01 8.844228201038e-01 9.013142211059e-01 8.901721304264e-01 8.548764928389e-01 8.089702316587e-01 7.719962517150e-01 7.613132466893e-01 7.816159945054e-01 8.221547520021e-01 8.649681465905e-01 8.948543554955e-01 9.041034756008e-01 8.932046868999e-01 8.695272011361e-01 8.445808320586e-01 8.299484601721e-01 8.324529768467e-01 8.514380372239e-01 8.800276797494e-01 9.092029535787e-01 9.313905393231e-01 9.421829661699e-01 9.407473437013e-01 9.294523700327e-01 9.132920346384e-01 8.987489102806e-01 8.920340081398e-01 8.967753487351e-01 9.122053208625e-01 9.332353522513e-01 9.523696061373e-01 9.626172887357e-01 9.598858171135e-01 9.445260875676e-01 9.215753456475e-01 8.994310617293e-01 8.867854794514e-01 8.883972098028e-01 9.024513701147e-01 9.214349028067e-01 9.360691624514e-01 9.393558250378e-01 9.290061552273e-01 9.080252054278e-01 8.834392638842e-01 8.635660402103e-01 8.541719354303e-01 8.557082579845e-01 8.634376709270e-01 8.704328022491e-01 8.712386251880e-01 8.640592660703e-01 8.511128819309e-01 8.370436761141e-01 8.263156132690e-01 8.205694801511e-01 8.176279739390e-01 8.129112097798e-01 8.022277601604e-01 7.845304095737e-01 7.631377147553e-01 7.450067336928e-01 7.374999978351e-01 7.438006437568e-01 7.600797122145e-01 7.769226727890e-01 7.839538889110e-01 7.743239637886e-01 7.478642923782e-01 7.124825051232e-01 6.832484122299e-01 6.767800155010e-01 7.007744357023e-01 7.474415699484e-01 7.988418420381e-01 8.509896437403e-01
```
