## Supplementary Data 1 for "Heart cockle shells transmit sunlight to photosymbiotic algae using bundled fiber optic cables and condensing lenses": overallwindows-small_625nm_XZ_1.txt (part 3 of 12)

```
 4.045279647368e-01 4.036149095472e-01 4.027817714315e-01 4.019146094749e-01 4.009101554732e-01 3.998011557744e-01 3.987137219309e-01 3.977290256792e-01 3.968401252564e-01 3.960104532594e-01 3.951923701704e-01 3.943094538697e-01 3.932987621999e-01 3.921962906272e-01 3.911311431529e-01 3.902025885376e-01 3.893997287174e-01 3.886416410191e-01 3.878459539319e-01 3.869542659348e-01 3.859479012390e-01 3.848882078306e-01 3.838954661803e-01 3.830450611945e-01 3.822899046960e-01 3.815262159011e-01 3.806964339311e-01 3.798030145605e-01 3.788564772035e-01 3.778626301326e-01 3.768648414492e-01 3.759334521094e-01 3.751022942033e-01 3.743333493992e-01 3.735437309497e-01 3.726625146819e-01 3.716691217531e-01 3.706185818749e-01 3.696215563151e-01 3.687623297661e-01 3.680170357698e-01 3.672759073083e-01 3.664517523612e-01 3.655478415000e-01 3.646178421278e-01 3.637088993577e-01 3.628434744929e-01 3.620343502799e-01 3.612780935785e-01 3.605376247199e-01 3.597630840549e-01 3.589212309436e-01 3.580174096774e-01 3.570995355402e-01 3.562431130994e-01 3.554948017613e-01 3.548158234135e-01 3.541007105051e-01 3.532752630059e-01 3.523697939206e-01 3.514829547573e-01 3.506820902795e-01 3.499598364710e-01 3.492598140684e-01 3.485292054964e-01 3.477551117461e-01 3.469657103267e-01 3.461903397569e-01 3.454176570940e-01 3.446188665871e-01 3.438024446385e-01 3.430310688741e-01 3.423415116989e-01 3.416869789738e-01 3.409740047413e-01 3.401450346630e-01 3.392344479910e-01 3.383472337583e-01 3.375833769015e-01 3.369488616275e-01 3.363384776894e-01 3.356279033172e-01 3.347842695614e-01 3.338866253552e-01 3.330365742335e-01 3.322739706681e-01 3.315706478500e-01 3.308678192632e-01 3.301265870155e-01 3.293538683486e-01 3.285786292377e-01 3.278007884726e-01 3.269870876347e-01 3.261286469261e-01 3.252818319747e-01 3.245264507032e-01 3.238854659922e-01 3.232918269457e-01 3.226194139489e-01 3.217798609161e-01 3.208122223106e-01 3.198807153711e-01 3.191582941159e-01 3.186684424354e-01 3.182611672488e-01 3.177236646205e-01 3.169427909175e-01 3.159922484901e-01 3.150852847951e-01 3.144172608383e-01 3.140127914445e-01 3.137046948752e-01 3.132691550999e-01 3.125953368427e-01 3.117438706394e-01 3.108977242199e-01 3.102233452980e-01 3.097566503075e-01 3.093873941325e-01 3.089518578258e-01 3.083510026927e-01 3.076024807104e-01 3.068024391666e-01 3.060580997329e-01 3.054311278185e-01 3.049055138974e-01 3.044112448754e-01 3.038689274408e-01 3.032337684223e-01 3.025056642536e-01 3.017387239894e-01 3.010198149939e-01 3.004163627358e-01 2.999255762024e-01 2.994776477274e-01 2.989817827371e-01 2.983873743514e-01 2.977166814505e-01 2.970599274303e-01 2.965012251693e-01 2.960553117962e-01 2.956606333306e-01 2.952384263927e-01 2.947450085295e-01 2.941937128121e-01 2.936388942979e-01 2.931302437553e-01 2.926750144665e-01 2.922429214816e-01 2.918054914434e-01 2.913498160236e-01 2.908760126177e-01 2.903970864879e-01 2.899275438735e-01 2.894734091451e-01 2.890327933605e-01 2.886004676198e-01 2.881759858865e-01 2.877505476227e-01 2.873260906433e-01 2.869107484532e-01 2.865056089139e-01 2.861011252480e-01 2.856884268398e-01 2.852723553769e-01 2.848637597704e-01 2.844750918821e-01 2.841106958761e-01 2.837545285272e-01 2.833881555815e-01 2.830119218364e-01 2.826455164371e-01 2.823041985196e-01 2.819865634215e-01 2.816799648458e-01 2.813723300006e-01 2.810617357473e-01 2.807631201257e-01 2.804844495317e-01 2.802167347907e-01 2.799441563226e-01 2.796650434659e-01 2.793877889898e-01 2.791239147977e-01 2.788770848217e-01 2.786393988232e-01 2.783999807183e-01 2.781594356363e-01 2.779297958749e-01 2.777162668530e-01 2.775145083165e-01 2.773190186139e-01 2.771277934796e-01 2.769435594259e-01 2.767713593177e-01 2.766149821292e-01 2.764694373195e-01 2.763272003466e-01 2.761883203630e-01 2.760562377380e-01 2.759332458885e-01 2.758222066924e-01 2.757230975342e-01 2.756316791132e-01 2.755441009954e-01 2.754633212265e-01 2.753912516022e-01 2.753304460886e-01 2.752797170924e-01 2.752370926643e-01 2.751994185912e-01 2.751685656010e-01 2.751511166408e-01 2.751488009079e-01 2.751562859671e-01 2.751704226830e-01 2.751916339577e-01 2.752239399190e-01 2.752713175343e-01 2.753326704972e-01 2.754006728640e-01 2.754712115034e-01 2.755499814769e-01 2.756404807457e-01 2.757442146194e-01 2.758580458724e-01 2.759772131774e-01 2.761031094933e-01 2.762399867700e-01 2.763917633753e-01 2.765566926389e-01 2.767297072261e-01 2.769127996037e-01 2.771066918242e-01 2.773121694681e-01 2.775306133624e-01 2.777600501501e-01 2.779958436820e-01 2.782421054655e-01 2.785009254264e-01 2.787705562742e-01 2.790493249896e-01 2.793396376032e-01 2.796401720144e-01 2.799507160136e-01 2.802753505868e-01 2.806108595204e-01 2.809567855827e-01 2.813139429105e-01 2.816837179702e-01 2.820615674772e-01 2.824520323434e-01 2.828548214518e-01 2.832682205594e-01 2.836933370561e-01 2.841306165719e-01 2.845775532766e-01 2.850356839402e-01 2.855080280003e-01 2.859921468686e-01 2.864856925301e-01 2.869914873822e-01 2.875087372561e-01 2.880369821935e-01 2.885783260654e-01 2.891311047427e-01 2.896934060174e-01 2.902681316074e-01 2.908555211834e-01 2.914546771698e-01 2.920649266707e-01 2.926875707914e-01 2.933207584561e-01 2.939665554017e-01 2.946252681621e-01 2.952946625856e-01 2.959745199777e-01 2.966683128038e-01 2.973738692527e-01 2.980903286896e-01 2.988194349721e-01 2.995599981522e-01 3.003132109218e-01 3.010786182136e-01 3.018556416992e-01 3.026429020663e-01 3.034421816126e-01 3.042542630456e-01 3.050776662815e-01 3.059127738225e-01 3.067601384239e-01 3.076181784875e-01 3.084876876710e-01 3.093700194828e-01 3.102631378478e-01 3.111693357880e-01 3.120877182631e-01 3.130167470827e-01 3.139565195519e-01 3.149080083904e-01 3.158724312912e-01 3.168479407980e-01 3.178356812228e-01 3.188350223331e-01 3.198451448663e-01 3.208674304715e-01 3.219013615282e-01 3.229465022260e-01 3.240035182152e-01 3.250728290536e-01 3.261525508292e-01 3.272441268723e-01 3.283472356470e-01 3.294608207642e-01 3.305863029942e-01 3.317246758624e-01 3.328730975040e-01 3.340321269165e-01 3.352037336893e-01 3.363851219260e-01 3.375785411804e-01 3.387827586658e-01 3.399969213124e-01 3.412220946518e-01 3.424591162097e-01 3.437071537171e-01 3.449663701477e-01 3.462364048885e-01 3.475168564299e-01 3.488076153080e-01 3.501085662440e-01 3.514204797502e-01 3.527430860119e-01 3.540785059562e-01 3.554236575584e-01 3.567791400402e-01 3.581454662673e-01 3.595206932857e-01 3.609057597666e-01 3.623020117049e-01 3.637093121935e-01 3.651267890324e-01 3.665556120055e-01 3.679940234434e-01 3.694421484939e-01 3.709006628559e-01 3.723676830587e-01 3.738451719166e-01 3.753327183270e-01 3.768314174857e-01 3.783392525930e-01 3.798582687095e-01 3.813864241529e-01 3.829228450490e-01 3.844686049670e-01 3.860233377887e-01 3.875878645042e-01 3.891635185699e-01 3.907489039809e-01 3.923434363982e-01 3.939471545083e-01 3.955588008042e-01 3.971788684918e-01 3.988083442404e-01 4.004475135689e-01 4.020962846620e-01 4.037550510808e-01 4.054218270316e-01 4.070967888960e-01 4.087803873580e-01 4.104722436429e-01 4.121730297618e-01 4.138834639839e-01 4.156021773833e-01 4.173297565600e-01 4.190658225460e-01 4.208090654152e-01 4.225606468684e-01 4.243208025801e-01 4.260888682960e-01 4.278652611500e-01 4.296500797865e-01 4.314425278196e-01 4.332432088196e-01 4.350514299138e-01 4.368667513695e-01 4.386891626323e-01 4.405192602656e-01 4.423574872038e-01 4.442030322531e-01 4.460568439777e-01 4.479175442705e-01 4.497843076220e-01 4.516572492214e-01 4.535373026866e-01 4.554250922644e-01 4.573216186613e-01 4.592251248828e-01 4.611350045080e-01 4.630500759117e-01 4.649709530931e-01 4.668997361885e-01 4.688365790557e-01 4.707803795395e-01 4.727306405669e-01 4.746867817372e-01 4.766473947131e-01 4.786144293747e-01 4.805891415290e-01 4.825705281410e-01 4.845587768003e-01 4.865515472504e-01 4.885488730292e-01 4.905521341182e-01 4.925609671359e-01 4.945768333708e-01 4.965975870395e-01 4.986230182001e-01 5.006531162100e-01 5.026879392803e-01 5.047283909165e-01 5.067746299066e-01 5.088256850304e-01 5.108801629305e-01 5.129401703280e-01 5.150040117002e-01 5.170733643179e-01 5.191487347004e-01 5.212287411448e-01 5.233116986083e-01 5.253992016341e-01 5.274907416266e-01 5.295876137233e-01 5.316886765713e-01 5.337943962303e-01 5.359037137821e-01 5.380160843409e-01 5.401318229964e-01 5.422508561550e-01 5.443751083750e-01 5.465028465569e-01 5.486337285424e-01 5.507674191252e-01 5.529039235963e-01 5.550429629342e-01 5.571855475774e-01 5.593312407571e-01 5.614808660340e-01 5.636329910710e-01 5.657869574366e-01 5.679433525506e-01 5.701020212736e-01 5.722631945381e-01 5.744269905013e-01 5.765939669111e-01 5.787622620019e-01 5.809320703069e-01 5.831030188394e-01 5.852765081387e-01 5.874525653341e-01 5.896305464041e-01 5.918099412919e-01 5.939909279941e-01 5.961722085304e-01 5.983555104965e-01 6.005408731620e-01 6.027273946093e-01 6.049158582745e-01 6.071041125423e-01 6.092928913709e-01 6.114831800624e-01 6.136741767862e-01 6.158665285602e-01 6.180592338833e-01 6.202515832965e-01 6.224439454791e-01 6.246369640425e-01 6.268302706046e-01 6.290246907799e-01 6.312177719852e-01 6.334106182751e-01 6.356028503865e-01 6.377942793107e-01 6.399862443836e-01 6.421787320605e-01 6.443688381245e-01 6.465583605672e-01 6.487472252013e-01 6.509351445721e-01 6.531237524692e-01 6.553101912505e-01 6.574953608899e-01 6.596793132780e-01 6.618611629358e-01 6.640431231123e-01 6.662234033294e-01 6.684009139025e-01 6.705776112995e-01 6.727513239375e-01 6.749229080262e-01 6.770935439843e-01 6.792612618440e-01 6.814268867724e-01 6.835896369374e-01 6.857483710279e-01 6.879069032471e-01 6.900623163371e-01 6.922149398713e-01 6.943653898726e-01 6.965109922972e-01 6.986555018915e-01 7.007968257842e-01 7.029337334783e-01 7.050695786299e-01 7.071993380468e-01 7.093263575719e-01 7.114499974500e-01 7.135687765136e-01 7.156852058476e-01 7.177967993285e-01 7.199030159866e-01 7.220064411489e-01 7.241057676542e-01 7.262004433671e-01 7.282904263785e-01 7.303759579174e-01 7.324568496541e-01 7.345337014279e-01 7.366041482200e-01 7.386717405386e-01 7.407324595951e-01 7.427884785993e-01 7.448394296382e-01 7.468841676372e-01 7.489244126102e-01 7.509583534255e-01 7.529868239379e-01 7.550097243194e-01 7.570261790045e-01 7.590365396606e-01 7.610417150045e-01 7.630391017782e-01 7.650320033875e-01 7.670177271189e-01 7.689963919243e-01 7.709700315172e-01 7.729351565026e-01 7.748939633506e-01 7.768469573966e-01 7.787907522869e-01 7.807291956384e-01 7.826593683829e-01 7.845822189754e-01 7.864985403627e-01 7.884061723166e-01 7.903074979442e-01 7.922005335590e-01 7.940848954823e-01 7.959626845026e-01 7.978310847181e-01 7.996918829745e-01 8.015449659293e-01 8.033892236816e-01 8.052253436391e-01 8.070519129196e-01 8.088699691224e-01 8.106800480541e-01 8.124808541389e-01 8.142725422841e-01 8.160561082278e-01 8.178296297235e-01 8.195944243970e-01 8.213490104554e-01 8.230954910068e-01 8.248316274209e-01 8.265578689579e-01 8.282749460197e-01 8.299814704202e-01 8.316782188968e-01 8.333649685924e-01 8.350418002414e-01 8.367072996413e-01 8.383640143177e-01 8.400090080186e-01 8.416438174106e-01 8.432685253045e-01 8.448816370707e-01 8.464850910844e-01 8.480763551683e-01 8.496571965592e-01 8.512271064317e-01 8.527850949326e-01 8.543321129190e-01 8.558681955969e-01 8.573920694233e-01 8.589045792848e-01 8.604041717117e-01 8.618937763164e-01 8.633701476462e-01 8.648343988450e-01 8.662874340234e-01 8.677267405034e-01 8.691551636596e-01 8.705710860017e-01 8.719736106091e-01 8.733640770006e-01 8.747416070928e-01 8.761066563998e-01 8.774588712853e-01 8.787973976263e-01 8.801236325979e-01 8.814356852713e-01 8.827344707009e-01 8.840202771341e-01 8.852922901678e-01 8.865503379285e-01 8.877950747015e-01 8.890256640636e-01 8.902423419086e-01 8.914452129805e-01 8.926334392883e-01 8.938080336075e-01 8.949674211007e-01 8.961132012720e-01 8.972436772776e-01 8.983602290910e-01 8.994614486148e-01 9.005476315774e-01 9.016195960865e-01 9.026754328353e-01 9.037162690008e-01 9.047417636908e-01 9.057517455968e-01 9.067469743450e-01 9.077257043642e-01 9.086894033817e-01 9.096364793735e-01 9.105680952999e-01 9.114831170417e-01 9.123821165518e-01 9.132651104522e-01 9.141314963937e-01 9.149810260399e-01 9.158147514616e-01 9.166302677641e-01 9.174300041136e-01 9.182121968483e-01 9.189768502863e-01 9.197252944417e-01 9.204558088318e-01 9.211692508134e-01 9.218645697730e-01 9.225424504614e-01 9.232028974399e-01 9.238450824718e-01 9.244687227359e-01 9.250755193779e-01 9.256622063163e-01 9.262312917089e-01 9.267811867694e-01 9.273137636136e-01 9.278271590221e-01 9.283208316763e-01 9.287967318385e-01 9.292520786474e-01 9.296886229487e-01 9.301064683531e-01 9.305036694781e-01 9.308826296000e-01 9.312397535458e-01 9.315792453036e-01 9.318972918093e-01 9.321946164735e-01 9.324741610328e-01 9.327304527658e-01 9.329686295986e-01 9.331839656067e-01 9.333794468969e-01 9.335547867945e-01 9.337065458884e-01 9.338403563829e-01 9.339503062068e-01 9.340394446044e-01 9.341081538512e-01 9.341529543008e-01 9.341785215389e-01 9.341793550421e-01 9.341599259547e-01 9.341182878052e-01 9.340525133466e-01 9.339670767684e-01 9.338553950018e-01 9.337246199614e-01 9.335687532968e-01 9.333893260165e-01 9.331887601550e-01 9.329624580844e-01 9.327156562203e-01 9.324421810165e-01 9.321467654891e-01 9.318271310179e-01 9.314821719284e-01 9.311151978853e-01 9.307217423919e-01 9.303063594661e-01 9.298646302514e-01 9.293983874107e-01 9.289092201020e-01 9.283914094422e-01 9.278525794907e-01 9.272865370991e-01 9.266949383311e-01 9.260798667033e-01 9.254352118075e-01 9.247696337668e-01 9.240742325592e-01 9.233560304780e-01 9.226100022819e-01 9.218363956199e-01 9.210409877984e-01 9.202133624377e-01 9.193642098615e-01 9.184855050304e-01 9.175810967532e-01 9.166513680276e-01 9.156903796159e-01 9.147078575708e-01 9.136934997760e-01 9.126541231668e-01 9.115871132289e-01 9.104910519616e-01 9.093720206227e-01 9.082183256424e-01 9.070429078146e-01 9.058369289806e-01 9.046032676550e-01 9.033437514415e-01 9.020522907300e-01 9.007383866657e-01 8.993905075109e-01 8.980196758338e-01 8.966181095787e-01 8.951875808053e-01 8.937323816538e-01 8.922431265051e-01 8.907320471212e-01 8.891867042408e-01 8.876168217728e-01 8.860186405494e-01 8.843887177681e-01 8.827374952969e-01 8.810497380837e-01 8.793413139509e-01 8.775993654519e-01 8.758315225861e-01 8.740379813239e-01 8.722110976519e-01 8.703637753030e-01 8.684813978693e-01 8.665773727697e-01 8.646424691661e-01 8.626800656231e-01 8.606952250681e-01 8.586746553670e-01 8.566363347085e-01 8.545643368047e-01 8.524709001227e-01 8.503492503967e-01 8.482002805333e-01 8.460312530041e-01 8.438275789266e-01 8.416081955474e-01 8.393563369596e-01 8.370843569269e-01 8.347880280591e-01 8.324631417099e-01 8.301224894232e-01 8.277487332122e-01 8.253619671767e-01 8.229450621361e-01 8.205097199877e-01 8.180547264723e-01 8.155716293171e-01 8.130779788649e-01 8.105538052853e-01 8.080196866535e-01 8.054600756822e-01 8.028837526804e-01 8.002929220474e-01 7.976764831446e-01 7.950549076941e-01 7.924054735215e-01 7.897497313527e-01 7.870748730108e-01 7.843852034029e-01 7.816883310760e-01 7.789687569399e-01 7.762499647271e-01 7.735092925708e-01 7.707672122312e-01 7.680121369021e-01 7.652476091786e-01 7.624828093687e-01 7.597001080138e-01 7.569255701023e-01 7.541342806964e-01 7.513493244054e-01 7.485568649613e-01 7.457617592469e-01 7.429749252325e-01 7.401760864886e-01 7.373938016794e-01 7.346019632966e-01 7.318237482434e-01 7.290483615953e-01 7.262768343249e-01 7.235226958991e-01 7.207650807237e-01 7.180329704304e-01 7.153002350503e-01 7.125893977724e-01 7.098915796505e-01 7.072051043410e-01 7.045477917791e-01 7.018936537176e-01 6.992767553878e-01 6.966683473017e-01 6.940915742343e-01 6.915385377296e-01 6.890064355463e-01 6.865133380914e-01 6.840350973071e-01 6.816044688065e-01 6.791923452501e-01 6.768223158568e-01 6.744859946448e-01 6.721809471078e-01 6.699262881619e-01 6.676955415516e-01 6.655223795730e-01 6.633773165430e-01 6.612850613107e-01 6.592364795470e-01 6.572294136286e-01 6.552826033878e-01 6.533682122785e-01 6.515223692169e-01 6.497137498683e-01 6.479665020939e-01 6.462714729358e-01 6.446258343284e-01 6.430496861837e-01 6.415114720044e-01 6.400510049928e-01 6.386327627757e-01 6.372837864655e-01 6.359926718260e-01 6.347563089534e-01 6.335947395860e-01 6.324764541941e-01 6.314402410085e-01 6.304495797650e-01 6.295321531998e-01 6.286753578236e-01 6.278758384454e-01 6.271523554101e-01 6.264730054383e-01 6.258757883274e-01 6.253227217842e-01 6.248428334006e-01 6.244210624125e-01 6.240548754165e-01 6.237604810287e-01 6.235085061416e-01 6.233325126462e-01 6.231983918498e-01 6.231308101175e-01 6.231164930757e-01 6.231498764034e-01 6.232477811108e-01 6.233810209213e-01 6.235794470501e-01 6.238126561170e-01 6.241008531634e-01 6.244314914011e-01 6.247987932405e-01 6.252183719349e-01 6.256616431564e-01 6.261568876454e-01 6.266758197139e-01 6.272325977251e-01 6.278218680877e-01 6.284311058799e-01 6.290788571606e-01 6.297356552504e-01 6.304285965069e-01 6.311294131890e-01 6.318510424095e-01 6.325900704400e-01 6.333303632346e-01 6.340955823880e-01 6.348501047571e-01 6.356242716119e-01 6.363907216056e-01 6.371598112707e-01 6.379308580053e-01 6.386856069188e-01 6.394486560765e-01 6.401858489500e-01 6.409254786173e-01 6.416419140625e-01 6.423446897043e-01 6.430325641747e-01 6.436903270745e-01 6.443405207100e-01 6.449496317300e-01 6.455462027001e-01 6.461073541585e-01 6.466399321739e-01 6.471468125002e-01 6.476102595758e-01 6.480548031175e-01 6.484494766806e-01 6.488191625405e-01 6.491465536025e-01 6.494353261431e-01 6.496916960696e-01 6.498985108342e-01 6.500775233194e-01 6.502049261418e-01 6.503001433069e-01 6.503511305703e-01 6.503601563486e-01 6.503376979247e-01 6.502645171904e-01 6.501657468509e-01 6.500173228863e-01 6.498407169429e-01 6.496262356284e-01 6.493754135859e-01 6.491005800245e-01 6.487849663331e-01 6.484527741249e-01 6.480842173303e-01 6.476996111421e-01 6.472919836117e-01 6.468645325005e-01 6.464283326933e-01 6.459721947686e-01 6.455183829217e-01 6.450527366356e-01 6.445935596995e-01 6.441364771034e-01 6.436869574438e-01 6.432559923501e-01 6.428365226827e-01 6.424488696563e-01 6.420834387338e-01 6.417560789530e-01 6.414667121814e-01 6.412212909927e-01 6.410307494508e-01 6.408925654383e-01 6.408218608242e-01 6.408170619314e-01 6.408901477479e-01 6.410424213804e-01 6.412833428218e-01 6.416212575818e-01 6.420560307313e-01 6.426008050934e-01 6.432547327547e-01 6.440316014915e-01 6.449300567910e-01 6.459607155796e-01 6.471267190226e-01 6.484337069783e-01 6.498890975832e-01 6.514931793642e-01 6.532574838260e-01 6.551771652628e-01 6.572659749127e-01 6.595196477415e-01 6.619461800752e-01 6.645483766296e-01 6.673233282822e-01 6.702830686761e-01 6.734154136238e-01 6.767358144182e-01 6.802339969978e-01 6.839153022704e-01 6.877793994671e-01 6.918204017694e-01 6.960470656323e-01 7.004436768702e-01 7.050238008503e-01 7.097719844697e-01 7.146911122471e-01 7.197788531938e-01 7.250228001876e-01 7.304342809222e-01 7.359892206437e-01 7.416995379515e-01 7.475483941524e-01 7.535336190587e-01 7.596539348770e-01 7.658915784414e-01 7.722556595182e-01 7.787218148216e-01 7.852975725559e-01 7.919670725871e-01 7.987230778938e-01 8.055666449152e-01 8.124739895981e-01 8.194575684761e-01 8.264905159045e-01 8.335762126033e-01 8.407042627052e-01 8.478602027612e-01 8.550491768291e-01 8.622462014280e-01 8.694594042166e-01 8.766686625233e-01 8.838703452558e-01 8.910597031211e-01 8.982198440052e-01 9.053571453978e-01 9.124459560264e-01 9.194948191404e-01 9.264871767667e-01 9.334160171213e-01 9.402808347175e-01 9.470627719365e-01 9.537693045926e-01 9.603795112810e-01 9.668971655060e-01 9.733127778939e-01 9.796151414088e-01 9.858105873827e-01 9.918770753420e-01 9.978239956116e-01 1.003635657873e+00 1.009311678346e+00 1.014849517786e+00 1.020234501970e+00 1.025478294312e+00 1.030559576116e+00 1.035488054248e+00 1.040254031303e+00 1.044850473715e+00 1.049286402703e+00 1.053544553456e+00 1.057635649307e+00 1.061547279440e+00 1.065282039217e+00 1.068841291833e+00 1.072214089773e+00 1.075414670984e+00 1.078426896569e+00 1.081261117870e+00 1.083913558358e+00 1.086380881046e+00 1.088674896824e+00 1.090781771309e+00 1.092716545453e+00 1.094472148266e+00 1.096053140633e+00 1.097466323201e+00 1.098704298845e+00 1.099784879418e+00 1.100696141979e+00 1.101452818745e+00 1.102057590782e+00 1.102508159133e+00 1.102822253319e+00 1.102991167664e+00 1.103032910470e+00 1.102947281315e+00 1.102738282238e+00 1.102423618212e+00 1.101995675407e+00 1.101477347420e+00 1.100865424412e+00 1.100171533345e+00 1.099409755776e+00 1.098577153589e+00 1.097697218355e+00 1.096767377838e+00 1.095803191231e+00 1.094815193040e+00 1.093805733639e+00 1.092797642748e+00 1.091786102707e+00 1.090794084593e+00 1.089824552634e+00 1.088885381818e+00 1.087996171419e+00 1.087152455694e+00 1.086378413258e+00 1.085670465728e+00 1.085041829625e+00 1.084505008930e+00 1.084055822945e+00 1.083716536866e+00 1.083477957826e+00 1.083353609257e+00 1.083349451197e+00 1.083459206329e+00 1.083699186010e+00 1.084056318825e+00 1.084542620197e+00 1.085151018504e+00 1.085878508603e+00 1.086731822202e+00 1.087691323449e+00 1.088766026740e+00 1.089939884534e+00 1.091206910435e+00 1.092562865944e+00 1.093989181863e+00 1.095483338948e+00 1.097024644117e+00 1.098604067527e+00 1.100208905949e+00 1.101816609126e+00 1.103419576363e+00 1.104994735453e+00 1.106527649600e+00 1.108000869152e+00 1.109395593732e+00 1.110693081912e+00 1.111876216743e+00 1.112924184922e+00 1.113822336530e+00 1.114551467168e+00 1.115092145784e+00 1.115433123211e+00 1.115552566355e+00 1.115439284911e+00 1.115078507186e+00 1.114458806747e+00 1.113567494786e+00 1.112397084179e+00 1.110937799050e+00 1.109185482855e+00 1.107137771821e+00 1.104789087476e+00 1.102145294090e+00 1.099205660883e+00 1.095976496431e+00 1.092469481399e+00 1.088689030610e+00 1.084656905857e+00 1.080383292792e+00 1.075891116434e+00 1.071203580818e+00 1.066341828276e+00 1.061340908158e+00 1.056224877077e+00 1.051033081046e+00 1.045799618558e+00 1.040562444810e+00 1.035366168156e+00 1.030249108437e+00 1.025259802263e+00 1.020440021137e+00 1.015840014870e+00 1.011503936003e+00 1.007477679322e+00 1.003809301092e+00 1.000538362132e+00 9.977130521382e-01 9.953662298071e-01 9.935386161572e-01 9.922616758148e-01 9.915608655778e-01 9.914635365977e-01 9.919809520605e-01 9.931309762460e-01 9.949138189532e-01 9.973316109232e-01 1.000378860092e+00 1.004035808521e+00 1.008292778274e+00 1.013115078108e+00 1.018478135326e+00 1.024344373541e+00 1.030671525120e+00 1.037420910385e+00 1.044538195235e+00 1.051980271023e+00 1.059690163730e+00 1.067617231278e+00 1.075707311418e+00 1.083905235135e+00 1.092160963442e+00 1.100417654559e+00 1.108629913151e+00 1.116745136414e+00 1.124720659230e+00 1.132513118073e+00 1.140083576969e+00 1.147399296439e+00 1.154423459079e+00 1.161137154573e+00 1.167513926233e+00 1.173538609775e+00 1.179201156996e+00 1.184489348841e+00 1.189410203393e+00 1.193960280843e+00 1.198153516764e+00 1.202001923233e+00 1.205524817483e+00 1.208750043086e+00 1.211700526759e+00 1.214417037984e+00 1.216930258142e+00 1.219284702805e+00 1.221525781632e+00 1.223695651288e+00 1.225848137444e+00 1.228026521139e+00 1.230286400960e+00 1.232671461296e+00 1.235232663013e+00 1.238013922520e+00 1.241052428637e+00 1.244391546383e+00 1.248055627026e+00 1.252074393527e+00 1.256462756357e+00 1.261231190933e+00 1.266379686027e+00 1.271898727689e+00 1.277775942073e+00 1.283976720276e+00 1.290471155255e+00 1.297209736430e+00 1.304136642475e+00 1.311194355112e+00 1.318305231374e+00 1.325397780868e+00 1.332386177319e+00 1.339184542027e+00 1.345702361124e+00 1.351846021019e+00 1.357527094496e+00 1.362646866144e+00 1.367121155787e+00 1.370861063304e+00 1.373786235604e+00 1.375823010087e+00 1.376901460233e+00 1.376967316025e+00 1.375968836075e+00 1.373872931724e+00 1.370655678191e+00 1.366302867804e+00 1.360821609425e+00 1.354226965836e+00 1.346555891282e+00 1.337854393413e+00 1.328186642869e+00 1.317637119555e+00 1.306292272927e+00 1.294270012054e+00 1.281687883517e+00 1.268678957545e+00 1.255393727983e+00 1.241976152029e+00 1.228594203964e+00 1.215400307082e+00 1.202561093021e+00 1.190235197829e+00 1.178568338325e+00 1.167714536009e+00 1.157789545237e+00 1.148920798067e+00 1.141197016494e+00 1.134696174490e+00 1.129481759964e+00 1.125575011155e+00 1.123011711088e+00 1.121768689281e+00 1.121835831263e+00 1.123178737450e+00 1.125736528091e+00 1.129471268782e+00 1.134293126177e+00 1.140152321408e+00 1.146964965398e+00 1.154649249311e+00 1.163142798659e+00 1.172342628725e+00 1.182193685122e+00 1.192589305370e+00 1.203454229300e+00 1.214699220650e+00 1.226209993377e+00 1.237914651328e+00 1.249674783863e+00 1.261403873243e+00 1.272978371818e+00 1.284270596487e+00 1.295190112321e+00 1.305586897206e+00 1.315382590308e+00 1.324454841763e+00 1.332712786508e+00 1.340089350246e+00 1.346489157174e+00 1.351893021423e+00 1.356234540284e+00 1.359507211074e+00 1.361699277740e+00 1.362801670325e+00 1.362847485049e+00 1.361825446084e+00 1.359782086752e+00 1.356718611621e+00 1.352657205264e+00 1.347620070014e+00 1.341594335025e+00 1.334607810865e+00 1.326636767012e+00 1.317695496491e+00 1.307779007502e+00 1.296893190606e+00 1.286815520154e+00 1.274710693019e+00 1.261437274853e+00 1.248112821414e+00 1.235681618808e+00 1.224573404588e+00 1.214549965500e+00 1.204781722950e+00 1.194234756091e+00 1.182108190328e+00 1.168157933436e+00 1.152840436320e+00 1.137207784374e+00 1.122525045543e+00 1.109810816257e+00 1.099487584731e+00 1.091241814103e+00 1.084181327314e+00 1.077272425185e+00 1.069806284941e+00 1.061705664001e+00 1.053614165132e+00 1.046687679239e+00 1.042129201728e+00 1.040719798410e+00 1.042492067705e+00 1.046682583732e+00 1.052027937912e+00 1.057256589121e+00 1.061513541877e+00 1.064620132791e+00 1.067069385378e+00 1.069744456325e+00 1.073487063736e+00 1.078753069473e+00 1.085417471345e+00 1.092939439112e+00 1.100890061511e+00 1.108204170664e+00 1.059933273810e+00 1.044703891402e+00 1.000951625156e+00 9.551681002113e-01 9.358313963709e-01 9.575651670478e-01 1.010706225533e+00 1.069827592865e+00 1.110599521728e+00 1.119981606991e+00 1.099015528157e+00 1.061562873589e+00 1.029145105504e+00 1.021020239257e+00 1.042661210266e+00 1.082640757376e+00 1.121245437267e+00 1.141762259429e+00 1.137087324021e+00 1.111227375629e+00 1.077403296411e+00 1.052702097327e+00 1.049784963251e+00 1.069630314340e+00 1.101351587958e+00 1.129202702159e+00 1.140315676456e+00 1.129230193893e+00 1.099016734940e+00 1.060119705113e+00 1.026874571862e+00 1.011593582361e+00 1.018306362753e+00 1.040386337239e+00 1.064393313498e+00 1.076483463576e+00 1.067471339823e+00 1.035400915385e+00 9.863357912337e-01 9.336577651565e-01 8.945882869642e-01 8.828420524309e-01 9.000273629672e-01 9.338888285170e-01 9.654414043483e-01 9.778405432049e-01 9.617839953812e-01 9.176972013592e-01 8.563508459097e-01 7.974658059991e-01 7.637989959846e-01 7.685181259348e-01 8.048378047801e-01 8.512300758930e-01 8.853226833308e-01 8.929603971680e-01 8.708644494994e-01 8.266555244266e-01 7.771936661364e-01 7.437213652817e-01 7.417992376116e-01 7.710115649570e-01 8.161172553182e-01 8.580796089516e-01 8.832386595078e-01 8.863986258041e-01 8.705205567225e-01 8.448159773093e-01 8.214674485816e-01 8.111588777497e-01 8.185462912957e-01 8.408199865778e-01 8.702038998985e-01 8.981538793344e-01 9.182494014447e-01 9.272166887520e-01 9.249578614832e-01 9.140794808190e-01 8.994004886139e-01 8.869643200445e-01 8.824369754980e-01 8.889393051351e-01 9.053470127661e-01 9.264424602237e-01 9.448335121907e-01 9.538356033102e-01 9.498287178632e-01 9.337289204740e-01 9.110671390443e-01 8.904065147294e-01 8.800028105514e-01 8.836150194771e-01 8.983794776933e-01 9.163208780280e-01 9.285085768005e-01 9.288757332902e-01 9.162658312054e-01 8.945962116713e-01 8.711640013085e-01 8.536037518617e-01 8.462069447422e-01 8.479342358714e-01 8.534526494332e-01 8.564512755175e-01 8.529391964695e-01 8.427843560532e-01 8.294025212449e-01 8.175867735858e-01 8.106625758079e-01 8.082916831367e-01 8.065168415106e-01 8.000915973802e-01 7.855247606970e-01 7.635206434709e-01 7.396018224802e-01 7.225288970130e-01 7.199796243239e-01 7.334285621068e-01 7.562674926972e-01 7.769684701560e-01 7.845570632527e-01 7.729241535944e-01 7.435148163130e-01 7.063469521376e-01 6.785089077271e-01 6.772666291016e-01 7.085054368153e-01 7.614549765542e-01 8.168791673966e-01 8.692537257971e-01
 4.059441709574e-01 4.049958386903e-01 4.041252236328e-01 4.032108809646e-01 4.021542217313e-01 4.009969656342e-01 3.998652998244e-01 3.988369457053e-01 3.979041580326e-01 3.970330776519e-01 3.961711063577e-01 3.952383521252e-01 3.941725601043e-01 3.930212367604e-01 3.919136195883e-01 3.909441629631e-01 3.900955905187e-01 3.892871005680e-01 3.884414486488e-01 3.874980694448e-01 3.864396523675e-01 3.853307996520e-01 3.842932198425e-01 3.833963497678e-01 3.825902241154e-01 3.817727320098e-01 3.808928899559e-01 3.799515943370e-01 3.789538864515e-01 3.779057500938e-01 3.768540748076e-01 3.758720505278e-01 3.749928236980e-01 3.741756252656e-01 3.733359237311e-01 3.724009392711e-01 3.713484105850e-01 3.702387961046e-01 3.691888899494e-01 3.682829796057e-01 3.674891546257e-01 3.666935735386e-01 3.658127536449e-01 3.648531325318e-01 3.638704629490e-01 3.629090261779e-01 3.619891868102e-01 3.611256045358e-01 3.603133431723e-01 3.595180796470e-01 3.586902633786e-01 3.577956144610e-01 3.568356408906e-01 3.558577644108e-01 3.549415872354e-01 3.541362938139e-01 3.534015970364e-01 3.526287049095e-01 3.517438628324e-01 3.507812262472e-01 3.498375727040e-01 3.489788864875e-01 3.481972023716e-01 3.474353761359e-01 3.466431788929e-01 3.458101477082e-01 3.449654245568e-01 3.441350192859e-01 3.433033035796e-01 3.424389480738e-01 3.415565407131e-01 3.407234801513e-01 3.399768845313e-01 3.392650609977e-01 3.384910337124e-01 3.375969272416e-01 3.366187300732e-01 3.356660608710e-01 3.348402990298e-01 3.341448925716e-01 3.334714041320e-01 3.326944653321e-01 3.317837291799e-01 3.308202016080e-01 3.299028829451e-01 3.290719814108e-01 3.283009001689e-01 3.275324224086e-01 3.267260465608e-01 3.258876720306e-01 3.250443308231e-01 3.241925616605e-01 3.233011381717e-01 3.223678192508e-01 3.214537490852e-01 3.206350064067e-01 3.199284941856e-01 3.192592891831e-01 3.185009360397e-01 3.175724106647e-01 3.165222883022e-01 3.155209107525e-01 3.147354799022e-01 3.141758745844e-01 3.136843500789e-01 3.130517612716e-01 3.121752351630e-01 3.111391991775e-01 3.101603718422e-01 3.094259969964e-01 3.089477497721e-01 3.085517683134e-01 3.080206332451e-01 3.072531557670e-01 3.063179845455e-01 3.053967136357e-01 3.046501014745e-01 3.041055670742e-01 3.036510656005e-01 3.031252796689e-01 3.024361701603e-01 3.016046776063e-01 3.007218188212e-01 2.998952795369e-01 2.991841338003e-01 2.985742213224e-01 2.979940054465e-01 2.973650942930e-01 2.966398539015e-01 2.958169417829e-01 2.949548593648e-01 2.941446776090e-01 2.934543342902e-01 2.928779696517e-01 2.923378953125e-01 2.917442421304e-01 2.910462388913e-01 2.902742316035e-01 2.895228736315e-01 2.888755358409e-01 2.883392599109e-01 2.878489224509e-01 2.873252647394e-01 2.867298487939e-01 2.860784337383e-01 2.854286085589e-01 2.848262576180e-01 2.842749369112e-01 2.837424362397e-01 2.832035416431e-01 2.826462557126e-01 2.820725803281e-01 2.814940400055e-01 2.809242091976e-01 2.803682115693e-01 2.798229536924e-01 2.792863997159e-01 2.787577117770e-01 2.782290641832e-01 2.777018923171e-01 2.771834388271e-01 2.766734441450e-01 2.761611690065e-01 2.756406134879e-01 2.751175971034e-01 2.746034420950e-01 2.741103357941e-01 2.736393181795e-01 2.731740238206e-01 2.726956259559e-01 2.722087661017e-01 2.717330645473e-01 2.712824643060e-01 2.708535635784e-01 2.704349006374e-01 2.700136871685e-01 2.695907025502e-01 2.691809894438e-01 2.687908187319e-01 2.684094245578e-01 2.680216570186e-01 2.676281072354e-01 2.672378217119e-01 2.668615662093e-01 2.665013987513e-01 2.661480442106e-01 2.657925590280e-01 2.654362822430e-01 2.650914850295e-01 2.647621401651e-01 2.644437628110e-01 2.641307023572e-01 2.638215434132e-01 2.635202488066e-01 2.632310561842e-01 2.629577592477e-01 2.626930848690e-01 2.624320161645e-01 2.621748224858e-01 2.619242430883e-01 2.616826794400e-01 2.614535138646e-01 2.612357543450e-01 2.610254179478e-01 2.608184389482e-01 2.606187136230e-01 2.604273672935e-01 2.602472961442e-01 2.600776092685e-01 2.599149539714e-01 2.597575798261e-01 2.596068825217e-01 2.594706859537e-01 2.593484538421e-01 2.592360360760e-01 2.591301510791e-01 2.590316531412e-01 2.589449505164e-01 2.588738515439e-01 2.588158744926e-01 2.587643305694e-01 2.587153981946e-01 2.586755477196e-01 2.586483395101e-01 2.586339964529e-01 2.586290429371e-01 2.586301194593e-01 2.586375730454e-01 2.586566171586e-01 2.586922768273e-01 2.587389859357e-01 2.587952748025e-01 2.588614676350e-01 2.589388782743e-01 2.590288419233e-01 2.591320964563e-01 2.592457827337e-01 2.593665516417e-01 2.594986229202e-01 2.596439782653e-01 2.597994185338e-01 2.599656845606e-01 2.601430541067e-01 2.603308205435e-01 2.605299138053e-01 2.607434203747e-01 2.609681483476e-01 2.612042815168e-01 2.614524610348e-01 2.617122695585e-01 2.619820948883e-01 2.622643136309e-01 2.625600427920e-01 2.628671165322e-01 2.631860675800e-01 2.635176036336e-01 2.638604426944e-01 2.642150055356e-01 2.645837628608e-01 2.649654685702e-01 2.653567931584e-01 2.657616844884e-01 2.661785230180e-01 2.666074524907e-01 2.670500081237e-01 2.675047876753e-01 2.679699186051e-01 2.684482515618e-01 2.689404007167e-01 2.694446863174e-01 2.699609687886e-01 2.704905162469e-01 2.710315992733e-01 2.715864453608e-01 2.721543480064e-01 2.727337707380e-01 2.733251846249e-01 2.739314252915e-01 2.745502374048e-01 2.751807260818e-01 2.758247296307e-01 2.764819676255e-01 2.771513854853e-01 2.778347888034e-01 2.785311121719e-01 2.792376426622e-01 2.799574009450e-01 2.806917245574e-01 2.814378589002e-01 2.821967915027e-01 2.829688314266e-01 2.837522623199e-01 2.845485025380e-01 2.853582356758e-01 2.861809306077e-01 2.870165889973e-01 2.878657519163e-01 2.887263798396e-01 2.895984073196e-01 2.904846424893e-01 2.913831186212e-01 2.922945785583e-01 2.932196792893e-01 2.941567565976e-01 2.951051876970e-01 2.960678379870e-01 2.970426066088e-01 2.980300429366e-01 2.990302946812e-01 3.000433936193e-01 3.010681359497e-01 3.021060232838e-01 3.031562926869e-01 3.042175131524e-01 3.052926763931e-01 3.063815114128e-01 3.074803484689e-01 3.085923906723e-01 3.097165164173e-01 3.108523049809e-01 3.120009268706e-01 3.131617513207e-01 3.143326420062e-01 3.155166069098e-01 3.167127841976e-01 3.179211518284e-01 3.191414687339e-01 3.203738487492e-01 3.216175838071e-01 3.228722254598e-01 3.241387813992e-01 3.254169343233e-01 3.267063561826e-01 3.280100644453e-01 3.293242291631e-01 3.306502258824e-01 3.319872189831e-01 3.333340685276e-01 3.346923586246e-01 3.360625589493e-01 3.374441470894e-01 3.388381210830e-01 3.402435890691e-01 3.416593618566e-01 3.430859027854e-01 3.445241518761e-01 3.459716098634e-01 3.474299644216e-01 3.489001550277e-01 3.503814143758e-01 3.518738206096e-01 3.533778803487e-01 3.548910669836e-01 3.564145564228e-01 3.579475783576e-01 3.594907627558e-01 3.610444376307e-01 3.626106996677e-01 3.641866145830e-01 3.657731022278e-01 3.673694758360e-01 3.689747802995e-01 3.705893685097e-01 3.722138896266e-01 3.738497664508e-01 3.754953178217e-01 3.771513420955e-01 3.788168213758e-01 3.804912572581e-01 3.821748370661e-01 3.838674902658e-01 3.855706695577e-01 3.872836093396e-01 3.890058058860e-01 3.907373382323e-01 3.924786290242e-01 3.942275518225e-01 3.959859803956e-01 3.977535649349e-01 3.995300548818e-01 4.013151494798e-01 4.031093912438e-01 4.049126352725e-01 4.067245450103e-01 4.085447091010e-01 4.103729707496e-01 4.122085535363e-01 4.140530183431e-01 4.159063375621e-01 4.177673700799e-01 4.196378478042e-01 4.215159473165e-01 4.234003802004e-01 4.252919868520e-01 4.271915158794e-01 4.291000309529e-01 4.310171209325e-01 4.329428496189e-01 4.348741882179e-01 4.368130310065e-01 4.387574166083e-01 4.407106353665e-01 4.426729783286e-01 4.446429291506e-01 4.466200480604e-01 4.486034277265e-01 4.505919391831e-01 4.525878593591e-01 4.545920601958e-01 4.566038714978e-01 4.586227181307e-01 4.606471423944e-01 4.626771515875e-01 4.647126082464e-01 4.667562569420e-01 4.688053433462e-01 4.708616082691e-01 4.729228604111e-01 4.749892456084e-01 4.770611195531e-01 4.791397426643e-01 4.812240067487e-01 4.833139910112e-01 4.854088205020e-01 4.875087220917e-01 4.896141764202e-01 4.917252843268e-01 4.938433437738e-01 4.959662696724e-01 4.980935689861e-01 5.002251067465e-01 5.023619861867e-01 5.045050025934e-01 5.066528027369e-01 5.088056244328e-01 5.109626288680e-01 5.131236326892e-01 5.152885991657e-01 5.174577719747e-01 5.196327598500e-01 5.218111963895e-01 5.239936214060e-01 5.261803176022e-01 5.283697341739e-01 5.305632647808e-01 5.327598211535e-01 5.349613077058e-01 5.371663266467e-01 5.393747346655e-01 5.415861125197e-01 5.437999285250e-01 5.460174941411e-01 5.482376255583e-01 5.504615282166e-01 5.526885436739e-01 5.549180503869e-01 5.571494945774e-01 5.593828843197e-01 5.616193183805e-01 5.638598360374e-01 5.661012806997e-01 5.683459881005e-01 5.705925935260e-01 5.728400694207e-01 5.750901781086e-01 5.773430980349e-01 5.795977564723e-01 5.818549457547e-01 5.841130448312e-01 5.863722544101e-01 5.886329125161e-01 5.908955959293e-01 5.931600331041e-01 5.954257220793e-01 5.976908896137e-01 5.999579083213e-01 6.022251634254e-01 6.044939557231e-01 6.067643765902e-01 6.090338574203e-01 6.113044253367e-01 6.135744008807e-01 6.158443316448e-01 6.181155985021e-01 6.203875330525e-01 6.226583635383e-01 6.249296228896e-01 6.271997066190e-01 6.294703319641e-01 6.317415283450e-01 6.340123482831e-01 6.362816339619e-01 6.385505820554e-01 6.408177208549e-01 6.430866228644e-01 6.453531406209e-01 6.476186951893e-01 6.498831912305e-01 6.521455935272e-01 6.544071131968e-01 6.566677629164e-01 6.589259367906e-01 6.611829819818e-01 6.634375936421e-01 6.656893018766e-01 6.679410777818e-01 6.701903579793e-01 6.724375112378e-01 6.746832852057e-01 6.769244549162e-01 6.791660899252e-01 6.814040706072e-01 6.836390604539e-01 6.858726566427e-01 6.881017515202e-01 6.903286175937e-01 6.925521935152e-01 6.947724292933e-01 6.969896367790e-01 6.992037411646e-01 7.014129506588e-01 7.036196634210e-01 7.058232807448e-01 7.080220021342e-01 7.102181586505e-01 7.124090940948e-01 7.145964905908e-01 7.167809496047e-01 7.189588272732e-01 7.211351315935e-01 7.233049679988e-01 7.254701138312e-01 7.276319780147e-01 7.297871838410e-01 7.319393827739e-01 7.340852150562e-01 7.362264718296e-01 7.383629607164e-01 7.404932930771e-01 7.426183889438e-01 7.447386925590e-01 7.468524673783e-01 7.489614317002e-01 7.510642838060e-01 7.531607990599e-01 7.552525023637e-01 7.573364504901e-01 7.594151153812e-01 7.614880000682e-01 7.635529427343e-01 7.656123763583e-01 7.676643159096e-01 7.697103763900e-01 7.717494000231e-01 7.737809301600e-01 7.758067534798e-01 7.778243240259e-01 7.798347248090e-01 7.818385433134e-01 7.838336336125e-01 7.858213607061e-01 7.878024470784e-01 7.897751805850e-01 7.917406568222e-01 7.936968157998e-01 7.956451833795e-01 7.975860580986e-01 7.995178187298e-01 8.014420417180e-01 8.033579529352e-01 8.052643468360e-01 8.071628928697e-01 8.090522475623e-01 8.109329303034e-01 8.128048890007e-01 8.146670550829e-01 8.165202471589e-01 8.183642734944e-01 8.201987336001e-01 8.220237956027e-01 8.238386044129e-01 8.256443205415e-01 8.274404801148e-01 8.292259262100e-01 8.310015518973e-01 8.327678752946e-01 8.345230879949e-01 8.362686567952e-01 8.380037607458e-01 8.397284287760e-01 8.414423437241e-01 8.431449651535e-01 8.448378282677e-01 8.465188932783e-01 8.481894066283e-01 8.498486753350e-01 8.514958486167e-01 8.531332190858e-01 8.547579045302e-01 8.563715748463e-01 8.579740810719e-01 8.595633439587e-01 8.611422234707e-01 8.627087326063e-01 8.642632193781e-01 8.658061647635e-01 8.673355879062e-01 8.688540799372e-01 8.703594910874e-01 8.718521061896e-01 8.733325376287e-01 8.747999378301e-01 8.762544026976e-01 8.776962555914e-01 8.791245534829e-01 8.805397206511e-01 8.819416906735e-01 8.833302271144e-01 8.847058115704e-01 8.860669681001e-01 8.874153860656e-01 8.887494313879e-01 8.900692254892e-01 8.913762401763e-01 8.926677730780e-01 8.939461666943e-01 8.952094741478e-01 8.964583694645e-01 8.976935074715e-01 8.989131913744e-01 9.001182780512e-01 9.013080440711e-01 9.024832244478e-01 9.036436567336e-01 9.047882619984e-01 9.059183648270e-01 9.070324812444e-01 9.081310925725e-01 9.092138981558e-01 9.102806082360e-01 9.113326866270e-01 9.123676590820e-01 9.133867953483e-01 9.143900739991e-01 9.153763404262e-01 9.163465698685e-01 9.173000492547e-01 9.182359392380e-01 9.191564746967e-01 9.200589879708e-01 9.209452968763e-01 9.218139309688e-01 9.226650806766e-01 9.234992726082e-01 9.243157994986e-01 9.251144914090e-01 9.258959996547e-01 9.266582581318e-01 9.274034281573e-01 9.281293981915e-01 9.288384100826e-01 9.295286589810e-01 9.301996810407e-01 9.308533146091e-01 9.314867044460e-01 9.321020011297e-01 9.326977078242e-01 9.332743843022e-01 9.338328159140e-01 9.343696371778e-01 9.348893281719e-01 9.353870605385e-01 9.358657832834e-01 9.363254710718e-01 9.367635147521e-01 9.371836418531e-01 9.375803511071e-01 9.379580669180e-01 9.383161109450e-01 9.386503734403e-01 9.389671555221e-01 9.392598965924e-01 9.395334995972e-01 9.397851231040e-01 9.400140350158e-01 9.402236527739e-01 9.404091826818e-01 9.405743072573e-01 9.407176643747e-01 9.408367652717e-01 9.409363078024e-01 9.410104467309e-01 9.410650639701e-01 9.410948977873e-01 9.411017762274e-01 9.410871861973e-01 9.410469541220e-01 9.409859463646e-01 9.408995291398e-01 9.407906830202e-01 9.406575559062e-01 9.404992628354e-01 9.403194226050e-01 9.401125268756e-01 9.398841106718e-01 9.396291686972e-01 9.393501634038e-01 9.390482105245e-01 9.387173596864e-01 9.383654086952e-01 9.379858674557e-01 9.375820865299e-01 9.371533789428e-01 9.366960509155e-01 9.362170440715e-01 9.357080306541e-01 9.351766722925e-01 9.346167593603e-01 9.340299760796e-01 9.334203824504e-01 9.327789121545e-01 9.321152003746e-01 9.314219731072e-01 9.307027651918e-01 9.299582021073e-01 9.291817214195e-01 9.283835866583e-01 9.275527474140e-01 9.266981316644e-01 9.258137037470e-01 9.249007315796e-01 9.239642417905e-01 9.229927982963e-01 9.219999381108e-01 9.209736938476e-01 9.199215231870e-01 9.188418137111e-01 9.177293574599e-01 9.165950690887e-01 9.154253271370e-01 9.142315782415e-01 9.130070439056e-01 9.117528464218e-01 9.104728807450e-01 9.091578995343e-01 9.078212318162e-01 9.064482874509e-01 9.050507581557e-01 9.036226756900e-01 9.021637741555e-01 9.006805402609e-01 8.991607157635e-01 8.976199641866e-01 8.960426538342e-01 8.944405670692e-01 8.928099175617e-01 8.911448668099e-01 8.894588643828e-01 8.877350118205e-01 8.859893754080e-01 8.842104808910e-01 8.824034345137e-01 8.805715752343e-01 8.787033592708e-01 8.768158532650e-01 8.748911491581e-01 8.729453660705e-01 8.709678595421e-01 8.689624730684e-01 8.669346600234e-01 8.648696313494e-01 8.627877835633e-01 8.606708334648e-01 8.585323263410e-01 8.563656483300e-01 8.541700036001e-01 8.519552343808e-01 8.497052202133e-01 8.474396861156e-01 8.451416339896e-01 8.428231917902e-01 8.404807697072e-01 8.381094396795e-01 8.357242975569e-01 8.333046228856e-01 8.308734815478e-01 8.284125917513e-01 8.259339972970e-01 8.234353801850e-01 8.209095592605e-01 8.183749103999e-01 8.158086048952e-01 8.132350026490e-01 8.106349631055e-01 8.080202382422e-01 8.053923871937e-01 8.027391683807e-01 8.000830472777e-01 7.974004595204e-01 7.947141333753e-01 7.920086219811e-01 7.892925334238e-01 7.865694959355e-01 7.838264925295e-01 7.810865553039e-01 7.783254871946e-01 7.755671885591e-01 7.727957451554e-01 7.700188086892e-01 7.672439295254e-01 7.644539235420e-01 7.616751750977e-01 7.588821365966e-01 7.560995743101e-01 7.533120226518e-01 7.505270668046e-01 7.477523287972e-01 7.449697806105e-01 7.422083890480e-01 7.394400356631e-01 7.366916044763e-01 7.339473202773e-01 7.312131421588e-01 7.284999811612e-01 7.257871643769e-01 7.231062632783e-01 7.204270804090e-01 7.177780177787e-01 7.151438057909e-01 7.125287413241e-01 7.099458616751e-01 7.073735725668e-01 7.048445689706e-01 7.023277432453e-01 6.998516037627e-01 6.974002727473e-01 6.949792947623e-01 6.926026503942e-01 6.902455724420e-01 6.879425002497e-01 6.856622625656e-01 6.834334469842e-01 6.812408446187e-01 6.790895508403e-01 6.769919767407e-01 6.749259818185e-01 6.729249058420e-01 6.709558165982e-01 6.690490870760e-01 6.671883250919e-01 6.653784060305e-01 6.636322871260e-01 6.619257524241e-01 6.602930731370e-01 6.587010111756e-01 6.571801559284e-01 6.557119135923e-01 6.543028832092e-01 6.529643621019e-01 6.516723293319e-01 6.504616549643e-01 6.492960059754e-01 6.482080292853e-01 6.471777212761e-01 6.462112395943e-01 6.453188135643e-01 6.444762145417e-01 6.437163611308e-01 6.430048737391e-01 6.423708057081e-01 6.417961818696e-01 6.412844592553e-01 6.408467661724e-01 6.404574553632e-01 6.401491796766e-01 6.398872697809e-01 6.397002830136e-01 6.395686831882e-01 6.394951686364e-01 6.394904858774e-01 6.395288236542e-01 6.396409165372e-01 6.397923098871e-01 6.400103507940e-01 6.402746819765e-01 6.405876478641e-01 6.409592883977e-01 6.413634804095e-01 6.418297846720e-01 6.423260795344e-01 6.428727099979e-01 6.434578927689e-01 6.440754544772e-01 6.447388672785e-01 6.454212553760e-01 6.461502952612e-01 6.468948208777e-01 6.476728821011e-01 6.484748583613e-01 6.492900538899e-01 6.501381680827e-01 6.509864618886e-01 6.518639899700e-01 6.527410253705e-01 6.536330516502e-01 6.545331108147e-01 6.554287255910e-01 6.563399985154e-01 6.572337523806e-01 6.581393779072e-01 6.590287921310e-01 6.599146197518e-01 6.607907262628e-01 6.616463473970e-01 6.624999353783e-01 6.633198298570e-01 6.641354852695e-01 6.649184423313e-01 6.656817185545e-01 6.664223702621e-01 6.671270150077e-01 6.678146402551e-01 6.684579437649e-01 6.690810763001e-01 6.696624497645e-01 6.702098592757e-01 6.707264870181e-01 6.711949192792e-01 6.716378137945e-01 6.720283101468e-01 6.723879749321e-01 6.727018792941e-01 6.729734571740e-01 6.732101809897e-01 6.733956542397e-01 6.735514592433e-01 6.736533082143e-01 6.737244448535e-01 6.737499022358e-01 6.737355284734e-01 6.736886313609e-01 6.735950339550e-01 6.734766058903e-01 6.733123103238e-01 6.731237513291e-01 6.728998967299e-01 6.726468801250e-01 6.723723624228e-01 6.720658278540e-01 6.717476605244e-01 6.714038488504e-01 6.710514403083e-01 6.706851014582e-01 6.703103974611e-01 6.699368372297e-01 6.695566835625e-01 6.691899203616e-01 6.688256352205e-01 6.684802378823e-01 6.681517725153e-01 6.678462042398e-01 6.675739566025e-01 6.673314735957e-01 6.671347364364e-01 6.669799257768e-01 6.668805208060e-01 6.668370891826e-01 6.668572909373e-01 6.669504833269e-01 6.671175463034e-01 6.673705115264e-01 6.677086095804e-01 6.681455987051e-01 6.686809364493e-01 6.693268630842e-01 6.700840128225e-01 6.709615174620e-01 6.719659171498e-01 6.730985342965e-01 6.743724313991e-01 6.757831707459e-01 6.773454955331e-01 6.790567092817e-01 6.809261112077e-01 6.829568916842e-01 6.851494656680e-01 6.875147332606e-01 6.900455619369e-01 6.927553358721e-01 6.956372286384e-01 6.986988929541e-01 7.019405013163e-01 7.053588686326e-01 7.089632536485e-01 7.127410936912e-01 7.167071625508e-01 7.208465084222e-01 7.251659329067e-01 7.296631511228e-01 7.343284598294e-01 7.391733021564e-01 7.441767143595e-01 7.493519510498e-01 7.546819705679e-01 7.601677043845e-01 7.658072183090e-01 7.715858515441e-01 7.775127781088e-01 7.835637788074e-01 7.897511824107e-01 7.960539247690e-01 8.024710950774e-01 8.090003418920e-01 8.156211719155e-01 8.223452839891e-01 8.291451435776e-01 8.360285324839e-01 8.429798168035e-01 8.499889915766e-01 8.570599046368e-01 8.641666677826e-01 8.713192389347e-01 8.784944833984e-01 8.856936675794e-01 8.929062819304e-01 9.001182373712e-01 9.073351455645e-01 9.145302445344e-01 9.217134471267e-01 9.288642807195e-01 9.359799594891e-01 9.430553251488e-01 9.500731571652e-01 9.570400859688e-01 9.639322719690e-01 9.707572250637e-01 9.774998591312e-01 9.841527113151e-01 9.907167251627e-01 9.971723159837e-01 1.003528874183e+00 1.009764966316e+00 1.015885176708e+00 1.021881063608e+00 1.027741089534e+00 1.033472700025e+00 1.039054624444e+00 1.044498205438e+00 1.049786952712e+00 1.054919251783e+00 1.059898250225e+00 1.064706872914e+00 1.069357575137e+00 1.073830941263e+00 1.078135322165e+00 1.082264885797e+00 1.086211421379e+00 1.089986265821e+00 1.093571578463e+00 1.096979384214e+00 1.100199157833e+00 1.103234443390e+00 1.106086866946e+00 1.108747052612e+00 1.111227927172e+00 1.113518121196e+00 1.115626694921e+00 1.117551677902e+00 1.119290983656e+00 1.120857090112e+00 1.122238298420e+00 1.123449442179e+00 1.124487059588e+00 1.125353586051e+00 1.126060527488e+00 1.126601209047e+00 1.126991090043e+00 1.127227191441e+00 1.127316941270e+00 1.127270248261e+00 1.127084893571e+00 1.126778281889e+00 1.126347670824e+00 1.125805653310e+00 1.125161230293e+00 1.124414795885e+00 1.123586593294e+00 1.122674053823e+00 1.121693517142e+00 1.120653472193e+00 1.119557471140e+00 1.118426023017e+00 1.117257960943e+00 1.116073028892e+00 1.114876375448e+00 1.113676710526e+00 1.112493126846e+00 1.111322530397e+00 1.110191383007e+00 1.109096424262e+00 1.108053538366e+00 1.107074191002e+00 1.106160130772e+00 1.105333883068e+00 1.104587079685e+00 1.103940109092e+00 1.103396505330e+00 1.102957473109e+00 1.102640944658e+00 1.102435619683e+00 1.102359913046e+00 1.102407597002e+00 1.102580669571e+00 1.102889624813e+00 1.103317184284e+00 1.103878494793e+00 1.104558094438e+00 1.105356812210e+00 1.106272019481e+00 1.107288710331e+00 1.108408574980e+00 1.109611942023e+00 1.110896439629e+00 1.112248100972e+00 1.113649304109e+00 1.115094366164e+00 1.116560113851e+00 1.118036453220e+00 1.119504723311e+00 1.120947729425e+00 1.122349472615e+00 1.123688620198e+00 1.124947699609e+00 1.126110789272e+00 1.127155984015e+00 1.128064635398e+00 1.128821221295e+00 1.129404629950e+00 1.129800355428e+00 1.129988660950e+00 1.129956708202e+00 1.129687670568e+00 1.129171083998e+00 1.128392880153e+00 1.127341526501e+00 1.126013239488e+00 1.124395573270e+00 1.122488920833e+00 1.120287436116e+00 1.117791698316e+00 1.115006538209e+00 1.111930551766e+00 1.108580011124e+00 1.104956802191e+00 1.101079914276e+00 1.096963811866e+00 1.092624678317e+00 1.088090347429e+00 1.083379829850e+00 1.078526197708e+00 1.073557474776e+00 1.068508006317e+00 1.063416773853e+00 1.058318770327e+00 1.053258005036e+00 1.048276362964e+00 1.043419662170e+00 1.038733840053e+00 1.034264148221e+00 1.030060531092e+00 1.026167191797e+00 1.022633843857e+00 1.019501496768e+00 1.016816588957e+00 1.014619059697e+00 1.012943637270e+00 1.011828833915e+00 1.011297101950e+00 1.011378334592e+00 1.012086627745e+00 1.013437115712e+00 1.015437072841e+00 1.018081182844e+00 1.021372590246e+00 1.025289341698e+00 1.029818964921e+00 1.034934951344e+00 1.040602976404e+00 1.046796317461e+00 1.053465228070e+00 1.060572862673e+00 1.068067120771e+00 1.075898584352e+00 1.084017100189e+00 1.092364168094e+00 1.100890365020e+00 1.109535541480e+00 1.118248477402e+00 1.126973905375e+00 1.135659539074e+00 1.144257577908e+00 1.152716672510e+00 1.160998788452e+00 1.169054532148e+00 1.176853591790e+00 1.184359439232e+00 1.191543969716e+00 1.198385196304e+00 1.204856722619e+00 1.210954661997e+00 1.216660065796e+00 1.221973999053e+00 1.226896729413e+00 1.231432009120e+00 1.235596569548e+00 1.239399712651e+00 1.242870436702e+00 1.246029243158e+00 1.248909217900e+00 1.251547980770e+00 1.253978170149e+00 1.256248784531e+00 1.258398160055e+00 1.260477702636e+00 1.262532768414e+00 1.264613382115e+00 1.266768414344e+00 1.269040542235e+00 1.271482565225e+00 1.274127766096e+00 1.277019853980e+00 1.280189607635e+00 1.283662742578e+00 1.287460549044e+00 1.291592104799e+00 1.296065931414e+00 1.300870308516e+00 1.305996673574e+00 1.311417034110e+00 1.317096667866e+00 1.322997071948e+00 1.329060172114e+00 1.335230026230e+00 1.341434378496e+00 1.347599258520e+00 1.353642630299e+00 1.359476822716e+00 1.365015999027e+00 1.370161846133e+00 1.374825303645e+00 1.378912843797e+00 1.382333641321e+00 1.385002490583e+00 1.386833965364e+00 1.387757187872e+00 1.387702215930e+00 1.386611567121e+00 1.384439821772e+00 1.381148367157e+00 1.376719410632e+00 1.371139707970e+00 1.364420449326e+00 1.356582883750e+00 1.347663124384e+00 1.337723145157e+00 1.326826215217e+00 1.315068724359e+00 1.302553077270e+00 1.289395175980e+00 1.275739959537e+00 1.261723204524e+00 1.247514117993e+00 1.233273224356e+00 1.219176258859e+00 1.205405549778e+00 1.192125436159e+00 1.179526036723e+00 1.167756631731e+00 1.156981264069e+00 1.147338013254e+00 1.138940909702e+00 1.131904101926e+00 1.126284292456e+00 1.122155862667e+00 1.119530371776e+00 1.118414745808e+00 1.118801993435e+00 1.120629925973e+00 1.123867357352e+00 1.128419352978e+00 1.134215514435e+00 1.141162677789e+00 1.149146955952e+00 1.158088754819e+00 1.167851904315e+00 1.178354891369e+00 1.189470841265e+00 1.201087383442e+00 1.213109605507e+00 1.225390325413e+00 1.237848038042e+00 1.250333094071e+00 1.262739016349e+00 1.274946518946e+00 1.286807958956e+00 1.298234360382e+00 1.309067795089e+00 1.319218800759e+00 1.328567870098e+00 1.337005606626e+00 1.344468684933e+00 1.350848068209e+00 1.356117249422e+00 1.360210537183e+00 1.363110074830e+00 1.364812950064e+00 1.365303116376e+00 1.364626903395e+00 1.362782557286e+00 1.359829353949e+00 1.355792861411e+00 1.350711053045e+00 1.344637417693e+00 1.337581076853e+00 1.329596288558e+00 1.320686926706e+00 1.310884012515e+00 1.300209606186e+00 1.288675680282e+00 1.278184684332e+00 1.265752061716e+00 1.252232813341e+00 1.238749581014e+00 1.226245129196e+00 1.215146991776e+00 1.205214797598e+00 1.195618329255e+00 1.185317674607e+00 1.173512847707e+00 1.159963149851e+00 1.145122681557e+00 1.130040647492e+00 1.115974761291e+00 1.103925320245e+00 1.094289185595e+00 1.086722114745e+00 1.080304654482e+00 1.073977016914e+00 1.067013321599e+00 1.059322735751e+00 1.051534004948e+00 1.044792318122e+00 1.040296389445e+00 1.038823373422e+00 1.040411040202e+00 1.044314178340e+00 1.049286001639e+00 1.054077426034e+00 1.057850561970e+00 1.060434773584e+00 1.062318307329e+00 1.064365821894e+00 1.067389122067e+00 1.071784917062e+00 1.077359744603e+00 1.083526892082e+00 1.090197206223e+00 1.094092587898e+00 1.046460694197e+00 1.019572572994e+00 9.715136868577e-01 9.304964824685e-01 9.232791106412e-01 9.575426357272e-01 1.016403042907e+00 1.072245584915e+00 1.103008231144e+00 1.099873242977e+00 1.068607564681e+00 1.027293797270e+00 9.994787005824e-01 1.002088346026e+00 1.034385290512e+00 1.079303495658e+00 1.115482308367e+00 1.128160517240e+00 1.114077444866e+00 1.081616199357e+00 1.047576949689e+00 1.029960873391e+00 1.038262185124e+00 1.067666519546e+00 1.102715631516e+00 1.126589012337e+00 1.128423140346e+00 1.106559546860e+00 1.068543086107e+00 1.028732418452e+00 1.003017827017e+00 1.001188692529e+00 1.021322359688e+00 1.050990481173e+00 1.074189158993e+00 1.078020274643e+00 1.056513394989e+00 1.012046567301e+00 9.552769780203e-01 9.033126966121e-01 8.741633069956e-01 8.774418652576e-01 9.074334311667e-01 9.464198497572e-01 9.744252150695e-01 9.768809278699e-01 9.482127828780e-01 8.930250170659e-01 8.261996646338e-01 7.704524024658e-01 7.479129545143e-01 7.657529085319e-01 8.099305357911e-01 8.560525283380e-01 8.832437857161e-01 8.806788225452e-01 8.487904222830e-01 7.987135359376e-01 7.499101841518e-01 7.236845943410e-01 7.316149099104e-01 7.674806158846e-01 8.130249446096e-01 8.500240099069e-01 8.675742822416e-01 8.635995375777e-01 8.437075561421e-01 8.186250741865e-01 8.002170764425e-01 7.967982914275e-01 8.096988763404e-01 8.338459342832e-01 8.613622669511e-01 8.852486284940e-01 9.011396382648e-01 9.074399476539e-01 9.049112124188e-01 8.961023094727e-01 8.850396068635e-01 8.765650981417e-01 8.751612053689e-01 8.831848702619e-01 8.993885853097e-01 9.189899794043e-01 9.353141337485e-01 9.424304569262e-01 9.373899897077e-01 9.216123616580e-01 9.008244177648e-01 8.832472412089e-01 8.761444567521e-01 8.819453256638e-01 8.968352666626e-01 9.128032876916e-01 9.217547193072e-01 9.189165737952e-01 9.044243220119e-01 8.830243606518e-01 8.619463251265e-01 8.476574434553e-01 8.426020997841e-01 8.442324537363e-01 8.469146227467e-01 8.453405595738e-01 8.372841857473e-01 8.243961378264e-01 8.111528770604e-01 8.021085157513e-01 7.990136285436e-01 7.993832290517e-01 7.977220729333e-01 7.885727877824e-01 7.695611158084e-01 7.433737016588e-01 7.177131125216e-01 7.027585192168e-01 7.057706721946e-01 7.258953277026e-01 7.538253558488e-01 7.766028085818e-01 7.834169001993e-01 7.694096880804e-01 7.378474590578e-01 7.007042776036e-01 6.764242631402e-01 6.817571596805e-01 7.199458608416e-01 7.776134292939e-01 8.354575752180e-01 8.878587316396e-01
 4.084340727478e-01 4.074542493851e-01 4.065485023089e-01 4.055892437190e-01 4.044839083486e-01 4.032809726159e-01 4.021088404104e-01 4.010391866785e-01 4.000662917947e-01 3.991566611664e-01 3.982545178698e-01 3.972735498766e-01 3.961566408846e-01 3.949585145202e-01 3.938129914128e-01 3.928051611736e-01 3.919134907987e-01 3.910585918068e-01 3.901659143299e-01 3.891743832066e-01 3.880670572424e-01 3.869124423180e-01 3.858330394508e-01 3.848927405986e-01 3.840378496382e-01 3.831710442257e-01 3.822447128588e-01 3.812586387505e-01 3.802128792490e-01 3.791127122148e-01 3.780113363477e-01 3.769822717469e-01 3.760589331563e-01 3.751969058472e-01 3.743108502632e-01 3.733242263926e-01 3.722152629204e-01 3.710498515683e-01 3.699521613439e-01 3.690033721913e-01 3.681638471915e-01 3.673169058205e-01 3.663824405443e-01 3.653710649733e-01 3.643389477814e-01 3.633269804706e-01 3.623565935608e-01 3.614416698476e-01 3.605776773950e-01 3.597314061873e-01 3.588545878285e-01 3.579098586292e-01 3.568959453770e-01 3.558613029223e-01 3.548891170478e-01 3.540315531221e-01 3.532446361966e-01 3.524176506076e-01 3.514772285981e-01 3.504595262724e-01 3.494621787281e-01 3.485490039630e-01 3.477108286794e-01 3.468909969143e-01 3.460408622525e-01 3.451527326417e-01 3.442560141892e-01 3.433743257595e-01 3.424859376721e-01 3.415589813604e-01 3.406133877903e-01 3.397237352367e-01 3.389245785918e-01 3.381594049971e-01 3.373273511828e-01 3.363699780589e-01 3.353274964116e-01 3.343127023490e-01 3.334294463534e-01 3.326777591508e-01 3.319449508932e-01 3.311040333201e-01 3.301298719211e-01 3.291028689334e-01 3.281215712141e-01 3.272263920904e-01 3.263917982254e-01 3.255614044347e-01 3.246932703642e-01 3.237925370304e-01 3.228836620173e-01 3.219606209117e-01 3.209947793917e-01 3.199906299019e-01 3.190136836846e-01 3.181359322700e-01 3.173668617371e-01 3.166243075611e-01 3.157821279913e-01 3.147673397865e-01 3.136383477934e-01 3.125723157581e-01 3.117267432694e-01 3.111007190346e-01 3.105269504332e-01 3.098004405192e-01 3.088306533775e-01 3.077125550516e-01 3.066653415502e-01 3.058679737182e-01 3.053181718101e-01 3.048365045412e-01 3.042117316588e-01 3.033520988002e-01 3.023355439348e-01 3.013416761897e-01 3.005256049845e-01 2.999063848117e-01 2.993690380625e-01 2.987550306437e-01 2.979809867236e-01 2.970663637634e-01 2.961032586314e-01 2.951961999186e-01 2.944044415751e-01 2.937128429804e-01 2.930499998205e-01 2.923360686098e-01 2.915209051953e-01 2.906040044264e-01 2.896479796675e-01 2.887491001339e-01 2.879750646380e-01 2.873140395989e-01 2.866834866120e-01 2.859905846204e-01 2.851890081047e-01 2.843164121089e-01 2.834725143305e-01 2.827374036351e-01 2.821119205803e-01 2.815254225628e-01 2.809007196799e-01 2.802021979409e-01 2.794514383938e-01 2.787064818357e-01 2.780108369616e-01 2.773630945382e-01 2.767303505590e-01 2.760898366658e-01 2.754309176904e-01 2.747560511773e-01 2.740776272156e-01 2.734069670270e-01 2.727478491675e-01 2.720966653314e-01 2.714552942165e-01 2.708206114566e-01 2.701877653473e-01 2.695565496793e-01 2.689337630622e-01 2.683160878173e-01 2.676937755776e-01 2.670632638938e-01 2.664314202307e-01 2.658102884721e-01 2.652096425876e-01 2.646301607384e-01 2.640513312190e-01 2.634583009502e-01 2.628573917990e-01 2.622690141302e-01 2.617056739860e-01 2.611618231962e-01 2.606266385455e-01 2.600872864585e-01 2.595483260921e-01 2.590231151886e-01 2.585163419477e-01 2.580161507572e-01 2.575081581689e-01 2.569953391000e-01 2.564873232672e-01 2.559930024585e-01 2.555133448658e-01 2.550389465240e-01 2.545610925344e-01 2.540833375802e-01 2.536165568095e-01 2.531646885353e-01 2.527222267067e-01 2.522840578139e-01 2.518501781373e-01 2.514242019203e-01 2.510108624286e-01 2.506122135133e-01 2.502202926823e-01 2.498322336244e-01 2.494481565272e-01 2.490704035377e-01 2.487022529970e-01 2.483452808161e-01 2.479995042136e-01 2.476600124368e-01 2.473248072524e-01 2.469960772289e-01 2.466749354907e-01 2.463661592480e-01 2.460662644695e-01 2.457733279027e-01 2.454844981087e-01 2.452035475674e-01 2.449371052214e-01 2.446837958104e-01 2.444397109184e-01 2.442016460336e-01 2.439712360800e-01 2.437531355901e-01 2.435511471697e-01 2.433612772382e-01 2.431771775925e-01 2.429962259387e-01 2.428244658049e-01 2.426661678204e-01 2.425204965310e-01 2.423834917388e-01 2.422519636358e-01 2.421273996090e-01 2.420156005019e-01 2.419195684461e-01 2.418349503076e-01 2.417590650951e-01 2.416937780592e-01 2.416397814609e-01 2.415993682270e-01 2.415721374277e-01 2.415547380779e-01 2.415451976667e-01 2.415479418447e-01 2.415635146344e-01 2.415899548919e-01 2.416271483485e-01 2.416762390881e-01 2.417353685468e-01 2.418072332367e-01 2.418933338712e-01 2.419918978420e-01 2.421008373094e-01 2.422233112965e-01 2.423573678674e-01 2.425025928738e-01 2.426608229466e-01 2.428328892737e-01 2.430169892666e-01 2.432133669233e-01 2.434227584958e-01 2.436440621439e-01 2.438785566888e-01 2.441275724514e-01 2.443894267292e-01 2.446628879973e-01 2.449503844753e-01 2.452499376865e-01 2.455635305529e-01 2.458904936570e-01 2.462306210466e-01 2.465823302645e-01 2.469478951182e-01 2.473286707790e-01 2.477214792244e-01 2.481277332038e-01 2.485481859450e-01 2.489814758410e-01 2.494285103935e-01 2.498900065011e-01 2.503635688687e-01 2.508516977843e-01 2.513539911286e-01 2.518704331746e-01 2.523996910582e-01 2.529436182402e-01 2.535015469236e-01 2.540725447755e-01 2.546591397805e-01 2.552589594340e-01 2.558710728939e-01 2.564970323446e-01 2.571383040168e-01 2.577927281625e-01 2.584615897727e-01 2.591443563837e-01 2.598398029990e-01 2.605488300791e-01 2.612726854265e-01 2.620107398859e-01 2.627628947314e-01 2.635295394442e-01 2.643085841501e-01 2.651008942046e-01 2.659081565655e-01 2.667293900130e-01 2.675640650518e-01 2.684139973097e-01 2.692770577453e-01 2.701527715627e-01 2.710433705684e-01 2.719477176249e-01 2.728653948871e-01 2.737979004130e-01 2.747437532820e-01 2.757031599340e-01 2.766763065388e-01 2.776633530200e-01 2.786624172791e-01 2.796770265651e-01 2.807056312695e-01 2.817458026978e-01 2.828004991195e-01 2.838680456398e-01 2.849491015420e-01 2.860438537661e-01 2.871516334066e-01 2.882715242759e-01 2.894045069487e-01 2.905515601425e-01 2.917118837828e-01 2.928854498303e-01 2.940717533184e-01 2.952707872617e-01 2.964821746907e-01 2.977066628688e-01 2.989432591287e-01 3.001924111719e-01 3.014570706891e-01 3.027336342202e-01 3.040227822963e-01 3.053237528511e-01 3.066364358179e-01 3.079610232899e-01 3.092983428005e-01 3.106489710394e-01 3.120123162729e-01 3.133889449686e-01 3.147762454184e-01 3.161760336955e-01 3.175872115554e-01 3.190104123537e-01 3.204444761251e-01 3.218907886701e-01 3.233505789471e-01 3.248218691515e-01 3.263058240863e-01 3.277999335077e-01 3.293052163103e-01 3.308215187352e-01 3.323484262929e-01 3.338870354874e-01 3.354386353013e-01 3.370018647600e-01 3.385760226825e-01 3.401606371055e-01 3.417555086028e-01 3.433601957236e-01 3.449765416611e-01 3.466044925225e-01 3.482440999005e-01 3.498937174565e-01 3.515543007226e-01 3.532244783312e-01 3.549044031385e-01 3.565949897400e-01 3.582966245455e-01 3.600087629038e-01 3.617312862602e-01 3.634639825359e-01 3.652066529679e-01 3.669586097424e-01 3.687213424453e-01 3.704927238372e-01 3.722741650452e-01 3.740658949234e-01 3.758670925386e-01 3.776776490430e-01 3.794982792842e-01 3.813278946581e-01 3.831658730336e-01 3.850127951842e-01 3.868687815273e-01 3.887343128687e-01 3.906091529272e-01 3.924934951376e-01 3.943859617912e-01 3.962863510611e-01 3.981942440592e-01 4.001104667260e-01 4.020373220722e-01 4.039725577161e-01 4.059170110361e-01 4.078691485621e-01 4.098284650653e-01 4.117945625668e-01 4.137699048320e-01 4.157552250624e-01 4.177492726078e-01 4.197507400089e-01 4.217586090868e-01 4.237736904014e-01 4.257967110181e-01 4.278273048471e-01 4.298674501691e-01 4.319148913752e-01 4.339687048650e-01 4.360288463723e-01 4.380953114422e-01 4.401701123316e-01 4.422518494016e-01 4.443405480460e-01 4.464356516895e-01 4.485358004174e-01 4.506431248294e-01 4.527569659497e-01 4.548779481212e-01 4.570045950713e-01 4.591375143614e-01 4.612752011513e-01 4.634196016118e-01 4.655707800278e-01 4.677288832902e-01 4.698925838652e-01 4.720620060693e-01 4.742359950340e-01 4.764155313390e-01 4.786016865447e-01 4.807948679622e-01 4.829923234843e-01 4.851947820187e-01 4.874022214744e-01 4.896142256733e-01 4.918313605801e-01 4.940541511899e-01 4.962816214321e-01 4.985137722585e-01 5.007500941095e-01 5.029905457054e-01 5.052358577031e-01 5.074851306608e-01 5.097388514452e-01 5.119972888041e-01 5.142594344666e-01 5.165256183403e-01 5.187952713594e-01 5.210684405602e-01 5.233455262017e-01 5.256272617866e-01 5.279115731736e-01 5.301999307231e-01 5.324907799220e-01 5.347840616747e-01 5.370809524947e-01 5.393823373814e-01 5.416860592901e-01 5.439931690378e-01 5.463024032966e-01 5.486139215259e-01 5.509280484766e-01 5.532458426046e-01 5.555668093650e-01 5.578898044474e-01 5.602148005057e-01 5.625419932637e-01 5.648707863096e-01 5.672018585484e-01 5.695354829941e-01 5.718720647103e-01 5.742074379613e-01 5.765455954858e-01 5.788854275962e-01 5.812264036825e-01 5.835696446038e-01 5.859136263881e-01 5.882586389416e-01 5.906036038775e-01 5.929491227166e-01 5.952974859216e-01 5.976461886255e-01 5.999945210388e-01 6.023445138762e-01 6.046934729116e-01 6.070430583264e-01 6.093951851814e-01 6.117465578464e-01 6.140968028185e-01 6.164481174653e-01 6.187986507346e-01 6.211499670696e-01 6.235010045859e-01 6.258508376220e-01 6.282010304799e-01 6.305491008554e-01 6.328967915866e-01 6.352448951922e-01 6.375906068041e-01 6.399359981671e-01 6.422797024762e-01 6.446213412786e-01 6.469635020739e-01 6.493035678383e-01 6.516422802484e-01 6.539799783442e-01 6.563144481575e-01 6.586492271011e-01 6.609813284344e-01 6.633112238463e-01 6.656399605749e-01 6.679649719942e-01 6.702884045955e-01 6.726091543254e-01 6.749269472394e-01 6.772432440451e-01 6.795558120102e-01 6.818648396542e-01 6.841719186969e-01 6.864765948236e-01 6.887765591670e-01 6.910754540789e-01 6.933686035328e-01 6.956603285146e-01 6.979482162293e-01 7.002314877530e-01 7.025124847242e-01 7.047889198710e-01 7.070600685260e-01 7.093291757438e-01 7.115924663722e-01 7.138524333969e-01 7.161082467866e-01 7.183585660273e-01 7.206055554681e-01 7.228467701930e-01 7.250836795241e-01 7.273155747521e-01 7.295426472304e-01 7.317654656392e-01 7.339814603626e-01 7.361927267645e-01 7.383999026987e-01 7.405994417031e-01 7.427947531064e-01 7.449840786947e-01 7.471670884170e-01 7.493447791157e-01 7.515158396968e-01 7.536810447568e-01 7.558406833206e-01 7.579923846397e-01 7.601396531543e-01 7.622792506264e-01 7.644126938642e-01 7.665395292375e-01 7.686579667034e-01 7.707699621517e-01 7.728760350338e-01 7.749741650044e-01 7.770656479674e-01 7.791488748128e-01 7.812239736154e-01 7.832933718239e-01 7.853537106055e-01 7.874062426363e-01 7.894520259926e-01 7.914886855745e-01 7.935179514522e-01 7.955388167423e-01 7.975514798805e-01 7.995556436162e-01 8.015515863554e-01 8.035380436587e-01 8.055163407059e-01 8.074859611312e-01 8.094464502370e-01 8.113972137298e-01 8.133391962412e-01 8.152727848331e-01 8.171957779641e-01 8.191102067896e-01 8.210144258047e-01 8.229096635039e-01 8.247951920323e-01 8.266702706058e-01 8.285365879804e-01 8.303921395432e-01 8.322370233226e-01 8.340721146478e-01 8.358966369072e-01 8.377110559951e-01 8.395145005289e-01 8.413070029731e-01 8.430893888923e-01 8.448600414434e-01 8.466206785538e-01 8.483700399163e-01 8.501071857847e-01 8.518342389287e-01 8.535495357823e-01 8.552528030024e-01 8.569456746129e-01 8.586254381501e-01 8.602948077451e-01 8.619514832241e-01 8.635960389269e-01 8.652288160735e-01 8.668489506179e-01 8.684572789403e-01 8.700527888676e-01 8.716349455944e-01 8.732059552487e-01 8.747627695326e-01 8.763074724025e-01 8.778397278315e-01 8.793579347871e-01 8.808636918555e-01 8.823561569527e-01 8.838343423085e-01 8.853005297980e-01 8.867517776236e-01 8.881900457598e-01 8.896138129480e-01 8.910235845135e-01 8.924205745056e-01 8.938020574508e-01 8.951701569792e-01 8.965226246648e-01 8.978615363373e-01 8.991857784378e-01 9.004948376661e-01 9.017900220019e-01 9.030695848739e-01 9.043339961156e-01 9.055832849696e-01 9.068171158206e-01 9.080359546797e-01 9.092393114534e-01 9.104268996078e-01 9.115981661217e-01 9.127542826762e-01 9.138943496681e-01 9.150177716782e-01 9.161246669109e-01 9.172157789793e-01 9.182902866777e-01 9.193479873001e-01 9.203895097613e-01 9.214128852620e-01 9.224212776732e-01 9.234104877283e-01 9.243844569807e-01 9.253394683160e-01 9.262776249454e-01 9.271983769694e-01 9.281002076793e-01 9.289853638204e-01 9.298521775930e-01 9.307006104219e-01 9.315319126061e-01 9.323431258386e-01 9.331369833318e-01 9.339115841588e-01 9.346673806034e-01 9.354053599822e-01 9.361225190776e-01 9.368223694831e-01 9.375008337403e-01 9.381607670478e-01 9.388015096081e-01 9.394220548439e-01 9.400236631071e-01 9.406038416801e-01 9.411646467791e-01 9.417050720343e-01 9.422239154118e-01 9.427245146711e-01 9.432016684985e-01 9.436597803341e-01 9.440961836508e-01 9.445104906734e-01 9.449060435998e-01 9.452766441173e-01 9.456292439301e-01 9.459576946974e-01 9.462648265575e-01 9.465506623808e-01 9.468126255343e-01 9.470544847326e-01 9.472723605585e-01 9.474675573305e-01 9.476408609043e-01 9.477891953179e-01 9.479171781680e-01 9.480197691922e-01 9.480997842179e-01 9.481565429872e-01 9.481877591066e-01 9.481974518975e-01 9.481807665578e-01 9.481419695254e-01 9.480778843739e-01 9.479888207654e-01 9.478776111063e-01 9.477372261421e-01 9.475763700014e-01 9.473869915292e-01 9.471744571527e-01 9.469360881530e-01 9.466704468371e-01 9.463822020479e-01 9.460640284010e-01 9.457236293496e-01 9.453549341609e-01 9.449593724290e-01 9.445405299289e-01 9.440895608469e-01 9.436173458129e-01 9.431142589031e-01 9.425862662861e-01 9.420316454027e-01 9.414457950191e-01 9.408379436287e-01 9.401966138888e-01 9.395324240839e-01 9.388369057828e-01 9.381137780000e-01 9.373656937787e-01 9.365833835713e-01 9.357795239287e-01 9.349407958574e-01 9.340764592776e-01 9.331838174746e-01 9.322591976713e-01 9.313107893091e-01 9.303269697811e-01 9.293193940846e-01 9.282782996322e-01 9.272096433200e-01 9.261132709811e-01 9.249812979401e-01 9.238276257353e-01 9.226361190380e-01 9.214202262467e-01 9.201720007742e-01 9.188928453743e-01 9.175884575985e-01 9.162461429809e-01 9.148823470766e-01 9.134813437685e-01 9.120542625591e-01 9.105975974430e-01 9.091059104652e-01 9.075914305916e-01 9.060377611431e-01 9.044628462388e-01 9.028506862789e-01 9.012115057263e-01 8.995443982113e-01 8.978408476781e-01 8.961162698127e-01 8.943526501948e-01 8.925667019482e-01 8.907475529239e-01 8.888985791897e-01 8.870248002339e-01 8.851138950989e-01 8.831832310176e-01 8.812149944958e-01 8.792250103803e-01 8.772031057457e-01 8.751514938235e-01 8.730777977705e-01 8.709667916584e-01 8.688391673595e-01 8.666742797836e-01 8.644899963720e-01 8.622765578877e-01 8.600337532341e-01 8.577726315145e-01 8.554759089431e-01 8.531651135597e-01 8.508203102584e-01 8.484566876281e-01 8.460688552819e-01 8.436521374622e-01 8.412224701284e-01 8.387584245266e-01 8.362846237351e-01 8.337794653624e-01 8.312590406605e-01 8.287192224536e-01 8.261530332112e-01 8.235788501177e-01 8.209744219976e-01 8.183649812213e-01 8.157289804509e-01 8.130820749310e-01 8.104221309673e-01 8.077393513397e-01 8.050555897339e-01 8.023458424484e-01 7.996361682273e-01 7.969070631332e-01 7.941706269527e-01 7.914294049117e-01 7.886703325944e-01 7.859178071995e-01 7.831452197327e-01 7.803804467016e-01 7.776043229659e-01 7.748275959565e-01 7.720546326959e-01 7.692707615919e-01 7.665023092339e-01 7.637214324426e-01 7.609569811999e-01 7.581897406302e-01 7.554303719263e-01 7.526832752886e-01 7.499342049988e-01 7.472113953839e-01 7.444841271525e-01 7.417837170642e-01 7.390905012067e-01 7.364141831765e-01 7.337624276183e-01 7.311177054055e-01 7.285106892522e-01 7.259094714677e-01 7.233463528786e-01 7.208012605579e-01 7.182830643709e-01 7.158020148595e-01 7.133378920216e-01 7.109224358152e-01 7.085242010418e-01 7.061754375663e-01 7.038552320386e-01 7.015744884478e-01 6.993414724919e-01 6.971370515081e-01 6.949940191470e-01 6.928774719724e-01 6.908224573182e-01 6.888066964074e-01 6.868421506486e-01 6.849353201428e-01 6.830670964424e-01 6.812706590057e-01 6.795101595126e-01 6.778219607722e-01 6.761811292370e-01 6.746018050541e-01 6.730885291427e-01 6.716221884896e-01 6.702368998074e-01 6.688948653183e-01 6.676331382391e-01 6.664256583269e-01 6.652861424494e-01 6.642188684622e-01 6.632043677488e-01 6.622741549427e-01 6.613928164578e-01 6.605940990263e-01 6.598538411185e-01 6.591835918256e-01 6.585864778901e-01 6.580448735895e-01 6.575877030157e-01 6.571791812977e-01 6.568538548146e-01 6.565849395945e-01 6.563839532384e-01 6.562542686707e-01 6.561752308964e-01 6.561765625196e-01 6.562228809432e-01 6.563436994785e-01 6.565172424574e-01 6.567487535350e-01 6.570453074335e-01 6.573828552069e-01 6.577922156091e-01 6.582369477526e-01 6.587452682439e-01 6.592962723389e-01 6.598926541716e-01 6.605421739813e-01 6.612212314098e-01 6.619562668230e-01 6.627150308623e-01 6.635204959175e-01 6.643551020849e-01 6.652171046403e-01 6.661190374968e-01 6.670328163395e-01 6.679858748229e-01 6.689463216280e-01 6.699348044366e-01 6.709378098543e-01 6.719488770318e-01 6.729829321919e-01 6.740101183226e-01 6.750592279070e-01 6.760991543906e-01 6.771472492026e-01 6.781921883139e-01 6.792274300421e-01 6.802666812679e-01 6.812820530802e-01 6.823005800840e-01 6.832927695799e-01 6.842747844482e-01 6.852385556908e-01 6.861750335175e-01 6.870996396449e-01 6.879855252616e-01 6.888578123416e-01 6.896915481330e-01 6.904982466448e-01 6.912753017123e-01 6.920103548639e-01 6.927215568878e-01 6.933832180935e-01 6.940171599758e-01 6.946047952370e-01 6.951538088136e-01 6.956659569115e-01 6.961278338428e-01 6.965587297700e-01 6.969344937564e-01 6.972781207140e-01 6.975722118147e-01 6.978245449178e-01 6.980385677145e-01 6.982020796071e-01 6.983354469937e-01 6.984160482547e-01 6.984659930095e-01 6.984726059942e-01 6.984420238191e-01 6.983806341492e-01 6.982775910504e-01 6.981517496657e-01 6.979882257773e-01 6.978050843853e-01 6.975934657533e-01 6.973613875809e-01 6.971140464914e-01 6.968455210916e-01 6.965742078167e-01 6.962881433375e-01 6.960041186012e-01 6.957179934564e-01 6.954360697719e-01 6.951678474976e-01 6.949081134706e-01 6.946746074483e-01 6.944603224565e-01 6.942800139347e-01 6.941332536831e-01 6.940272536878e-01 6.939703568582e-01 6.939634815306e-01 6.940198283081e-01 6.941368212826e-01 6.943279540744e-01 6.945941425880e-01 6.949465250950e-01 6.953867621990e-01 6.959226813016e-01 6.965627207273e-01 6.973083395068e-01 6.981719555741e-01 6.991521532025e-01 7.002619688403e-01 7.015005243379e-01 7.028781061699e-01 7.043982712555e-01 7.060643826754e-01 7.078849664713e-01 7.098589406015e-01 7.119964913668e-01 7.142951786021e-01 7.167634956229e-01 7.194019213782e-01 7.222108740728e-01 7.251996639732e-01 7.283586566390e-01 7.317028367668e-01 7.352201525493e-01 7.389198804226e-01 7.427981307509e-01 7.468515855492e-01 7.510894588131e-01 7.554944811757e-01 7.600819584264e-01 7.648346347281e-01 7.697571516859e-01 7.748464934812e-01 7.800920261445e-01 7.855021988394e-01 7.910555917894e-01 7.967648738070e-01 8.026103492362e-01 8.085935550408e-01 8.147098225473e-01 8.209436112435e-01 8.273042123685e-01 8.337661697954e-01 8.403393721266e-01 8.470044176376e-01 8.537575229543e-01 8.605977209130e-01 8.675029155578e-01 8.744829298487e-01 8.815116224175e-01 8.885956719987e-01 8.957199276781e-01 9.028734245754e-01 9.100590758915e-01 9.172517878703e-01 9.244613339819e-01 9.316651337029e-01 9.388627081172e-01 9.460462838825e-01 9.531998441478e-01 9.603281653163e-01 9.674073958898e-01 9.744466036780e-01 9.814249941282e-01 9.883409837606e-01 9.951884047375e-01 1.001951698179e+00 1.008638699404e+00 1.015224576771e+00 1.021717342253e+00 1.028102100438e+00 1.034372896542e+00 1.040530778216e+00 1.046556812920e+00 1.052461219723e+00 1.058223268738e+00 1.063845882050e+00 1.069324989040e+00 1.074647753739e+00 1.079823464088e+00 1.084829726853e+00 1.089679207991e+00 1.094357582729e+00 1.098862799650e+00 1.103198824277e+00 1.107350185196e+00 1.111328790313e+00 1.115117779825e+00 1.118725694608e+00 1.122147694554e+00 1.125376719497e+00 1.128423243354e+00 1.131272692490e+00 1.133937448010e+00 1.136407893258e+00 1.138687228681e+00 1.140781104931e+00 1.142679272580e+00 1.144396147464e+00 1.145922907347e+00 1.147266348551e+00 1.148430144415e+00 1.149411295342e+00 1.150222468505e+00 1.150856444435e+00 1.151325732705e+00 1.151631989588e+00 1.151776323093e+00 1.151772489975e+00 1.151617374123e+00 1.151323531922e+00 1.150895018228e+00 1.150337155717e+00 1.149662891038e+00 1.148872972247e+00 1.147982072222e+00 1.146995715304e+00 1.145920955520e+00 1.144772399540e+00 1.143553322196e+00 1.142281208624e+00 1.140959828791e+00 1.139600693571e+00 1.138219871279e+00 1.136818624025e+00 1.135419260925e+00 1.134022576594e+00 1.132646057120e+00 1.131298912309e+00 1.129987068309e+00 1.128733472428e+00 1.127531813536e+00 1.126406259621e+00 1.125358952602e+00 1.124396907402e+00 1.123539184377e+00 1.122777713865e+00 1.122135899809e+00 1.121606033304e+00 1.121199836644e+00 1.120925422239e+00 1.120773427726e+00 1.120760922924e+00 1.120875655771e+00 1.121125469195e+00 1.121508031938e+00 1.122013145957e+00 1.122647635021e+00 1.123394208103e+00 1.124255546715e+00 1.125218507396e+00 1.126271460076e+00 1.127410497591e+00 1.128614616955e+00 1.129877552635e+00 1.131181699988e+00 1.132511613771e+00 1.133854571801e+00 1.135188305308e+00 1.136497678349e+00 1.137767121564e+00 1.138971880185e+00 1.140099134191e+00 1.141125317531e+00 1.142034109506e+00 1.142806052516e+00 1.143420157758e+00 1.143862466128e+00 1.144111819939e+00 1.144155247405e+00 1.143974982408e+00 1.143557580201e+00 1.142891193867e+00 1.141961690658e+00 1.140764209899e+00 1.139286445829e+00 1.137525717219e+00 1.135478376738e+00 1.133140330600e+00 1.130518406473e+00 1.127611017450e+00 1.124428560292e+00 1.120979956468e+00 1.117274953821e+00 1.113334951279e+00 1.109170928805e+00 1.104810805080e+00 1.100276752288e+00 1.095595677181e+00 1.090801903855e+00 1.085924119164e+00 1.081003491120e+00 1.076075644536e+00 1.071182573876e+00 1.066370259107e+00 1.061679632238e+00 1.057160465862e+00 1.052858219700e+00 1.048822374157e+00 1.045097958543e+00 1.041734387640e+00 1.038778336806e+00 1.036270032802e+00 1.034256246595e+00 1.032769317218e+00 1.031847972526e+00 1.031519402233e+00 1.031809642251e+00 1.032740125419e+00 1.034317970393e+00 1.036559216317e+00 1.039458167224e+00 1.043011604636e+00 1.047209713647e+00 1.052028316232e+00 1.057451782207e+00 1.063440585128e+00 1.069967248819e+00 1.076986812226e+00 1.084455272694e+00 1.092329313458e+00 1.100549495209e+00 1.109072422622e+00 1.117835782377e+00 1.126786402239e+00 1.135869212247e+00 1.145024464891e+00 1.154202596215e+00 1.163342842890e+00 1.172401373161e+00 1.181322372626e+00 1.190062567985e+00 1.198577459936e+00 1.206827783794e+00 1.214781070784e+00 1.222398047633e+00 1.229662379800e+00 1.236542436396e+00 1.243025872072e+00 1.249101417603e+00 1.254756875579e+00 1.259997030985e+00 1.264818034596e+00 1.269234522603e+00 1.273256680773e+00 1.276903293056e+00 1.280201918802e+00 1.283173452454e+00 1.285858543797e+00 1.288287565825e+00 1.290502815845e+00 1.292547431546e+00 1.294465887215e+00 1.296306585190e+00 1.298113266174e+00 1.299940498074e+00 1.301828485474e+00 1.303827060589e+00 1.305978408699e+00 1.308319147265e+00 1.310887601639e+00 1.313708248534e+00 1.316806127672e+00 1.320195015065e+00 1.323881503881e+00 1.327863306557e+00 1.332126248894e+00 1.336655211483e+00 1.341413044270e+00 1.346363326700e+00 1.351455184473e+00 1.356628827469e+00 1.361820012526e+00 1.366952016014e+00 1.371948186143e+00 1.376717845119e+00 1.381174741692e+00 1.385227310338e+00 1.388780154530e+00 1.391742428831e+00 1.394021059951e+00 1.395532743567e+00 1.396191960699e+00 1.395924886312e+00 1.394666068147e+00 1.392354541721e+00 1.388950479257e+00 1.384414326321e+00 1.378729558648e+00 1.371895190801e+00 1.363914990429e+00 1.354827379871e+00 1.344668526039e+00 1.333507504996e+00 1.321428224527e+00 1.308520874917e+00 1.294915768907e+00 1.280733014746e+00 1.266132648962e+00 1.251272557591e+00 1.236326121122e+00 1.221486853680e+00 1.206929620875e+00 1.192865550985e+00 1.179474046335e+00 1.166945409973e+00 1.155462699956e+00 1.145174372190e+00 1.136244226715e+00 1.128772975417e+00 1.122874107864e+00 1.118609305012e+00 1.116011252142e+00 1.115110764552e+00 1.115862219933e+00 1.118249198042e+00 1.122186734796e+00 1.127591528345e+00 1.134372721588e+00 1.142389145575e+00 1.151547016866e+00 1.161684798448e+00 1.172688032010e+00 1.184413458172e+00 1.196710102356e+00 1.209469480886e+00 1.222515008092e+00 1.235743949310e+00 1.248998016532e+00 1.262144251046e+00 1.275065039967e+00 1.287591498953e+00 1.299630118968e+00 1.311020852537e+00 1.321656540430e+00 1.331421955252e+00 1.340191559902e+00 1.347898348638e+00 1.354425753866e+00 1.359733843148e+00 1.363757281745e+00 1.366462677791e+00 1.367849776650e+00 1.367895901605e+00 1.366648346058e+00 1.364114888656e+00 1.360356927111e+00 1.355422554269e+00 1.349359765807e+00 1.342248899024e+00 1.334121408758e+00 1.325056857980e+00 1.315089150879e+00 1.304269901143e+00 1.292649405101e+00 1.280255489498e+00 1.269170308305e+00 1.256220000416e+00 1.242256942271e+00 1.228408998457e+00 1.215623115108e+00 1.204328196676e+00 1.194284275184e+00 1.184665978288e+00 1.174429054368e+00 1.162775416953e+00 1.149469127657e+00 1.134966102296e+00 1.120312085767e+00 1.106763376442e+00 1.095306813163e+00 1.086315687325e+00 1.079419213212e+00 1.073672150664e+00 1.067989494958e+00 1.061626351972e+00 1.054475022500e+00 1.047146850821e+00 1.040768154362e+00 1.036526155686e+00 1.035182718783e+00 1.036772339255e+00 1.040560417545e+00 1.045318622138e+00 1.049824103723e+00 1.053269020808e+00 1.055507781539e+00 1.057041401710e+00 1.058736267623e+00 1.061386659882e+00 1.065329442950e+00 1.070217498752e+00 1.074919211524e+00 1.077375648082e+00 1.065657259689e+00 1.038546266912e+00 9.969003094942e-01 9.448678106871e-01 9.101779194378e-01 9.156100380006e-01 9.607847744591e-01 1.022671678996e+00 1.073001714885e+00 1.092713460481e+00 1.077377854011e+00 1.037388113864e+00 9.946258741025e-01 9.735814858846e-01 9.873449994080e-01 1.028511431880e+00 1.075544596444e+00 1.106910626794e+00 1.110655207644e+00 1.087633897409e+00 1.050439463053e+00 1.018725903216e+00 1.009987160385e+00 1.029152149889e+00 1.065595359092e+00 1.100631114873e+00 1.117821835233e+00 1.109180992229e+00 1.077178414638e+00 1.033721664318e+00 9.963745609592e-01 9.810301660954e-01 9.931540947052e-01 1.024431397904e+00 1.058025260948e+00 1.077219866656e+00 1.071246271979e+00 1.037772809450e+00 9.834302492234e-01 9.229795836639e-01 8.761012288889e-01 8.595530701859e-01 8.770821463845e-01 9.162002601575e-01 9.560774492934e-01 9.776823355128e-01 9.695318993186e-01 9.298691579900e-01 8.672039030022e-01 7.998567412605e-01 7.519880232436e-01 7.425411324120e-01 7.713213163583e-01 8.187774165928e-01 8.602614116590e-01 8.778245560845e-01 8.644459461702e-01 8.243341707586e-01 7.718780273451e-01 7.281702973733e-01 7.124862804375e-01 7.303889210727e-01 7.700460213621e-01 8.120206534011e-01 8.404767108334e-01 8.481600434627e-01 8.365862831182e-01 8.141170762896e-01 7.925149940402e-01 7.821111471260e-01 7.873733050346e-01 8.055661780884e-01 8.297076065324e-01 8.527264770459e-01 8.700899511140e-01 8.801972793466e-01 8.835204038799e-01 8.816522849975e-01 8.766587834931e-01 8.710921350902e-01 8.679164547954e-01 8.700089265136e-01 8.789388408648e-01 8.936767052852e-01 9.103946948409e-01 9.236205735783e-01 9.284906397815e-01 9.228318102382e-01 9.084548033432e-01 8.909684131192e-01 8.777884733210e-01 8.747429688774e-01 8.827494993334e-01 8.972145737532e-01 9.104713428682e-01 9.156376914441e-01 9.095062684709e-01 8.936055089824e-01 8.734001351196e-01 8.557191361555e-01 8.454506031137e-01 8.429627776985e-01 8.442907972973e-01 8.437929290949e-01 8.374577214773e-01 8.250073823200e-01 8.098891106168e-01 7.974158491422e-01 7.914953190422e-01 7.919603704770e-01 7.942024105414e-01 7.915642986050e-01 7.788563195165e-01 7.551722241489e-01 7.253163623402e-01 6.990002464811e-01 6.872352696752e-01 6.960229317548e-01 7.217469349091e-01 7.528005693428e-01 7.756362737833e-01 7.803381309365e-01 7.637419937041e-01 7.310658089860e-01 6.959644317999e-01 6.773536614767e-01 6.901768353021e-01 7.344564566819e-01 7.948925271161e-01 8.532228453124e-01 9.052976171406e-01
 4.120569432470e-01 4.110493739164e-01 4.101118753714e-01 4.091102936502e-01 4.079598580694e-01 4.067153055305e-01 4.055056437074e-01 4.043985451867e-01 4.033896254582e-01 4.024452558878e-01 4.015063888097e-01 4.004801181542e-01 3.993152456299e-01 3.980751158487e-01 3.968950482833e-01 3.958526813566e-01 3.949211136121e-01 3.940236538331e-01 3.930882226426e-01 3.920522190358e-01 3.909001171846e-01 3.897034709603e-01 3.885853118865e-01 3.876053857661e-01 3.867054418372e-01 3.857938580437e-01 3.848253706090e-01 3.837991998148e-01 3.827076658540e-01 3.815601132629e-01 3.804116764760e-01 3.793409401874e-01 3.783772969640e-01 3.774756791008e-01 3.765473561328e-01 3.755121717663e-01 3.743500557032e-01 3.731337474360e-01 3.719931907752e-01 3.710050150556e-01 3.701243503389e-01 3.692299453251e-01 3.682458983042e-01 3.671869813298e-01 3.661087654159e-01 3.650506802574e-01 3.640339122251e-01 3.630718837794e-01 3.621606931023e-01 3.612687613842e-01 3.603477486618e-01 3.593563173496e-01 3.582919489167e-01 3.572039640945e-01 3.561810063050e-01 3.552761787199e-01 3.544420066891e-01 3.535652072817e-01 3.525729329136e-01 3.515044716717e-01 3.504573559039e-01 3.494938545355e-01 3.486035068079e-01 3.477300249488e-01 3.468270310970e-01 3.458881218786e-01 3.449450301938e-01 3.440159099193e-01 3.430738106215e-01 3.420874753786e-01 3.410844890381e-01 3.401441096731e-01 3.392976836276e-01 3.384841027148e-01 3.375974946613e-01 3.365805817036e-01 3.354780672224e-01 3.344060552612e-01 3.334712748765e-01 3.326687207261e-01 3.318813958152e-01 3.309810417194e-01 3.299470392927e-01 3.288616054616e-01 3.278199666232e-01 3.268658866418e-01 3.259735518712e-01 3.250860817463e-01 3.241619518149e-01 3.232034653231e-01 3.222331249962e-01 3.212423876038e-01 3.202067256102e-01 3.191377815947e-01 3.181034613142e-01 3.171725550123e-01 3.163450435025e-01 3.155328804253e-01 3.146115684667e-01 3.135143958124e-01 3.123128000715e-01 3.111871679626e-01 3.102882630096e-01 3.095992489119e-01 3.089471318952e-01 3.081307362676e-01 3.070710097524e-01 3.058762808212e-01 3.047657683014e-01 3.039106146757e-01 3.032935502037e-01 3.027300616775e-01 3.020151239454e-01 3.010680293057e-01 2.999733818327e-01 2.989122531084e-01 2.980307416524e-01 2.973421409139e-01 2.967254198963e-01 2.960291948090e-01 2.951730387904e-01 2.941796587860e-01 2.931394686612e-01 2.921562407987e-01 2.912889028102e-01 2.905208065254e-01 2.897808935922e-01 2.889852659984e-01 2.880827296240e-01 2.870742565812e-01 2.860280454177e-01 2.850460225764e-01 2.841936109355e-01 2.834524035629e-01 2.827340537082e-01 2.819433983002e-01 2.810408894327e-01 2.800709489315e-01 2.791387200374e-01 2.783194891051e-01 2.776080955969e-01 2.769277414536e-01 2.762039019177e-01 2.754047472729e-01 2.745568721884e-01 2.737203159176e-01 2.729340213063e-01 2.721921118318e-01 2.714623050714e-01 2.707218745688e-01 2.699633012894e-01 2.691905887125e-01 2.684139895412e-01 2.676442663029e-01 2.668828403309e-01 2.661280904386e-01 2.653826857289e-01 2.646453666583e-01 2.639089526481e-01 2.631753679150e-01 2.624487417605e-01 2.617234238367e-01 2.609917533711e-01 2.602522062740e-01 2.595129432547e-01 2.587849504256e-01 2.580782463520e-01 2.573886244835e-01 2.566960163217e-01 2.559878129665e-01 2.552725933242e-01 2.545718299952e-01 2.538942255455e-01 2.532345755611e-01 2.525810037422e-01 2.519232012491e-01 2.512660351312e-01 2.506241996237e-01 2.499986361688e-01 2.493766719634e-01 2.487463367017e-01 2.481119375635e-01 2.474836158208e-01 2.468683346126e-01 2.462660015925e-01 2.456671888418e-01 2.450629194089e-01 2.444601254967e-01 2.438674230469e-01 2.432885974676e-01 2.427175884859e-01 2.421498660738e-01 2.415865905475e-01 2.410304114620e-01 2.404877052214e-01 2.399568099499e-01 2.394329196059e-01 2.389111267315e-01 2.383936931256e-01 2.378820562349e-01 2.373795620722e-01 2.368884535168e-01 2.364064835490e-01 2.359309785964e-01 2.354589218079e-01 2.349923066875e-01 2.345343985523e-01 2.340873051539e-01 2.336482979861e-01 2.332156228866e-01 2.327858235989e-01 2.323647666914e-01 2.319577140913e-01 2.315627750574e-01 2.311765009514e-01 2.307952073971e-01 2.304219150290e-01 2.300609323902e-01 2.297155753828e-01 2.293827760326e-01 2.290528454356e-01 2.287276147553e-01 2.284114447022e-01 2.281088415322e-01 2.278179479573e-01 2.275354539898e-01 2.272572299659e-01 2.269869700473e-01 2.267294834390e-01 2.264874528162e-01 2.262557729233e-01 2.260335352591e-01 2.258207982101e-01 2.256206882418e-01 2.254334868877e-01 2.252597870818e-01 2.250950840434e-01 2.249389863977e-01 2.247951050536e-01 2.246641187221e-01 2.245444812915e-01 2.244355276642e-01 2.243380676095e-01 2.242517934445e-01 2.241778975627e-01 2.241190842642e-01 2.240719005127e-01 2.240366247062e-01 2.240138271132e-01 2.240045969189e-01 2.240061324982e-01 2.240214376640e-01 2.240507159237e-01 2.240920779646e-01 2.241471073461e-01 2.242152003224e-01 2.242957147271e-01 2.243897567268e-01 2.244995296810e-01 2.246229247227e-01 2.247577996441e-01 2.249078667316e-01 2.250709821998e-01 2.252481232976e-01 2.254407895757e-01 2.256459469769e-01 2.258642544238e-01 2.260974006125e-01 2.263458616165e-01 2.266081999875e-01 2.268844530234e-01 2.271760662738e-01 2.274809435228e-01 2.278009645774e-01 2.281364065423e-01 2.284851343822e-01 2.288493035293e-01 2.292290422244e-01 2.296229592579e-01 2.300319068142e-01 2.304565637015e-01 2.308957415363e-01 2.313502723900e-01 2.318200910138e-01 2.323053289516e-01 2.328037984726e-01 2.333180124038e-01 2.338480231191e-01 2.343926388805e-01 2.349530988540e-01 2.355283983316e-01 2.361182136399e-01 2.367227507899e-01 2.373432195874e-01 2.379796262606e-01 2.386310505770e-01 2.392983226846e-01 2.399798231193e-01 2.406758652923e-01 2.413876769094e-01 2.421155229117e-01 2.428583146615e-01 2.436172753868e-01 2.443902965637e-01 2.451784759634e-01 2.459821257914e-01 2.468010040624e-01 2.476348818486e-01 2.484851748585e-01 2.493503668258e-01 2.502299692648e-01 2.511247480357e-01 2.520348985068e-01 2.529592012000e-01 2.538997892846e-01 2.548554032233e-01 2.558251317701e-01 2.568098464574e-01 2.578090833393e-01 2.588236250612e-01 2.598526116011e-01 2.608958808264e-01 2.619534167222e-01 2.630250972941e-01 2.641121102297e-01 2.652140089876e-01 2.663297050397e-01 2.674610565756e-01 2.686051979255e-01 2.697631921584e-01 2.709361964588e-01 2.721218881317e-01 2.733223855576e-01 2.745386438003e-01 2.757690028288e-01 2.770126230851e-01 2.782695756743e-01 2.795401272620e-01 2.808227379869e-01 2.821197673887e-01 2.834315326125e-01 2.847572732531e-01 2.860967786885e-01 2.874494202951e-01 2.888150058448e-01 2.901935711978e-01 2.915848769696e-01 2.929884047482e-01 2.944059666657e-01 2.958370155737e-01 2.972818226710e-01 2.987397227733e-01 3.002090560853e-01 3.016906382264e-01 3.031844597566e-01 3.046896553204e-01 3.062082332369e-01 3.077406510726e-01 3.092856606585e-01 3.108425328398e-01 3.124112933852e-01 3.139908099939e-01 3.155815680734e-01 3.171855338882e-01 3.188012361019e-01 3.204296053687e-01 3.220699986783e-01 3.237217300403e-01 3.253836166610e-01 3.270563338452e-01 3.287409950543e-01 3.304374017638e-01 3.321454157632e-01 3.338646346283e-01 3.355955123079e-01 3.373361885943e-01 3.390880071744e-01 3.408508675550e-01 3.426241416844e-01 3.444071681504e-01 3.462023023656e-01 3.480077479568e-01 3.498231599913e-01 3.516493623860e-01 3.534857107230e-01 3.553313618358e-01 3.571861533192e-01 3.590512838246e-01 3.609261456608e-01 3.628122741069e-01 3.647079460557e-01 3.666125593707e-01 3.685262247563e-01 3.704479267803e-01 3.723790341465e-01 3.743205071317e-01 3.762731067743e-01 3.782340568425e-01 3.802040865767e-01 3.821815644333e-01 3.841673365269e-01 3.861626427635e-01 3.881688411892e-01 3.901839701892e-01 3.922081461492e-01 3.942388899436e-01 3.962778540651e-01 3.983256977439e-01 4.003814320005e-01 4.024470750664e-01 4.045212587600e-01 4.066024815022e-01 4.086905115499e-01 4.107859535559e-01 4.128895443739e-01 4.150019658975e-01 4.171212981317e-01 4.192474003084e-01 4.213801272580e-01 4.235203893018e-01 4.256676117411e-01 4.278224822174e-01 4.299845314442e-01 4.321523144897e-01 4.343266345871e-01 4.365078555670e-01 4.386966553062e-01 4.408928086913e-01 4.430957151437e-01 4.453042897549e-01 4.475189119015e-01 4.497386907675e-01 4.519665404158e-01 4.542016319263e-01 4.564425806773e-01 4.586883884242e-01 4.609397800824e-01 4.631964705817e-01 4.654590658954e-01 4.677279817713e-01 4.700017517295e-01 4.722812926987e-01 4.745654979883e-01 4.768543451818e-01 4.791487191966e-01 4.814483655507e-01 4.837522010212e-01 4.860618169971e-01 4.883758842772e-01 4.906941462214e-01 4.930167227185e-01 4.953437729299e-01 4.976750515513e-01 5.000111906380e-01 5.023514185242e-01 5.046958834190e-01 5.070434018301e-01 5.093938047765e-01 5.117491877394e-01 5.141083725807e-01 5.164719055754e-01 5.188387969124e-01 5.212083544857e-01 5.235808584693e-01 5.259574558985e-01 5.283371371492e-01 5.307206950606e-01 5.331077816564e-01 5.354968207175e-01 5.378884257280e-01 5.402828742660e-01 5.426797206349e-01 5.450805079598e-01 5.474840019285e-01 5.498878836916e-01 5.522941504607e-01 5.547029749591e-01 5.571141897292e-01 5.595274078754e-01 5.619422135663e-01 5.643589667276e-01 5.667763689746e-01 5.691954717207e-01 5.716165083063e-01 5.740392813925e-01 5.764628098007e-01 5.788873547824e-01 5.813129700093e-01 5.837388877848e-01 5.861682086046e-01 5.885967616961e-01 5.910260348915e-01 5.934564638737e-01 5.958862034376e-01 5.983179945199e-01 6.007497316866e-01 6.031813795259e-01 6.056134407933e-01 6.080443120000e-01 6.104754454322e-01 6.129069339830e-01 6.153375828125e-01 6.177681390966e-01 6.201981293198e-01 6.226257695137e-01 6.250551606545e-01 6.274832829103e-01 6.299100780944e-01 6.323363557974e-01 6.347603492456e-01 6.371855261299e-01 6.396083685481e-01 6.420297781885e-01 6.444505102412e-01 6.468681891239e-01 6.492843399978e-01 6.516995157554e-01 6.541117970573e-01 6.565228189217e-01 6.589316734186e-01 6.613365771141e-01 6.637407434052e-01 6.661424779228e-01 6.685415971686e-01 6.709387300498e-01 6.733312635949e-01 6.757234288835e-01 6.781115048000e-01 6.804964349839e-01 6.828795544613e-01 6.852582937768e-01 6.876330070262e-01 6.900051657148e-01 6.923731287532e-01 6.947383706541e-01 6.970997457186e-01 6.994560192273e-01 7.018100048411e-01 7.041588163296e-01 7.065036253840e-01 7.088446132780e-01 7.111805303231e-01 7.135135816996e-01 7.158400894338e-01 7.181627797842e-01 7.204813822172e-01 7.227937142082e-01 7.251015312747e-01 7.274045724355e-01 7.297015648026e-01 7.319945904416e-01 7.342809481976e-01 7.365621121600e-01 7.388381029372e-01 7.411076713421e-01 7.433723318247e-01 7.456308527667e-01 7.478831576399e-01 7.501299468801e-01 7.523688887092e-01 7.546019600030e-01 7.568288590507e-01 7.590493066530e-01 7.612635798442e-01 7.634703153245e-01 7.656693964894e-01 7.678630778592e-01 7.700483797022e-01 7.722274226423e-01 7.743982815298e-01 7.765623440188e-01 7.787196052337e-01 7.808678156494e-01 7.830090704846e-01 7.851430491260e-01 7.872682776364e-01 7.893857772758e-01 7.914950918725e-01 7.935962558585e-01 7.956885633416e-01 7.977727693182e-01 7.998479042479e-01 8.019151808266e-01 8.039727840692e-01 8.060225734971e-01 8.080626583924e-01 8.100931586609e-01 8.121164892979e-01 8.141285724698e-01 8.161327246280e-01 8.181269486875e-01 8.201111331273e-01 8.220861322308e-01 8.240504393662e-01 8.260056647610e-01 8.279508209206e-01 8.298852997824e-01 8.318096555601e-01 8.337238133854e-01 8.356276761865e-01 8.375216422072e-01 8.394034211122e-01 8.412757609494e-01 8.431367584787e-01 8.449868895320e-01 8.468259785857e-01 8.486537847849e-01 8.504713716097e-01 8.522765836798e-01 8.540701870981e-01 8.558528701151e-01 8.576228699950e-01 8.593822561417e-01 8.611287813351e-01 8.628634430088e-01 8.645859763916e-01 8.662962717178e-01 8.679941645122e-01 8.696804204156e-01 8.713533436506e-01 8.730141702067e-01 8.746621276647e-01 8.762969795990e-01 8.779195439084e-01 8.795281259065e-01 8.811241284103e-01 8.827060805887e-01 8.842747035053e-01 8.858308883412e-01 8.873725301870e-01 8.889005840160e-01 8.904147675204e-01 8.919144528712e-01 8.934008662616e-01 8.948723754078e-01 8.963303935884e-01 8.977732341877e-01 8.992020380664e-01 9.006158887147e-01 9.020146877245e-01 9.033989951497e-01 9.047683624919e-01 9.061221131966e-01 9.074613439997e-01 9.087844062095e-01 9.100928483013e-01 9.113847750725e-01 9.126611597734e-01 9.139216567484e-01 9.151657640971e-01 9.163946698534e-01 9.176070203689e-01 9.188017802170e-01 9.199821860497e-01 9.211444511445e-01 9.222903535356e-01 9.234198814734e-01 9.245316898983e-01 9.256268474360e-01 9.267036617400e-01 9.277646040428e-01 9.288070731638e-01 9.298317348532e-01 9.308397377153e-01 9.318287367884e-01 9.327999476993e-01 9.337525087534e-01 9.346876856786e-01 9.356046026723e-01 9.365010916436e-01 9.373807847888e-01 9.382405254524e-01 9.390804113306e-01 9.399030782611e-01 9.407043399381e-01 9.414887151645e-01 9.422514802718e-01 9.429956034366e-01 9.437194947952e-01 9.444222868016e-01 9.451067538007e-01 9.457687535734e-01 9.464119058382e-01 9.470338846527e-01 9.476342249800e-01 9.482158558926e-01 9.487730482582e-01 9.493124445862e-01 9.498285544368e-01 9.503231019263e-01 9.507978319339e-01 9.512472815066e-01 9.516785783756e-01 9.520850725180e-01 9.524700733265e-01 9.528330301141e-01 9.531712419278e-01 9.534902009616e-01 9.537826561819e-01 9.540541990723e-01 9.543019511845e-01 9.545251789181e-01 9.547265788282e-01 9.549020747860e-01 9.550560213687e-01 9.551835547257e-01 9.552881007380e-01 9.553695349069e-01 9.554231049612e-01 9.554554987572e-01 9.554595324167e-01 9.554408460318e-01 9.553965575843e-01 9.553253725549e-01 9.552311711757e-01 9.551074131304e-01 9.549622331230e-01 9.547875721429e-01 9.545868943469e-01 9.543627543020e-01 9.541074573020e-01 9.538301051473e-01 9.535211663598e-01 9.531888286571e-01 9.528291280332e-01 9.524385799272e-01 9.520255469463e-01 9.515797591487e-01 9.511102319264e-01 9.506094817787e-01 9.500810831921e-01 9.495270910399e-01 9.489400339955e-01 9.483297822781e-01 9.476851196201e-01 9.470155074437e-01 9.463157087155e-01 9.455849926479e-01 9.448297912627e-01 9.440379974832e-01 9.432237592437e-01 9.423741350657e-01 9.414973664365e-01 9.405918672750e-01 9.396515124967e-01 9.386875459366e-01 9.376857958828e-01 9.366597667750e-01 9.356001778395e-01 9.345093296962e-01 9.333916883688e-01 9.322369452426e-01 9.310588107810e-01 9.298430834280e-01 9.286011198225e-01 9.273270865002e-01 9.260195903020e-01 9.246862996306e-01 9.233139459725e-01 9.219190912336e-01 9.204854199623e-01 9.190247089270e-01 9.175335458173e-01 9.160060997672e-01 9.144557649874e-01 9.128650238530e-01 9.112514672218e-01 9.096018527423e-01 9.079226163355e-01 9.062158929778e-01 9.044710526857e-01 9.027053852101e-01 9.008991954429e-01 8.990715586852e-01 8.972080557254e-01 8.953147687338e-01 8.933959406807e-01 8.914391667679e-01 8.894639113250e-01 8.874480325337e-01 8.854116060191e-01 8.833434686943e-01 8.812448772036e-01 8.791239186670e-01 8.769662197967e-01 8.747919748069e-01 8.725800548107e-01 8.703488256764e-01 8.680885821504e-01 8.657985140424e-01 8.634913345851e-01 8.611476186947e-01 8.587915383827e-01 8.564002738610e-01 8.539922865614e-01 8.515597217347e-01 8.490995521392e-01 8.466268084824e-01 8.441203412500e-01 8.416066311821e-01 8.390615698248e-01 8.365033835901e-01 8.339269741938e-01 8.313251145144e-01 8.287182869694e-01 8.260803666293e-01 8.234411950831e-01 8.207756347319e-01 8.181010415101e-01 8.154156084722e-01 8.127091198333e-01 8.100051765604e-01 8.072752359978e-01 8.045509136375e-01 8.018075635349e-01 7.990632106094e-01 7.963141419039e-01 7.935516697494e-01 7.907993489318e-01 7.880283194735e-01 7.852713424780e-01 7.825039285570e-01 7.797417227967e-01 7.769852094119e-01 7.742224496859e-01 7.714802436350e-01 7.687277617791e-01 7.659989320135e-01 7.632692204315e-01 7.605546480135e-01 7.578567266741e-01 7.551614087779e-01 7.524984593177e-01 7.498352308970e-01 7.472067278589e-01 7.445882330098e-01 7.419951349267e-01 7.394297848767e-01 7.368786544210e-01 7.343714435631e-01 7.318743701926e-01 7.294246261439e-01 7.269950009828e-01 7.246032615274e-01 7.222516750941e-01 7.199258699222e-01 7.176564550239e-01 7.154082454804e-01 7.132199939971e-01 7.110630211359e-01 7.089568795042e-01 7.069023404292e-01 7.048833129772e-01 7.029333657513e-01 7.010147084806e-01 6.991678738582e-01 6.973624276962e-01 6.956189132341e-01 6.939366280795e-01 6.923012406301e-01 6.907439622368e-01 6.892286244299e-01 6.877937790707e-01 6.864096817777e-01 6.850959126670e-01 6.838512383209e-01 6.826612012872e-01 6.815564799706e-01 6.804986876561e-01 6.795278389778e-01 6.786141789610e-01 6.777748670715e-01 6.770085781707e-01 6.763023835791e-01 6.756821719547e-01 6.751136833072e-01 6.746335416203e-01 6.742111946833e-01 6.738644968697e-01 6.735903938841e-01 6.733746160762e-01 6.732434384549e-01 6.731627727908e-01 6.731641640471e-01 6.732217208693e-01 6.733484433441e-01 6.735427972835e-01 6.737890910885e-01 6.741132583217e-01 6.744803219465e-01 6.749208084103e-01 6.754096418353e-01 6.759558416856e-01 6.765620678378e-01 6.772073793244e-01 6.779185053149e-01 6.786615414369e-01 6.794632620587e-01 6.803009017107e-01 6.811793317253e-01 6.821044981083e-01 6.830531981853e-01 6.840515422158e-01 6.850662186345e-01 6.861217587284e-01 6.871982269412e-01 6.882972546399e-01 6.894257810841e-01 6.905593344906e-01 6.917253716067e-01 6.928900036530e-01 6.940762163600e-01 6.952649341650e-01 6.964566305791e-01 6.976597092069e-01 6.988496626463e-01 7.000511249782e-01 7.012333957824e-01 7.024179602097e-01 7.035880248378e-01 7.047418257963e-01 7.058894168390e-01 7.070073314189e-01 7.081179863657e-01 7.091947393699e-01 7.102549447865e-01 7.112867899145e-01 7.122854172884e-01 7.132634437027e-01 7.141965130252e-01 7.151071119441e-01 7.159726923198e-01 7.168051056564e-01 7.176008709215e-01 7.183501702445e-01 7.190682013633e-01 7.197331765254e-01 7.203661991019e-01 7.209482877770e-01 7.214897297596e-01 7.219884353883e-01 7.224360647253e-01 7.228497551429e-01 7.232074581748e-01 7.235306328594e-01 7.238035825416e-01 7.240356639927e-01 7.242286617333e-01 7.243739217935e-01 7.244881061983e-01 7.245550529585e-01 7.245936565748e-01 7.245924500003e-01 7.245606342312e-01 7.245009663807e-01 7.244077112736e-01 7.242981664044e-01 7.241587527909e-01 7.240074355264e-01 7.238370957746e-01 7.236556039634e-01 7.234696030436e-01 7.232742229770e-01 7.230862870387e-01 7.228974778489e-01 7.227244531557e-01 7.225620007851e-01 7.224199940999e-01 7.223053190246e-01 7.222180856985e-01 7.221712509448e-01 7.221616712993e-01 7.222028443066e-01 7.222964811402e-01 7.224500469828e-01 7.226688749236e-01 7.229587705056e-01 7.233278466759e-01 7.237792958552e-01 7.243237086326e-01 7.249622825502e-01 7.257060785792e-01 7.265566533325e-01 7.275231181269e-01 7.286107677375e-01 7.298230042496e-01 7.311707951080e-01 7.326514019962e-01 7.342780073544e-01 7.360491174724e-01 7.379740134983e-01 7.400539778273e-01 7.422917679615e-01 7.446972441438e-01 7.472639984159e-01 7.500056186098e-01 7.529135989841e-01 7.560003253193e-01 7.592597754750e-01 7.626939321947e-01 7.663107506049e-01 7.700970393934e-01 7.740694051154e-01 7.782105017123e-01 7.825301441739e-01 7.870230528943e-01 7.916828849877e-01 7.965185300553e-01 8.015106122322e-01 8.066726875748e-01 8.119865296274e-01 8.174569739334e-01 8.230776053577e-01 8.288361376763e-01 8.347423021132e-01 8.407714681048e-01 8.469362948566e-01 8.532152193124e-01 8.596081777455e-01 8.661129852243e-01 8.727086625030e-01 8.794067876958e-01 8.861797521407e-01 8.930375790516e-01 8.999608265439e-01 9.069434955349e-01 9.139858889197e-01 9.210638589391e-01 9.281886365740e-01 9.353330775550e-01 9.425032701795e-01 9.496851944365e-01 9.568664517555e-01 9.640505291953e-01 9.712121262523e-01 9.783625127523e-01 9.854767290729e-01 9.925562157869e-01 9.995921222764e-01 1.006569846261e+00 1.013495643153e+00 1.020343655105e+00 1.027123863007e+00 1.033815617084e+00 1.040418241396e+00 1.046927323048e+00 1.053325247233e+00 1.059621983614e+00 1.065792185605e+00 1.071844704727e+00 1.077766464745e+00 1.083550265076e+00 1.089200753489e+00 1.094695125953e+00 1.100048162734e+00 1.105237875262e+00 1.110269189955e+00 1.115137963282e+00 1.119830905393e+00 1.124360702639e+00 1.128703704893e+00 1.132873605782e+00 1.136858602970e+00 1.140654923572e+00 1.144269899292e+00 1.147686146472e+00 1.150919071545e+00 1.153952028262e+00 1.156793036193e+00 1.159441079604e+00 1.161887516964e+00 1.164146002477e+00 1.166202059658e+00 1.168067726590e+00 1.169738121344e+00 1.171214509474e+00 1.172504933387e+00 1.173600910522e+00 1.174517077866e+00 1.175247632457e+00 1.175798579045e+00 1.176177516737e+00 1.176381663051e+00 1.176423582542e+00 1.176301846262e+00 1.176026924792e+00 1.175603532471e+00 1.175036278336e+00 1.174336769836e+00 1.173508590884e+00 1.172560687302e+00 1.171503483505e+00 1.170341132105e+00 1.169089339976e+00 1.167752797214e+00 1.166342196096e+00 1.164871035505e+00 1.163344362146e+00 1.161779894253e+00 1.160182367822e+00 1.158567706405e+00 1.156945586277e+00 1.155324510347e+00 1.153725009430e+00 1.152145729980e+00 1.150610085418e+00 1.149121619843e+00 1.147691530515e+00 1.146337131350e+00 1.145056515435e+00 1.143874582737e+00 1.142784586185e+00 1.141804580682e+00 1.140941657239e+00 1.140194221312e+00 1.139580790870e+00 1.139091939226e+00 1.138742285577e+00 1.138529292296e+00 1.138450930181e+00 1.138515355183e+00 1.138710744778e+00 1.139043833164e+00 1.139503370242e+00 1.140084775330e+00 1.140784518813e+00 1.141587804581e+00 1.142490844076e+00 1.143478276072e+00 1.144538589606e+00 1.145661280755e+00 1.146825268207e+00 1.148019921436e+00 1.149227825974e+00 1.150428038776e+00 1.151607538980e+00 1.152742886901e+00 1.153818386570e+00 1.154813109130e+00 1.155705607718e+00 1.156481636997e+00 1.157116801377e+00 1.157596615676e+00 1.157900599865e+00 1.158012135703e+00 1.157917247243e+00 1.157595895249e+00 1.157041203093e+00 1.156233843446e+00 1.155168997487e+00 1.153836422457e+00 1.152227131351e+00 1.150341262770e+00 1.148171516058e+00 1.145723496836e+00 1.142997791483e+00 1.139998735234e+00 1.136740401676e+00 1.133227846308e+00 1.129480716409e+00 1.125516275673e+00 1.121353700619e+00 1.117021210542e+00 1.112540522905e+00 1.107948184856e+00 1.103272949016e+00 1.098552415704e+00 1.093828132416e+00 1.089136541903e+00 1.084525348874e+00 1.080037420579e+00 1.075720118470e+00 1.071621005358e+00 1.067788066049e+00 1.064271302911e+00 1.061114996547e+00 1.058369927661e+00 1.056076659957e+00 1.054278795588e+00 1.053016183603e+00 1.052320868466e+00 1.052228280316e+00 1.052758006790e+00 1.053935697565e+00 1.055772116375e+00 1.058276258099e+00 1.061450650313e+00 1.065287761762e+00 1.069781377674e+00 1.074906584437e+00 1.080645213324e+00 1.086964582949e+00 1.093828889239e+00 1.101202174238e+00 1.109032044438e+00 1.117279996537e+00 1.125886275490e+00 1.134800668282e+00 1.143969016163e+00 1.153329069079e+00 1.162830161634e+00 1.172407951147e+00 1.182012585067e+00 1.191584038742e+00 1.201070568115e+00 1.210420851311e+00 1.219585523860e+00 1.228522310636e+00 1.237183385736e+00 1.245538291175e+00 1.253546176264e+00 1.261180007254e+00 1.268418902898e+00 1.275234002196e+00 1.281619608545e+00 1.287558231236e+00 1.293048791668e+00 1.298091649504e+00 1.302689141541e+00 1.306857542698e+00 1.310605433192e+00 1.313962263254e+00 1.316946879237e+00 1.319591183797e+00 1.321931099537e+00 1.324001483804e+00 1.325847677387e+00 1.327508504489e+00 1.329034506765e+00 1.330469444919e+00 1.331861895555e+00 1.333262548790e+00 1.334710739833e+00 1.336257868063e+00 1.337938727876e+00 1.339792542089e+00 1.341849878684e+00 1.344135336532e+00 1.346667248591e+00 1.349451261525e+00 1.352495408654e+00 1.355786223763e+00 1.359307829375e+00 1.363032637720e+00 1.366922649116e+00 1.370932700125e+00 1.375004400505e+00 1.379076499630e+00 1.383074007219e+00 1.386918725325e+00 1.390527730212e+00 1.393810021964e+00 1.396676135383e+00 1.399030602790e+00 1.400784575563e+00 1.401844825021e+00 1.402123650509e+00 1.401544103072e+00 1.400025050542e+00 1.397507204354e+00 1.393930717456e+00 1.389252397343e+00 1.383447900977e+00 1.376492308844e+00 1.368397775043e+00 1.359171939539e+00 1.348855734766e+00 1.337508341760e+00 1.325190811241e+00 1.312012274832e+00 1.298070940931e+00 1.283506917868e+00 1.268468621800e+00 1.253114541894e+00 1.237639145578e+00 1.222216871502e+00 1.207067602417e+00 1.192388632885e+00 1.178386871034e+00 1.165282452507e+00 1.153249947049e+00 1.142499698705e+00 1.133175341085e+00 1.125430134968e+00 1.119382166742e+00 1.115096109478e+00 1.112652089975e+00 1.112033257183e+00 1.113248696978e+00 1.116239238612e+00 1.120917792149e+00 1.127208767436e+00 1.134954536678e+00 1.144049329579e+00 1.154317939592e+00 1.165611273890e+00 1.177774820274e+00 1.190617551680e+00 1.204012475112e+00 1.217757637506e+00 1.231720938120e+00 1.245735836316e+00 1.259636008002e+00 1.273301883658e+00 1.286546793693e+00 1.299263497705e+00 1.311293450757e+00 1.322508144837e+00 1.332796421991e+00 1.342017316968e+00 1.350098998708e+00 1.356918550139e+00 1.362420158636e+00 1.366538267053e+00 1.369222600076e+00 1.370470173013e+00 1.370250357134e+00 1.368604776325e+00 1.365543862596e+00 1.361128087955e+00 1.355419197333e+00 1.348471082971e+00 1.340384385461e+00 1.331210723680e+00 1.321050642268e+00 1.309968713541e+00 1.298037974124e+00 1.285337619965e+00 1.271919249917e+00 1.260089617562e+00 1.246454181796e+00 1.231868835799e+00 1.217462112759e+00 1.204194439530e+00 1.192496377828e+00 1.182134368731e+00 1.172289522711e+00 1.161920788722e+00 1.150228355353e+00 1.136983683409e+00 1.122645822550e+00 1.108261434263e+00 1.095086935081e+00 1.084102346614e+00 1.075662297871e+00 1.069374240382e+00 1.064271465070e+00 1.059245169812e+00 1.053530953549e+00 1.047004315865e+00 1.040256392714e+00 1.034391541771e+00 1.030574598501e+00 1.029544146633e+00 1.031320396188e+00 1.035168316615e+00 1.039877123957e+00 1.044249396831e+00 1.047517941895e+00 1.049573102160e+00 1.050947948459e+00 1.052531821880e+00 1.055123299564e+00 1.059060240268e+00 1.064037427965e+00 1.069072041642e+00 1.072008118088e+00 1.040083135399e+00 1.021564157211e+00 9.732737164386e-01 9.210039591021e-01 8.947932483882e-01 9.128558288367e-01 9.667644994891e-01 1.028940784600e+00 1.071839865589e+00 1.079929974978e+00 1.053233392041e+00 1.006581831664e+00 9.650353660914e-01 9.526683501677e-01 9.773189082961e-01 1.025055022286e+00 1.071363539320e+00 1.095856426725e+00 1.090009510253e+00 1.058898385576e+00 1.018994505483e+00 9.918425667210e-01 9.928929655043e-01 1.021530925394e+00 1.061973086497e+00 1.093854205790e+00 1.102359528915e+00 1.082996572708e+00 1.042498194523e+00 9.967730163437e-01 9.654493789296e-01 9.624771362602e-01 9.875139435515e-01 1.026384778862e+00 1.059788852715e+00 1.072046271306e+00 1.055446658622e+00 1.011567511168e+00 9.510745234752e-01 8.920040745251e-01 8.547813186658e-01 8.524112085237e-01 8.817212165730e-01 9.251845113665e-01 9.614394524756e-01 9.739950889749e-01 9.550421131609e-01 9.066755649291e-01 8.409673738767e-01 7.786734506611e-01 7.431595802672e-01 7.474732394184e-01 7.838731571640e-01 8.298325796360e-01 8.626796014688e-01 8.683752703411e-01 8.440396227242e-01 7.977171113866e-01 7.466997054541e-01 7.123789744907e-01 7.096358037364e-01 7.366557825813e-01 7.770666071293e-01 8.120190557299e-01 8.291727622105e-01 8.255231648007e-01 8.065469836387e-01 7.833780181736e-01 7.681201242764e-01 7.681508816177e-01 7.828539678161e-01 8.053107721939e-01 8.273663579881e-01 8.436030548845e-01 8.526243827711e-01 8.560768917338e-01 8.567074389779e-01 8.567431370504e-01 8.572045562386e-01 8.584921060931e-01 8.612180484347e-01 8.665436745689e-01 8.754682906823e-01 8.875672033490e-01 9.003636882719e-01 9.098879712978e-01 9.124974470862e-01 9.067835161975e-01 8.947923786311e-01 8.817115094138e-01 8.737883594232e-01 8.751513343532e-01 8.851980524066e-01 8.987772792518e-01 9.088523235229e-01 9.099958268832e-01 9.007179737594e-01 8.839702003677e-01 8.657899420877e-01 8.523001157406e-01 8.465086783930e-01 8.466460374612e-01 8.475303547575e-01 8.437865424046e-01 8.328948209768e-01 8.165863918939e-01 7.999963850808e-01 7.889626728051e-01 7.863399920321e-01 7.898408591598e-01 7.929414306647e-01 7.882939874953e-01 7.714373355904e-01 7.432184414776e-01 7.105933507526e-01 6.849499824140e-01 6.773463029651e-01 6.916689964923e-01 7.213885524874e-01 7.532734704446e-01 7.740714183058e-01 7.754191212158e-01 7.562163103670e-01 7.236838446847e-01 6.927257525577e-01 6.816287097478e-01 7.022721906164e-01 7.512557411244e-01 8.122516166202e-01 8.688972452325e-01 9.201055276334e-01
 4.168634846654e-01 4.158327293155e-01 4.148663227588e-01 4.138268593552e-01 4.126339596199e-01 4.113524287474e-01 4.101089816579e-01 4.089690400849e-01 4.079277580574e-01 4.069537901791e-01 4.059811448972e-01 4.049136459749e-01 4.037045376737e-01 4.024277608325e-01 4.012174628714e-01 4.001441115194e-01 3.991763325288e-01 3.982409514491e-01 3.972672445295e-01 3.961913988527e-01 3.949987252794e-01 3.937640876221e-01 3.926121027666e-01 3.915956694147e-01 3.906559115454e-01 3.897038823318e-01 3.886992779106e-01 3.876359268652e-01 3.865035034374e-01 3.853116252825e-01 3.841217597402e-01 3.830139806496e-01 3.820159545206e-01 3.810797654590e-01 3.801132114118e-01 3.790333072535e-01 3.778226047252e-01 3.765605726462e-01 3.753817951479e-01 3.743598368475e-01 3.734429770405e-01 3.725052457192e-01 3.714768768238e-01 3.703753346167e-01 3.692553696674e-01 3.681563809590e-01 3.670974839096e-01 3.660930366162e-01 3.651403937508e-01 3.642088934280e-01 3.632482554108e-01 3.622152877693e-01 3.611043651644e-01 3.599674556244e-01 3.588995616229e-01 3.579533039612e-01 3.570780069204e-01 3.561564400448e-01 3.551168308816e-01 3.540029305245e-01 3.529105340895e-01 3.519022871561e-01 3.509643903438e-01 3.500432605485e-01 3.490924106616e-01 3.481093595370e-01 3.471251724029e-01 3.461531459836e-01 3.451613756292e-01 3.441208579264e-01 3.430673231441e-01 3.420823951114e-01 3.411954341552e-01 3.403388735066e-01 3.394025896251e-01 3.383317067518e-01 3.371737000557e-01 3.360510702668e-01 3.350710315898e-01 3.342244284238e-01 3.333884099105e-01 3.324346842942e-01 3.313464987623e-01 3.302068026120e-01 3.291117063441e-01 3.281049306588e-01 3.271613675886e-01 3.262242419261e-01 3.252498653956e-01 3.242397519537e-01 3.232121688300e-01 3.221595944128e-01 3.210607251733e-01 3.199340064087e-01 3.188505361598e-01 3.178728847177e-01 3.169929594894e-01 3.161169662507e-01 3.151212963437e-01 3.139485804427e-01 3.126813386055e-01 3.115046361945e-01 3.105589111645e-01 3.098128569673e-01 3.090878260512e-01 3.081863282545e-01 3.070439140465e-01 3.057789230038e-01 3.046129255897e-01 3.037065172623e-01 3.030277209675e-01 3.023883314607e-01 3.015890672491e-01 3.005605724281e-01 2.993950907297e-01 2.982718118379e-01 2.973320462360e-01 2.965795283663e-01 2.958912590233e-01 2.951189352357e-01 2.941870799187e-01 2.931205804116e-01 2.920088396066e-01 2.909564773120e-01 2.900205670369e-01 2.891851025818e-01 2.883742797504e-01 2.875032768937e-01 2.865181036159e-01 2.854231013924e-01 2.842940413018e-01 2.832364484968e-01 2.823134543825e-01 2.814987237164e-01 2.806969742803e-01 2.798142378098e-01 2.788150358165e-01 2.777546840341e-01 2.767402623872e-01 2.758445878030e-01 2.750520449186e-01 2.742836097808e-01 2.734648037101e-01 2.725706622114e-01 2.716320624490e-01 2.707101216107e-01 2.698388357012e-01 2.690078347953e-01 2.681859692271e-01 2.673514870247e-01 2.664996145702e-01 2.656339181799e-01 2.647641584974e-01 2.638998959155e-01 2.630408151770e-01 2.621879442586e-01 2.613443397772e-01 2.605086979374e-01 2.596744012582e-01 2.588429333054e-01 2.580158063668e-01 2.571876491551e-01 2.563507602439e-01 2.555061916685e-01 2.546646453129e-01 2.538341155024e-01 2.530251587548e-01 2.522282238164e-01 2.514257816090e-01 2.506054263895e-01 2.497801608163e-01 2.489696479809e-01 2.481805912197e-01 2.474076984243e-01 2.466383677164e-01 2.458637553855e-01 2.450917248554e-01 2.443345225328e-01 2.435919131158e-01 2.428496822347e-01 2.420989539309e-01 2.413450012533e-01 2.405965215352e-01 2.398620698907e-01 2.391383266431e-01 2.384143736445e-01 2.376853020862e-01 2.369562447479e-01 2.362386286509e-01 2.355322735322e-01 2.348316318210e-01 2.341339380678e-01 2.334397140687e-01 2.327520741418e-01 2.320775029040e-01 2.314138480550e-01 2.307542660284e-01 2.300976026297e-01 2.294429693626e-01 2.287944566907e-01 2.281551747111e-01 2.275254660254e-01 2.269045880052e-01 2.262885098193e-01 2.256746130075e-01 2.250659715661e-01 2.244659093796e-01 2.238746583961e-01 2.232915299896e-01 2.227121254238e-01 2.221357643212e-01 2.215674316146e-01 2.210125913452e-01 2.204686222491e-01 2.199316954124e-01 2.193990066887e-01 2.188737229967e-01 2.183613903003e-01 2.178642553407e-01 2.173770714078e-01 2.168925169834e-01 2.164118316766e-01 2.159408691116e-01 2.154829777196e-01 2.150356539978e-01 2.145956369834e-01 2.141594931870e-01 2.137305501004e-01 2.133142640595e-01 2.129127095421e-01 2.125206745787e-01 2.121374274434e-01 2.117634356891e-01 2.114023071599e-01 2.110527974315e-01 2.107164890462e-01 2.103888581208e-01 2.100692452269e-01 2.097633407241e-01 2.094687312760e-01 2.091853606771e-01 2.089123596907e-01 2.086506179640e-01 2.084004381941e-01 2.081628869561e-01 2.079395584757e-01 2.077279158667e-01 2.075277853731e-01 2.073414045655e-01 2.071676593073e-01 2.070054932014e-01 2.068563704278e-01 2.067217178962e-01 2.065996672181e-01 2.064911193421e-01 2.063963619540e-01 2.063137317419e-01 2.062456384481e-01 2.061940696160e-01 2.061551910082e-01 2.061298056123e-01 2.061188408735e-01 2.061225011125e-01 2.061404949492e-01 2.061743791553e-01 2.062213257810e-01 2.062825802072e-01 2.063590392906e-01 2.064521517650e-01 2.065588878549e-01 2.066819528778e-01 2.068200502181e-01 2.069724592144e-01 2.071412480415e-01 2.073264629976e-01 2.075260682798e-01 2.077413580635e-01 2.079746157620e-01 2.082226331720e-01 2.084859820683e-01 2.087672858292e-01 2.090645212881e-01 2.093773229113e-01 2.097075780781e-01 2.100534439428e-01 2.104148068230e-01 2.107934379995e-01 2.111886397750e-01 2.116007658347e-01 2.120289500059e-01 2.124738536967e-01 2.129348366763e-01 2.134120706196e-01 2.139069066712e-01 2.144194577793e-01 2.149483146309e-01 2.154944646058e-01 2.160564563272e-01 2.166340035305e-01 2.172301801572e-01 2.178433901860e-01 2.184727858473e-01 2.191204391989e-01 2.197838101674e-01 2.204640184099e-01 2.211614876805e-01 2.218756149718e-01 2.226067055874e-01 2.233553957727e-01 2.241211628127e-01 2.249027332861e-01 2.257008162096e-01 2.265168499448e-01 2.273484670106e-01 2.281982315293e-01 2.290646310565e-01 2.299470057055e-01 2.308455636762e-01 2.317605263080e-01 2.326926901237e-01 2.336401750152e-01 2.346047061011e-01 2.355847557897e-01 2.365807901688e-01 2.375939928833e-01 2.386232765917e-01 2.396687504496e-01 2.407306844680e-01 2.418073827562e-01 2.428995194468e-01 2.440080969358e-01 2.451314968607e-01 2.462715401549e-01 2.474275943647e-01 2.486000750972e-01 2.497874385737e-01 2.509899166912e-01 2.522069460032e-01 2.534382225163e-01 2.546855798202e-01 2.559477972778e-01 2.572268765818e-01 2.585207791285e-01 2.598293508311e-01 2.611518327867e-01 2.624891844566e-01 2.638407958422e-01 2.652054904461e-01 2.665863542351e-01 2.679811466363e-01 2.693916936951e-01 2.708163676174e-01 2.722543442969e-01 2.737055398585e-01 2.751699749291e-01 2.766473763195e-01 2.781395872530e-01 2.796467347472e-01 2.811672254871e-01 2.827014589808e-01 2.842485147580e-01 2.858076507510e-01 2.873792137978e-01 2.889646118074e-01 2.905637857230e-01 2.921760403483e-01 2.938019823851e-01 2.954398668421e-01 2.970895500139e-01 2.987514644682e-01 3.004252844189e-01 3.021122053628e-01 3.038124976390e-01 3.055252348006e-01 3.072491535709e-01 3.089850869234e-01 3.107328517521e-01 3.124919737095e-01 3.142634093485e-01 3.160459878491e-01 3.178406731891e-01 3.196465220614e-01 3.214639168719e-01 3.232927628361e-01 3.251325081890e-01 3.269831517626e-01 3.288428913759e-01 3.307141848833e-01 3.325963590690e-01 3.344906675515e-01 3.363952980625e-01 3.383097345293e-01 3.402335386318e-01 3.421668227736e-01 3.441099401174e-01 3.460649389530e-01 3.480307524668e-01 3.500070615679e-01 3.519919350626e-01 3.539855993781e-01 3.559884748194e-01 3.580017305210e-01 3.600262164350e-01 3.620606934227e-01 3.641049207602e-01 3.661571606287e-01 3.682175711856e-01 3.702872154915e-01 3.723667636095e-01 3.744562075558e-01 3.765543501505e-01 3.786611972079e-01 3.807746336355e-01 3.828969712569e-01 3.850280056700e-01 3.871676437365e-01 3.893165214274e-01 3.914709754177e-01 3.936345990590e-01 3.958050031832e-01 3.979842011532e-01 4.001708512858e-01 4.023661385905e-01 4.045672577438e-01 4.067754864992e-01 4.089919070692e-01 4.112158566419e-01 4.134475899873e-01 4.156874518929e-01 4.179336066518e-01 4.201857084658e-01 4.224442570020e-01 4.247118934882e-01 4.269863122610e-01 4.292679861557e-01 4.315556437997e-01 4.338481015378e-01 4.361477512828e-01 4.384531604135e-01 4.407657534925e-01 4.430841049352e-01 4.454083832745e-01 4.477380355631e-01 4.500731820306e-01 4.524143748921e-01 4.547609355640e-01 4.571137564907e-01 4.594710730984e-01 4.618346859363e-01 4.642029029153e-01 4.665757372987e-01 4.689535949277e-01 4.713370675323e-01 4.737253035721e-01 4.761182260653e-01 4.785163807518e-01 4.809180907875e-01 4.833230435576e-01 4.857334957765e-01 4.881489846339e-01 4.905687151411e-01 4.929928093969e-01 4.954205101955e-01 4.978508825042e-01 5.002863722413e-01 5.027257977819e-01 5.051694009137e-01 5.076168539090e-01 5.100674730614e-01 5.125209580915e-01 5.149779881924e-01 5.174379597479e-01 5.199028807875e-01 5.223700527740e-01 5.248392385762e-01 5.273112811322e-01 5.297858786108e-01 5.322636615231e-01 5.347441956618e-01 5.372270679451e-01 5.397118402010e-01 5.421990685825e-01 5.446877869800e-01 5.471792170332e-01 5.496726292805e-01 5.521676613308e-01 5.546643725776e-01 5.571625138353e-01 5.596621056485e-01 5.621649162073e-01 5.646677846690e-01 5.671724574415e-01 5.696786095405e-01 5.721841993615e-01 5.746931094315e-01 5.772025206361e-01 5.797124261899e-01 5.822228190538e-01 5.847330970669e-01 5.872440739122e-01 5.897561461406e-01 5.922676879000e-01 5.947801595090e-01 5.972921566590e-01 5.998029777595e-01 6.023161987437e-01 6.048281143624e-01 6.073395310975e-01 6.098514203437e-01 6.123616593448e-01 6.148728078366e-01 6.173830628892e-01 6.198923039031e-01 6.224015421600e-01 6.249081850482e-01 6.274135896387e-01 6.299192192980e-01 6.324227158887e-01 6.349248578939e-01 6.374253537779e-01 6.399232944067e-01 6.424207317692e-01 6.449159330059e-01 6.474096170375e-01 6.499017997960e-01 6.523903514404e-01 6.548784259581e-01 6.573634531125e-01 6.598456517599e-01 6.623279043776e-01 6.648043422197e-01 6.672795348564e-01 6.697514747584e-01 6.722191792212e-01 6.746865444225e-01 6.771490846095e-01 6.796077219673e-01 6.820651000010e-01 6.845173040136e-01 6.869662886398e-01 6.894120581973e-01 6.918538307670e-01 6.942923850059e-01 6.967264107897e-01 6.991557595265e-01 7.015827316091e-01 7.040031203961e-01 7.064206559169e-01 7.088329543784e-01 7.112405875485e-01 7.136443458011e-01 7.160420244721e-01 7.184359456911e-01 7.208245417648e-01 7.232077394023e-01 7.255859075156e-01 7.279593955851e-01 7.303268474301e-01 7.326894581308e-01 7.350452029482e-01 7.373952133312e-01 7.397396436361e-01 7.420784633652e-01 7.444116048974e-01 7.467375468254e-01 7.490574534329e-01 7.513714426181e-01 7.536779099556e-01 7.559790674341e-01 7.582724815629e-01 7.605595432433e-01 7.628404392129e-01 7.651127538361e-01 7.673789004332e-01 7.696387427064e-01 7.718896383625e-01 7.741340505466e-01 7.763707396028e-01 7.785995189356e-01 7.808208733484e-01 7.830335256704e-01 7.852388918676e-01 7.874358598032e-01 7.896249369895e-01 7.918052415412e-01 7.939780872852e-01 7.961410426347e-01 7.982973050777e-01 8.004434020679e-01 8.025820420567e-01 8.047110333888e-01 8.068306951654e-01 8.089421689899e-01 8.110431901657e-01 8.131352668881e-01 8.152182279845e-01 8.172909531821e-01 8.193549894466e-01 8.214083518018e-01 8.234524883018e-01 8.254864322680e-01 8.275103189347e-01 8.295245809397e-01 8.315273600257e-01 8.335211994974e-01 8.355041145566e-01 8.374756351980e-01 8.394378866421e-01 8.413885531228e-01 8.433280892388e-01 8.452570050441e-01 8.471743078540e-01 8.490807929076e-01 8.509758472306e-01 8.528592992809e-01 8.547307807616e-01 8.565909026269e-01 8.584391115310e-01 8.602764348284e-01 8.621004729251e-01 8.639139378897e-01 8.657137937893e-01 8.675025745295e-01 8.692781739782e-01 8.710413883982e-01 8.727920149828e-01 8.745298578057e-01 8.762539869486e-01 8.779666966542e-01 8.796653320450e-01 8.813512063132e-01 8.830236155857e-01 8.846819555906e-01 8.863272274859e-01 8.879588259149e-01 8.895771612521e-01 8.911806710551e-01 8.927711946721e-01 8.943470124906e-01 8.959081397475e-01 8.974560573222e-01 8.989884416508e-01 9.005066156836e-01 9.020103783636e-01 9.034987631702e-01 9.049724640651e-01 9.064314000765e-01 9.078741840039e-01 9.093024592909e-01 9.107144237913e-01 9.121120522890e-01 9.134929217697e-01 9.148577627536e-01 9.162077658628e-01 9.175407791563e-01 9.188578203629e-01 9.201588618633e-01 9.214431537698e-01 9.227107676065e-01 9.239607640884e-01 9.251954721815e-01 9.264123818777e-01 9.276116768218e-01 9.287949669224e-01 9.299594397492e-01 9.311076109456e-01 9.322368129496e-01 9.333492499910e-01 9.344437945891e-01 9.355192392176e-01 9.365773312517e-01 9.376167200722e-01 9.386369554830e-01 9.396390567485e-01 9.406213332790e-01 9.415871914668e-01 9.425313800825e-01 9.434580325227e-01 9.443644925853e-01 9.452508906070e-01 9.461188195541e-01 9.469648017130e-01 9.477931508591e-01 9.486001466009e-01 9.493865431372e-01 9.501534098378e-01 9.508977236947e-01 9.516235441238e-01 9.523275360008e-01 9.530096874792e-01 9.536726320513e-01 9.543111404699e-01 9.549313560366e-01 9.555270044658e-01 9.561023984953e-01 9.566557536974e-01 9.571845494009e-01 9.576942517583e-01 9.581780967546e-01 9.586420266880e-01 9.590820580277e-01 9.594977992129e-01 9.598927732054e-01 9.602609422389e-01 9.606092597591e-01 9.609303733065e-01 9.612299566279e-01 9.615053337111e-01 9.617547311286e-01 9.619820916200e-01 9.621822623414e-01 9.623589748895e-01 9.625111755111e-01 9.626362148655e-01 9.627390023846e-01 9.628120420100e-01 9.628638936010e-01 9.628870152043e-01 9.628840404889e-01 9.628574919471e-01 9.628007122509e-01 9.627211717750e-01 9.626106785337e-01 9.624767319357e-01 9.623155413133e-01 9.621244588894e-01 9.619102545951e-01 9.616632211118e-01 9.613929970321e-01 9.610914009644e-01 9.607619677577e-01 9.604066941617e-01 9.600190432636e-01 9.596079282156e-01 9.591621950646e-01 9.586920924642e-01 9.581909526641e-01 9.576589141683e-01 9.571023594209e-01 9.565095043074e-01 9.558934558933e-01 9.552420562829e-01 9.545633276335e-01 9.538552284295e-01 9.531125361567e-01 9.523453477557e-01 9.515408151267e-01 9.507112382360e-01 9.498474221087e-01 9.489522932386e-01 9.480296721012e-01 9.470698828024e-01 9.460863071394e-01 9.450633101337e-01 9.440153327003e-01 9.429326079510e-01 9.418172887570e-01 9.406750679826e-01 9.394926823228e-01 9.382873642321e-01 9.370424493804e-01 9.357700037979e-01 9.344647880032e-01 9.331236084964e-01 9.317584609281e-01 9.303504859263e-01 9.289211979216e-01 9.274520314996e-01 9.259535944986e-01 9.244261594674e-01 9.228591498184e-01 9.212704065808e-01 9.196387705774e-01 9.179856890232e-01 9.162938131194e-01 9.145714441370e-01 9.128214070989e-01 9.110325400430e-01 9.092226137555e-01 9.073704889403e-01 9.054964463588e-01 9.035880491269e-01 9.016473292555e-01 8.996825071187e-01 8.976790114005e-01 8.956563779757e-01 8.935934768679e-01 8.915105815415e-01 8.893943869328e-01 8.872477894157e-01 8.850798868509e-01 8.828733144575e-01 8.806527164084e-01 8.783922816479e-01 8.761143511652e-01 8.738074732112e-01 8.714714197906e-01 8.691186252811e-01 8.667294320255e-01 8.643300867566e-01 8.618953571045e-01 8.594459794704e-01 8.569718836834e-01 8.544718747318e-01 8.519612847955e-01 8.494169578665e-01 8.468677331260e-01 8.442870083031e-01 8.416956335445e-01 8.390867523807e-01 8.364553934309e-01 8.338205932143e-01 8.311563029130e-01 8.284941554711e-01 8.258060906079e-01 8.231158635991e-01 8.204137889567e-01 8.176956116567e-01 8.149815403399e-01 8.122442903212e-01 8.095176300208e-01 8.067728342717e-01 8.040316898600e-01 8.012881513920e-01 7.985359146456e-01 7.957974296129e-01 7.930430286045e-01 7.903101099581e-01 7.875666584085e-01 7.848374783220e-01 7.821157893927e-01 7.793943189330e-01 7.766986130512e-01 7.739957742531e-01 7.713259122636e-01 7.686557476749e-01 7.660097616309e-01 7.633834127785e-01 7.607672326537e-01 7.581890299775e-01 7.556152004016e-01 7.530844042474e-01 7.505666343684e-01 7.480843295807e-01 7.456335668809e-01 7.432063250102e-01 7.408285679720e-01 7.384671556077e-01 7.361629676202e-01 7.338821765518e-01 7.316510417066e-01 7.294625363111e-01 7.273094881035e-01 7.252185466415e-01 7.231559903198e-01 7.211620624743e-01 7.192036472079e-01 7.173067948649e-01 7.154640090146e-01 7.136687428023e-01 7.119471030884e-01 7.102646517203e-01 7.086623433270e-01 7.071049946478e-01 7.056211476594e-01 7.042004517743e-01 7.028364734561e-01 7.015550204650e-01 7.003208883614e-01 6.991748372705e-01 6.980827073415e-01 6.970694889271e-01 6.961272275201e-01 6.952481508942e-01 6.944553963397e-01 6.937171844136e-01 6.930703570347e-01 6.924814090698e-01 6.919744826043e-01 6.915407073842e-01 6.911718347391e-01 6.908903197502e-01 6.906636185213e-01 6.905260877122e-01 6.904462128619e-01 6.904458433168e-01 6.905152598137e-01 6.906464605184e-01 6.908595111863e-01 6.911237292835e-01 6.914697432781e-01 6.918691365733e-01 6.923376865401e-01 6.928710519105e-01 6.934543541290e-01 6.941110068667e-01 6.948084865752e-01 6.955760865794e-01 6.963862398897e-01 6.972501130527e-01 6.981669167909e-01 6.991194894628e-01 7.001314613020e-01 7.011692496841e-01 7.022611274203e-01 7.033800866731e-01 7.045351436118e-01 7.057285196121e-01 7.069391323737e-01 7.081916360611e-01 7.094524082204e-01 7.107472580545e-01 7.120530782751e-01 7.133741472078e-01 7.147148402568e-01 7.160535336021e-01 7.174139650573e-01 7.187636318219e-01 7.201271097422e-01 7.214830250887e-01 7.228348172633e-01 7.241860295054e-01 7.255178189255e-01 7.268517627734e-01 7.281578181334e-01 7.294568444100e-01 7.307332020078e-01 7.319845462546e-01 7.332213166463e-01 7.344194872810e-01 7.356014656111e-01 7.367425751471e-01 7.378576187631e-01 7.389372245048e-01 7.399770674094e-01 7.409880226436e-01 7.419482884869e-01 7.428803107730e-01 7.437616337034e-01 7.446053237715e-01 7.454049960401e-01 7.461551709131e-01 7.468695296944e-01 7.475272634772e-01 7.481490474541e-01 7.487163750941e-01 7.492419691841e-01 7.497219374668e-01 7.501511354525e-01 7.505430581363e-01 7.508817041809e-01 7.511857008295e-01 7.514413467004e-01 7.516585407764e-01 7.518378894833e-01 7.519749753244e-01 7.520835890919e-01 7.521512638386e-01 7.521949156675e-01 7.522059484267e-01 7.521921762652e-01 7.521587097698e-01 7.521012071051e-01 7.520343902356e-01 7.519488591166e-01 7.518617761962e-01 7.517677088497e-01 7.516736160400e-01 7.515874816842e-01 7.515083759994e-01 7.514488915571e-01 7.514043068585e-01 7.513892325785e-01 7.514029491782e-01 7.514538092330e-01 7.515468148695e-01 7.516873038385e-01 7.518821640901e-01 7.521353703604e-01 7.524573125236e-01 7.528488471043e-01 7.533213492277e-01 7.538764383092e-01 7.545234741656e-01 7.552677726531e-01 7.561137928105e-01 7.570717317415e-01 7.581409094012e-01 7.593342266916e-01 7.606512839158e-01 7.621019960822e-01 7.636890680649e-01 7.654160798863e-01 7.672933661592e-01 7.693169214087e-01 7.715011997645e-01 7.738380295823e-01 7.763428599033e-01 7.790102857012e-01 7.818445256151e-01 7.848532762310e-01 7.880274265054e-01 7.913834747989e-01 7.949063913163e-01 7.986085429559e-01 8.024848308592e-01 8.065322646439e-01 8.107590428172e-01 8.151495526795e-01 8.197194529635e-01 8.244492838151e-01 8.293488829357e-01 8.344102106473e-01 8.396252137203e-01 8.450029207160e-01 8.505211241050e-01 8.561942832933e-01 8.620003647408e-01 8.679427228174e-01 8.740169042338e-01 8.802065474519e-01 8.865221947185e-01 8.929360218844e-01 8.994620798950e-01 9.060777108725e-01 9.127811183722e-01 9.195698685131e-01 9.264221826579e-01 9.333499765443e-01 9.403237963469e-01 9.473538591905e-01 9.544214683210e-01 9.615191017273e-01 9.686473470320e-01 9.757814304117e-01 9.829331756058e-01 9.900751418956e-01 9.972125063331e-01 1.004331712050e+00 1.011420627983e+00 1.018484936541e+00 1.025496325547e+00 1.032467086720e+00 1.039373057499e+00 1.046215676613e+00 1.052988290903e+00 1.059672380935e+00 1.066279657224e+00 1.072779882700e+00 1.079186128648e+00 1.085478841829e+00 1.091655531689e+00 1.097715705152e+00 1.103637556303e+00 1.109436028007e+00 1.115085002834e+00 1.120592508692e+00 1.125949184774e+00 1.131143488790e+00 1.136186813117e+00 1.141052090888e+00 1.145756355040e+00 1.150279996591e+00 1.154625884687e+00 1.158793613892e+00 1.162768637608e+00 1.166563817999e+00 1.170158865219e+00 1.173567075576e+00 1.176777567939e+00 1.179786732087e+00 1.182605398755e+00 1.185214671408e+00 1.187630908595e+00 1.189840992799e+00 1.191851703037e+00 1.193663802759e+00 1.195270933031e+00 1.196685756731e+00 1.197897190564e+00 1.198917678659e+00 1.199744799809e+00 1.200380046140e+00 1.200833053547e+00 1.201097850083e+00 1.201189061862e+00 1.201104189304e+00 1.200851091973e+00 1.200436989175e+00 1.199864883322e+00 1.199144453114e+00 1.198280737066e+00 1.197281730500e+00 1.196157464518e+00 1.194914303261e+00 1.193562433077e+00 1.192111667862e+00 1.190569509859e+00 1.188950346884e+00 1.187260996823e+00 1.185515878058e+00 1.183724000528e+00 1.181896163063e+00 1.180050230432e+00 1.178187885596e+00 1.176332816495e+00 1.174487097459e+00 1.172668110007e+00 1.170888558338e+00 1.169153047970e+00 1.167485077582e+00 1.165882670097e+00 1.164365706923e+00 1.162942394488e+00 1.161615677704e+00 1.160407477422e+00 1.159309417127e+00 1.158343827886e+00 1.157506594324e+00 1.156804375728e+00 1.156246798046e+00 1.155825964143e+00 1.155555016989e+00 1.155423775441e+00 1.155435452280e+00 1.155587276065e+00 1.155870836045e+00 1.156286250770e+00 1.156819717586e+00 1.157465919558e+00 1.158217129268e+00 1.159055176752e+00 1.159972210472e+00 1.160952988595e+00 1.161980408839e+00 1.163042201104e+00 1.164115987399e+00 1.165188201909e+00 1.166237543613e+00 1.167243809464e+00 1.168192889197e+00 1.169058045788e+00 1.169824450794e+00 1.170472341635e+00 1.170979460532e+00 1.171331501318e+00 1.171505776605e+00 1.171490880599e+00 1.171265134436e+00 1.170818763888e+00 1.170137702907e+00 1.169207293135e+00 1.168023870639e+00 1.166573072667e+00 1.164856710816e+00 1.162866582203e+00 1.160603986915e+00 1.158073058481e+00 1.155274624125e+00 1.152221747530e+00 1.148922128868e+00 1.145391535196e+00 1.141647944130e+00 1.137708918839e+00 1.133602745375e+00 1.129351710479e+00 1.124988273059e+00 1.120547577662e+00 1.116059928631e+00 1.111569650989e+00 1.107114855138e+00 1.102739566226e+00 1.098489742179e+00 1.094410458775e+00 1.090551818017e+00 1.086959830389e+00 1.083685773525e+00 1.080775934980e+00 1.078275206068e+00 1.076233411744e+00 1.074687503670e+00 1.073681007360e+00 1.073246911903e+00 1.073416631915e+00 1.074217368030e+00 1.075668097011e+00 1.077785486952e+00 1.080575198436e+00 1.084044069970e+00 1.088182358650e+00 1.092981953832e+00 1.098424810965e+00 1.104485495798e+00 1.111138961728e+00 1.118342330199e+00 1.126064475831e+00 1.134252157039e+00 1.142861565424e+00 1.151841489007e+00 1.161132002956e+00 1.170683903199e+00 1.180431897281e+00 1.190323715220e+00 1.200297349820e+00 1.210294559624e+00 1.220261209253e+00 1.230139035744e+00 1.239878643216e+00 1.249424048433e+00 1.258733645427e+00 1.267759112249e+00 1.276460175176e+00 1.284805094052e+00 1.292751636452e+00 1.300284537768e+00 1.307370906545e+00 1.313996527913e+00 1.320149895710e+00 1.325818499637e+00 1.331006099780e+00 1.335706678331e+00 1.339938636622e+00 1.343706881407e+00 1.347031410653e+00 1.349938499167e+00 1.352449896088e+00 1.354604961789e+00 1.356432449759e+00 1.357976537121e+00 1.359278529533e+00 1.360382156820e+00 1.361338103657e+00 1.362187446029e+00 1.362985927049e+00 1.363773735892e+00 1.364600242970e+00 1.365506543427e+00 1.366530325198e+00 1.367706767820e+00 1.369061194350e+00 1.370617457195e+00 1.372387744922e+00 1.374376118476e+00 1.376578622396e+00 1.378980055910e+00 1.381560171957e+00 1.384280361137e+00 1.387100944059e+00 1.389966971927e+00 1.392816015108e+00 1.395581493472e+00 1.398181940882e+00 1.400537657959e+00 1.402559459396e+00 1.404157042975e+00 1.405240212130e+00 1.405712518647e+00 1.405490550051e+00 1.404481222765e+00 1.402610441117e+00 1.399801262712e+00 1.395989264570e+00 1.391128537070e+00 1.385168997070e+00 1.378095472428e+00 1.369891326916e+00 1.360564727430e+00 1.350149759947e+00 1.338677514321e+00 1.326228212621e+00 1.312877422538e+00 1.298734913225e+00 1.283934537058e+00 1.268610486101e+00 1.252947200708e+00 1.237109901959e+00 1.221313499250e+00 1.205762336442e+00 1.190668016367e+00 1.176274856353e+00 1.162777214199e+00 1.150417148421e+00 1.139380614575e+00 1.129854065327e+00 1.122012919657e+00 1.115957864682e+00 1.111820015494e+00 1.109627461667e+00 1.109417466001e+00 1.111174099617e+00 1.114819693519e+00 1.120301098242e+00 1.127462965909e+00 1.136191348506e+00 1.146309050894e+00 1.157638190248e+00 1.170014923598e+00 1.183213503804e+00 1.197085471341e+00 1.211406802992e+00 1.226010778598e+00 1.240720420307e+00 1.255337019380e+00 1.269729331589e+00 1.283696881933e+00 1.297113321464e+00 1.309818623447e+00 1.321664831878e+00 1.332541406441e+00 1.342294346701e+00 1.350843647875e+00 1.358064463680e+00 1.363883467782e+00 1.368232426928e+00 1.371046928012e+00 1.372315844402e+00 1.372000219960e+00 1.370130817763e+00 1.366717462922e+00 1.361811993942e+00 1.355485167383e+00 1.347789526327e+00 1.338839085817e+00 1.328702971728e+00 1.317494574826e+00 1.305308136386e+00 1.292235764528e+00 1.278386859714e+00 1.263836629493e+00 1.251154514920e+00 1.236706304360e+00 1.221351193341e+00 1.206222781122e+00 1.192294341610e+00 1.180005799132e+00 1.169132076624e+00 1.158864547084e+00 1.148169156348e+00 1.136246589524e+00 1.122872916832e+00 1.108512639504e+00 1.094217694229e+00 1.081246126669e+00 1.070577726841e+00 1.062552843494e+00 1.056766132505e+00 1.052232446623e+00 1.047822743042e+00 1.042754701387e+00 1.036889217496e+00 1.030796201744e+00 1.025556524010e+00 1.022304020849e+00 1.021746096763e+00 1.023877909829e+00 1.027954035306e+00 1.032773150166e+00 1.037162292983e+00 1.040395657682e+00 1.042410265770e+00 1.043785861787e+00 1.045447584665e+00 1.048211707215e+00 1.052424152900e+00 1.057899102537e+00 1.064393633349e+00 1.071169902578e+00 1.025532736109e+00 1.002035450162e+00 9.499539606912e-01 9.005962936659e-01 8.847613549848e-01 9.148188767750e-01 9.748950596495e-01 1.034682788269e+00 1.068540421673e+00 1.064847539858e+00 1.028082273501e+00 9.772356162169e-01 9.396903891252e-01 9.374976487895e-01 9.721082029385e-01 1.023802050661e+00 1.066699472999e+00 1.082652222472e+00 1.066987491300e+00 1.028969648862e+00 9.884518500092e-01 9.676827491280e-01 9.785659961112e-01 1.014523555462e+00 1.055772405114e+00 1.081797488951e+00 1.080398022117e+00 1.051006564710e+00 1.004587937795e+00 9.603953501235e-01 9.384838933227e-01 9.487067052457e-01 9.841454799098e-01 1.026203986910e+00 1.055233771041e+00 1.058070476829e+00 1.030776102302e+00 9.790011683381e-01 9.170617660232e-01 8.649663520096e-01 8.413668514668e-01 8.530782146498e-01 8.902022515316e-01 9.327073662548e-01 9.610201281532e-01 9.623705814860e-01 9.330320951631e-01 8.789326714664e-01 8.152003500228e-01 7.635194989789e-01 7.436743706913e-01 7.607663385589e-01 8.007456110351e-01 8.407617664358e-01 8.616966172039e-01 8.540245390632e-01 8.192492028775e-01 7.692795532111e-01 7.237627341839e-01 7.025966582661e-01 7.139714876583e-01 7.484115971312e-01 7.866818038235e-01 8.119386752691e-01 8.159871375340e-01 8.004341983303e-01 7.749744109872e-01 7.533763321926e-01 7.470994516179e-01 7.590609695270e-01 7.828483934174e-01 8.079084811895e-01 8.258555444497e-01 8.335928264797e-01 8.332529904009e-01 8.299756146254e-01 8.287772352690e-01 8.321257884027e-01 8.393242443046e-01 8.480615906474e-01 8.564437807016e-01 8.641491414294e-01 8.720090283062e-01 8.805589271608e-01 8.888933634373e-01 8.946279551155e-01 8.953131840779e-01 8.901824984627e-01 8.813236229450e-01 8.732663997523e-01 8.708891758650e-01 8.765785884035e-01 8.883611786181e-01 9.007513876875e-01 9.075091480383e-01 9.047473775315e-01 8.927144109009e-01 8.757311827966e-01 8.602351371531e-01 8.513922348788e-01 8.501832457098e-01 8.528131484075e-01 8.531652100709e-01 8.463738221680e-01 8.315065503391e-01 8.122409894684e-01 7.951615717419e-01 7.862369113184e-01 7.868980150583e-01 7.927055506723e-01 7.955863488680e-01 7.880263751677e-01 7.667127499321e-01 7.344654566811e-01 7.003225084571e-01 6.768394375840e-01 6.741745545300e-01 6.933538723019e-01 7.251030297154e-01 7.554053962285e-01 7.721331713034e-01 7.690497474855e-01 7.474242570963e-01 7.164466808696e-01 6.916517252174e-01 6.894444689045e-01 7.176007097595e-01 7.694989255086e-01 8.287455172607e-01 8.814378033046e-01 9.310646629328e-01
 4.228950616722e-01 4.218455096221e-01 4.208542837141e-01 4.197804919186e-01 4.185495272927e-01 4.172355794564e-01 4.159630307186e-01 4.147937559585e-01 4.137251708028e-01 4.127260799722e-01 4.117238285093e-01 4.106187241493e-01 4.093705425911e-01 4.080621673125e-01 4.068263092486e-01 4.057257075639e-01 4.047263818846e-01 4.037583729320e-01 4.027510220281e-01 4.016404405990e-01 4.004113661317e-01 3.991443821984e-01 3.979621602346e-01 3.969139208846e-01 3.959388492252e-01 3.949527368003e-01 3.939171747625e-01 3.928210859484e-01 3.916519105084e-01 3.904203606117e-01 3.891946118834e-01 3.880549938273e-01 3.870288538002e-01 3.860630773222e-01 3.850635227406e-01 3.839435708085e-01 3.826892462478e-01 3.813870614177e-01 3.801757027362e-01 3.791262802635e-01 3.781774703629e-01 3.772023046527e-01 3.761349846471e-01 3.749959369020e-01 3.738402425814e-01 3.727049135933e-01 3.716086967556e-01 3.705678712722e-01 3.695799338316e-01 3.686153160007e-01 3.676212728497e-01 3.665515092541e-01 3.653987225856e-01 3.642187214952e-01 3.631115215313e-01 3.621311073949e-01 3.612208965241e-01 3.602603946083e-01 3.591796335053e-01 3.580252170706e-01 3.568937977301e-01 3.558454863195e-01 3.548668565760e-01 3.539042412283e-01 3.529120363156e-01 3.518917498689e-01 3.508725299082e-01 3.498629548968e-01 3.488267878121e-01 3.477383074317e-01 3.466404383502e-01 3.456189786351e-01 3.446987722022e-01 3.438056879261e-01 3.428261019814e-01 3.417065806509e-01 3.404992564193e-01 3.393329788113e-01 3.383156691363e-01 3.374333302599e-01 3.365548784616e-01 3.355547065354e-01 3.344188622804e-01 3.332307563492e-01 3.320893678527e-01 3.310372494917e-01 3.300505729589e-01 3.290716650978e-01 3.280544443130e-01 3.269989835492e-01 3.259212212947e-01 3.248140645594e-01 3.236597553470e-01 3.224840386049e-01 3.213591985392e-01 3.203429369469e-01 3.194177695868e-01 3.184850490327e-01 3.174221523020e-01 3.161818151454e-01 3.148583155828e-01 3.136399821005e-01 3.126542172395e-01 3.118592060875e-01 3.110681618308e-01 3.100893835055e-01 3.088725853166e-01 3.075460955087e-01 3.063334621601e-01 3.053830958956e-01 3.046502197962e-01 3.039427037243e-01 3.030675138528e-01 3.019659797507e-01 3.007373328757e-01 2.995606482293e-01 2.985706548725e-01 2.977628306192e-01 2.970116630517e-01 2.961716721639e-01 2.951730646372e-01 2.940405189089e-01 2.928653181015e-01 2.917519320944e-01 2.907582155866e-01 2.898646388588e-01 2.889926026919e-01 2.880540829324e-01 2.869935273585e-01 2.858204061313e-01 2.846174978557e-01 2.834943081159e-01 2.825113390330e-01 2.816314624845e-01 2.807548711528e-01 2.797876405319e-01 2.786996165238e-01 2.775581511513e-01 2.764716605845e-01 2.755087554213e-01 2.746436497906e-01 2.737945724245e-01 2.728897484282e-01 2.719085528711e-01 2.708891286641e-01 2.698899849707e-01 2.689423122569e-01 2.680309599149e-01 2.671251265771e-01 2.662063346242e-01 2.652701302055e-01 2.643201165625e-01 2.633659915569e-01 2.624150712536e-01 2.614673235757e-01 2.605248397360e-01 2.595921319082e-01 2.586675861938e-01 2.577439866748e-01 2.568225862903e-01 2.559030983118e-01 2.549798668715e-01 2.540460503356e-01 2.531055382015e-01 2.521697392677e-01 2.512458725800e-01 2.503415171331e-01 2.494462544777e-01 2.485404687055e-01 2.476167329987e-01 2.466888249091e-01 2.457761650113e-01 2.448835904799e-01 2.440046199670e-01 2.431270012507e-01 2.422430711629e-01 2.413635664634e-01 2.404977196989e-01 2.396440732730e-01 2.387887575139e-01 2.379239630058e-01 2.370564477636e-01 2.361950400672e-01 2.353470133231e-01 2.345073507068e-01 2.336643531747e-01 2.328153739425e-01 2.319670078404e-01 2.311288648693e-01 2.302994694332e-01 2.294746696804e-01 2.286512255879e-01 2.278302269435e-01 2.270157340867e-01 2.262132344424e-01 2.254198307965e-01 2.246288792588e-01 2.238392576371e-01 2.230509412794e-01 2.222684681447e-01 2.214935663433e-01 2.207282406618e-01 2.199700545428e-01 2.192142562863e-01 2.184598946663e-01 2.177105507982e-01 2.169678797431e-01 2.162335760403e-01 2.155051970065e-01 2.147797640755e-01 2.140551529186e-01 2.133390391974e-01 2.126344566288e-01 2.119394159994e-01 2.112490000125e-01 2.105619726056e-01 2.098823508337e-01 2.092147140211e-01 2.085615038925e-01 2.079155530637e-01 2.072707931560e-01 2.066301247750e-01 2.059988722310e-01 2.053793546627e-01 2.047695217127e-01 2.041640749857e-01 2.035616821065e-01 2.029662893869e-01 2.023828970785e-01 2.018126292838e-01 2.012509753988e-01 2.006956778561e-01 2.001507374776e-01 1.996163385657e-01 1.990939787380e-01 1.985826353832e-01 1.980792873331e-01 1.975840709711e-01 1.971010548705e-01 1.966294414592e-01 1.961674746496e-01 1.957146560406e-01 1.952735534809e-01 1.948428624749e-01 1.944246885788e-01 1.940194758714e-01 1.936252497200e-01 1.932425138176e-01 1.928732744980e-01 1.925153608945e-01 1.921696613380e-01 1.918363193497e-01 1.915166963016e-01 1.912097251275e-01 1.909162840216e-01 1.906360296822e-01 1.903676302089e-01 1.901149302104e-01 1.898775410148e-01 1.896526697303e-01 1.894423520994e-01 1.892459073438e-01 1.890640051938e-01 1.888974086955e-01 1.887462921772e-01 1.886092541256e-01 1.884860588008e-01 1.883793077839e-01 1.882890709968e-01 1.882136919600e-01 1.881546048547e-01 1.881108960732e-01 1.880830925687e-01 1.880719409528e-01 1.880776907164e-01 1.880986832371e-01 1.881371662551e-01 1.881938259657e-01 1.882656826336e-01 1.883547957477e-01 1.884620243828e-01 1.885874578614e-01 1.887293395310e-01 1.888894916603e-01 1.890664575835e-01 1.892606788601e-01 1.894734262074e-01 1.897047194078e-01 1.899535610548e-01 1.902199625460e-01 1.905049211623e-01 1.908076320515e-01 1.911280921073e-01 1.914684281274e-01 1.918265532084e-01 1.922039396813e-01 1.926002726337e-01 1.930138312179e-01 1.934450608212e-01 1.938964907358e-01 1.943674300027e-01 1.948562017850e-01 1.953649985317e-01 1.958916263496e-01 1.964366449085e-01 1.970011037615e-01 1.975844388072e-01 1.981862184165e-01 1.988081672723e-01 1.994491805047e-01 2.001077709744e-01 2.007854425141e-01 2.014826480960e-01 2.021980017133e-01 2.029329769410e-01 2.036871451939e-01 2.044591568184e-01 2.052494363054e-01 2.060588361363e-01 2.068866786433e-01 2.077324517127e-01 2.085971125628e-01 2.094798436192e-01 2.103803187421e-01 2.113004273169e-01 2.122380079351e-01 2.131947202028e-01 2.141692004878e-01 2.151601811106e-01 2.161692664501e-01 2.171962025931e-01 2.182410719494e-01 2.193036525953e-01 2.203850201193e-01 2.214842170181e-01 2.226004009068e-01 2.237336334643e-01 2.248829650382e-01 2.260486551656e-01 2.272324135568e-01 2.284331972887e-01 2.296513835819e-01 2.308877992348e-01 2.321396188287e-01 2.334081230279e-01 2.346926120503e-01 2.359930124741e-01 2.373087216723e-01 2.386413011459e-01 2.399911015704e-01 2.413563996889e-01 2.427390209357e-01 2.441359002171e-01 2.455476876047e-01 2.469741485434e-01 2.484155337992e-01 2.498727607185e-01 2.513462529133e-01 2.528351501202e-01 2.543388101861e-01 2.558569941732e-01 2.573885719631e-01 2.589344368757e-01 2.604947240398e-01 2.620701700112e-01 2.636611330764e-01 2.652663596482e-01 2.668845616592e-01 2.685166170832e-01 2.701615842124e-01 2.718199350834e-01 2.734923500058e-01 2.751796930704e-01 2.768801898137e-01 2.785933385182e-01 2.803194450511e-01 2.820582826380e-01 2.838107503567e-01 2.855755291920e-01 2.873533686303e-01 2.891433541452e-01 2.909460361862e-01 2.927620204996e-01 2.945896846440e-01 2.964296903262e-01 2.982807772724e-01 3.001433051101e-01 3.020169767411e-01 3.039033622452e-01 3.058025436137e-01 3.077128389571e-01 3.096339014063e-01 3.115652268034e-01 3.135067753479e-01 3.154595014377e-01 3.174251333406e-01 3.194015191039e-01 3.213901963461e-01 3.233877940964e-01 3.253952417044e-01 3.274127700904e-01 3.294409740855e-01 3.314810331313e-01 3.335332157050e-01 3.355947776283e-01 3.376653222085e-01 3.397449603699e-01 3.418346169660e-01 3.439349927414e-01 3.460457693092e-01 3.481660090514e-01 3.502956234676e-01 3.524329030776e-01 3.545791640681e-01 3.567355018256e-01 3.589011228357e-01 3.610756292706e-01 3.632576708037e-01 3.654486644845e-01 3.676479818702e-01 3.698558472644e-01 3.720728314644e-01 3.742979648266e-01 3.765304536975e-01 3.787706646663e-01 3.810192034305e-01 3.832762944472e-01 3.855421967484e-01 3.878157250254e-01 3.900969739579e-01 3.923847264198e-01 3.946799962503e-01 3.969837994020e-01 3.992958521559e-01 4.016157495004e-01 4.039419028852e-01 4.062739916235e-01 4.086133224691e-01 4.109599374089e-01 4.133130959446e-01 4.156732589307e-01 4.180401409773e-01 4.204126530825e-01 4.227906151493e-01 4.251761880242e-01 4.275675663954e-01 4.299657110915e-01 4.323695040963e-01 4.347786350635e-01 4.371944098894e-01 4.396150332824e-01 4.420408739885e-01 4.444734018448e-01 4.469109159183e-01 4.493539290909e-01 4.518023640327e-01 4.542554025047e-01 4.567126330776e-01 4.591746384799e-01 4.616430260635e-01 4.641167028293e-01 4.665945892367e-01 4.690768641345e-01 4.715628918048e-01 4.740537612630e-01 4.765496033423e-01 4.790507033068e-01 4.815555221127e-01 4.840636550434e-01 4.865761231515e-01 4.890922328630e-01 4.916124345598e-01 4.941373245692e-01 4.966660896763e-01 4.991966535867e-01 5.017308436789e-01 5.042682465568e-01 5.068094911666e-01 5.093535467746e-01 5.119006442155e-01 5.144506911071e-01 5.170035842101e-01 5.195583115497e-01 5.221166708063e-01 5.246775149905e-01 5.272400742744e-01 5.298055398016e-01 5.323725965056e-01 5.349418012858e-01 5.375147503924e-01 5.400885552303e-01 5.426645081574e-01 5.452423882348e-01 5.478208993875e-01 5.504029677021e-01 5.529862948275e-01 5.555694247128e-01 5.581558267839e-01 5.607408702893e-01 5.633280005614e-01 5.659168666986e-01 5.685053013457e-01 5.710959483122e-01 5.736858306468e-01 5.762760833873e-01 5.788686729861e-01 5.814607397900e-01 5.840530596205e-01 5.866461276981e-01 5.892388506106e-01 5.918320583423e-01 5.944254954789e-01 5.970183122777e-01 5.996121294743e-01 6.022031873654e-01 6.047946648585e-01 6.073860159112e-01 6.099759039269e-01 6.125660765888e-01 6.151542067077e-01 6.177403254048e-01 6.203269125202e-01 6.229121028115e-01 6.254952601729e-01 6.280787582736e-01 6.306588448959e-01 6.332387182098e-01 6.358167303162e-01 6.383921573535e-01 6.409677514343e-01 6.435390920174e-01 6.461096137037e-01 6.486770608244e-01 6.512410757379e-01 6.538051615371e-01 6.563651817809e-01 6.589222006149e-01 6.614778737510e-01 6.640293307843e-01 6.665783519263e-01 6.691246711313e-01 6.716670833194e-01 6.742080580232e-01 6.767446446888e-01 6.792764985441e-01 6.818068574696e-01 6.843316742956e-01 6.868542694497e-01 6.893714553923e-01 6.918849974488e-01 6.943954167308e-01 6.969002843757e-01 6.994022472586e-01 7.018995400844e-01 7.043910855430e-01 7.068791420722e-01 7.093623586134e-01 7.118413694339e-01 7.143150421446e-01 7.167832389630e-01 7.192456906941e-01 7.217037371269e-01 7.241561442288e-01 7.266037217741e-01 7.290450632050e-01 7.314802904454e-01 7.339110459047e-01 7.363347524962e-01 7.387526911407e-01 7.411651723265e-01 7.435704691260e-01 7.459703879223e-01 7.483630740873e-01 7.507500605242e-01 7.531300011390e-01 7.555030412280e-01 7.578698430421e-01 7.602297871065e-01 7.625817811103e-01 7.649273142138e-01 7.672654555153e-01 7.695956869967e-01 7.719189793116e-01 7.742341273865e-01 7.765423497152e-01 7.788419743035e-01 7.811342169379e-01 7.834193778532e-01 7.856944967118e-01 7.879634367524e-01 7.902230460056e-01 7.924742994512e-01 7.947180072652e-01 7.969513616274e-01 7.991763664072e-01 8.013933199260e-01 8.036000651971e-01 8.057991344421e-01 8.079878069191e-01 8.101680567336e-01 8.123386959495e-01 8.144999046845e-01 8.166518462534e-01 8.187936127707e-01 8.209259087920e-01 8.230483900889e-01 8.251604575092e-01 8.272630941166e-01 8.293549712033e-01 8.314372539875e-01 8.335079638962e-01 8.355685884002e-01 8.376188394354e-01 8.396584211747e-01 8.416860914801e-01 8.437037502055e-01 8.457096069326e-01 8.477044929574e-01 8.496888416242e-01 8.516606787242e-01 8.536224027609e-01 8.555713478065e-01 8.575091629640e-01 8.594353741972e-01 8.613487289811e-01 8.632509677566e-01 8.651404169022e-01 8.670171821585e-01 8.688828519960e-01 8.707346735236e-01 8.725751982066e-01 8.744018578472e-01 8.762157014632e-01 8.780168673712e-01 8.798046116518e-01 8.815801371495e-01 8.833414476786e-01 8.850899549293e-01 8.868242769506e-01 8.885455287645e-01 8.902525301178e-01 8.919456113684e-01 8.936251660910e-01 8.952897492827e-01 8.969403837244e-01 8.985770529828e-01 9.001989895839e-01 9.018059910655e-01 9.033986085267e-01 9.049762431643e-01 9.065389404772e-01 9.080860757622e-01 9.096177325821e-01 9.111351163099e-01 9.126354117158e-01 9.141219236335e-01 9.155914353921e-01 9.170454108630e-01 9.184831095729e-01 9.199041555194e-01 9.213099564225e-01 9.226981889926e-01 9.240705512567e-01 9.254269269947e-01 9.267645621731e-01 9.280869282039e-01 9.293910266043e-01 9.306785345946e-01 9.319490131665e-01 9.332003451404e-01 9.344359496557e-01 9.356521562658e-01 9.368512469666e-01 9.380316234992e-01 9.391933244133e-01 9.403378483210e-01 9.414624699918e-01 9.425699581865e-01 9.436577354341e-01 9.447256125896e-01 9.457760860596e-01 9.468054204378e-01 9.478166917057e-01 9.488076915121e-01 9.497788413045e-01 9.507302373262e-01 9.516604588153e-01 9.525729460778e-01 9.534619936766e-01 9.543326143714e-01 9.551817732251e-01 9.560096054762e-01 9.568175421562e-01 9.576022359195e-01 9.583675186031e-01 9.591106562133e-01 9.598301447403e-01 9.605304120172e-01 9.612060606948e-01 9.618617638835e-01 9.624939728397e-01 9.631027035247e-01 9.636909111815e-01 9.642530238178e-01 9.647950626059e-01 9.653118339495e-01 9.658056367520e-01 9.662766251738e-01 9.667214363479e-01 9.671455425691e-01 9.675420186356e-01 9.679166110002e-01 9.682655081184e-01 9.685887460331e-01 9.688893924795e-01 9.691607595684e-01 9.694116993283e-01 9.696340149503e-01 9.698308460607e-01 9.700038776242e-01 9.701472213509e-01 9.702682440276e-01 9.703584486235e-01 9.704261309127e-01 9.704651411017e-01 9.704762340556e-01 9.704635926972e-01 9.704183969548e-01 9.703506770275e-01 9.702508870346e-01 9.701243914628e-01 9.699715740296e-01 9.697864756088e-01 9.695786286317e-01 9.693359129727e-01 9.690687059275e-01 9.687707193123e-01 9.684424736328e-01 9.680878925187e-01 9.676990628906e-01 9.672866925355e-01 9.668375280704e-01 9.663625091995e-01 9.658571849324e-01 9.653178204541e-01 9.647533580615e-01 9.641510310292e-01 9.635247073746e-01 9.628623181946e-01 9.621694385925e-01 9.614489693722e-01 9.606896309249e-01 9.599078547747e-01 9.590858046033e-01 9.582375774207e-01 9.573547308144e-01 9.564391233153e-01 9.554956871080e-01 9.545114581848e-01 9.535046923866e-01 9.524559629824e-01 9.513809777104e-01 9.502706017819e-01 9.491254871500e-01 9.479540744399e-01 9.467396981259e-01 9.455031924368e-01 9.442251019104e-01 9.429182984156e-01 9.415795922084e-01 9.402021655270e-01 9.388008207800e-01 9.373554440312e-01 9.358874538521e-01 9.343791226611e-01 9.328402298036e-01 9.312711878525e-01 9.296619145220e-01 9.280310356699e-01 9.263544642276e-01 9.246571334416e-01 9.229212571163e-01 9.211529008753e-01 9.193578127337e-01 9.175225723396e-01 9.156661587955e-01 9.137674179444e-01 9.118473782104e-01 9.098903858337e-01 9.079030198762e-01 9.058903905570e-01 9.038369433336e-01 9.017677206377e-01 8.996550538296e-01 8.975240466974e-01 8.953601342487e-01 8.931651311431e-01 8.909501409298e-01 8.886961402263e-01 8.864296048015e-01 8.841231249308e-01 8.818011270663e-01 8.794490352368e-01 8.770695167074e-01 8.746750566584e-01 8.722436927994e-01 8.698051335225e-01 8.673285751056e-01 8.648414796597e-01 8.623298620262e-01 8.597943587581e-01 8.572502977073e-01 8.546728206643e-01 8.520943003095e-01 8.494840043977e-01 8.468693783372e-01 8.442362513826e-01 8.415850091330e-01 8.389320298698e-01 8.362518720167e-01 8.335777238618e-01 8.308790372529e-01 8.281819548223e-01 8.254750551318e-01 8.227563290705e-01 8.200455105484e-01 8.173137041965e-01 8.145991424730e-01 8.118667945275e-01 8.091464360371e-01 8.064248995736e-01 8.037011436836e-01 8.009967650143e-01 7.982787183362e-01 7.955894137197e-01 7.928927454551e-01 7.902175158770e-01 7.875526289761e-01 7.848957330459e-01 7.822688883390e-01 7.796409946506e-01 7.770523732400e-01 7.744682477779e-01 7.719179061974e-01 7.693898704725e-01 7.668820564381e-01 7.644168079060e-01 7.619631920068e-01 7.595626223753e-01 7.571775061185e-01 7.548400343862e-01 7.525361522383e-01 7.502664706595e-01 7.480521731887e-01 7.458614109106e-01 7.437365209448e-01 7.416389878333e-01 7.396033422510e-01 7.376135866104e-01 7.356703361076e-01 7.337958074190e-01 7.319562659285e-01 7.301957394607e-01 7.284741862855e-01 7.268269695654e-01 7.252360798727e-01 7.237034217394e-01 7.222492825208e-01 7.208411416119e-01 7.195218436014e-01 7.182507625711e-01 7.170636792335e-01 7.159416469424e-01 7.148866420734e-01 7.139168548550e-01 7.130023883338e-01 7.121816025362e-01 7.114168404583e-01 7.107403519497e-01 7.101347857517e-01 7.096004719773e-01 7.091548177127e-01 7.087666359880e-01 7.084733995703e-01 7.082399321583e-01 7.080923586101e-01 7.080171423349e-01 7.080119002331e-01 7.080923450924e-01 7.082298453006e-01 7.084576353436e-01 7.087424728623e-01 7.091072750981e-01 7.095398867843e-01 7.100346862690e-01 7.106082684600e-01 7.112309731711e-01 7.119349043852e-01 7.126870546437e-01 7.135053969883e-01 7.143825723088e-01 7.153084467113e-01 7.163017949865e-01 7.173308063601e-01 7.184262403378e-01 7.195556548521e-01 7.207354116095e-01 7.219609741699e-01 7.232166122096e-01 7.245234960003e-01 7.258493067529e-01 7.272220005120e-01 7.286131524459e-01 7.300342513090e-01 7.314823487651e-01 7.329412572187e-01 7.344319976100e-01 7.359224585074e-01 7.374381244566e-01 7.389541729079e-01 7.404786545730e-01 7.420108266083e-01 7.435343754354e-01 7.450690229711e-01 7.465851616909e-01 7.481044148825e-01 7.496067076350e-01 7.510961779065e-01 7.525763080483e-01 7.540268959674e-01 7.554689491358e-01 7.568757782835e-01 7.582655159264e-01 7.596232372160e-01 7.609489649168e-01 7.622503489204e-01 7.635057320502e-01 7.647381380884e-01 7.659218717343e-01 7.670739192509e-01 7.681821959844e-01 7.692451841751e-01 7.702722346752e-01 7.712445379889e-01 7.721815664662e-01 7.730630804925e-01 7.739036371558e-01 7.746946560823e-01 7.754345380038e-01 7.761335359551e-01 7.767757888690e-01 7.773794996087e-01 7.779283637270e-01 7.784347640944e-01 7.788950865791e-01 7.793076963415e-01 7.796822489090e-01 7.800074585789e-01 7.802996507166e-01 7.805474520491e-01 7.807606949001e-01 7.809407700966e-01 7.810849563544e-01 7.812057155140e-01 7.812938533670e-01 7.813647990575e-01 7.814119907745e-01 7.814447533872e-01 7.814667308181e-01 7.814767450393e-01 7.814886850076e-01 7.814945907851e-01 7.815117970994e-01 7.815350515261e-01 7.815743858376e-01 7.816350564930e-01 7.817186986154e-01 7.818359779735e-01 7.819865480385e-01 7.821829587241e-01 7.824243731771e-01 7.827232328327e-01 7.830795001274e-01 7.835037738577e-01 7.840003279957e-01 7.845750392618e-01 7.852362592021e-01 7.859855240965e-01 7.868344618975e-01 7.877844186547e-01 7.888454739742e-01 7.900198132164e-01 7.913142510813e-01 7.927367728547e-01 7.942865637845e-01 7.959772807955e-01 7.978041088660e-01 7.997813847831e-01 8.019060387128e-01 8.041843587798e-01 8.066230223579e-01 8.092165696125e-01 8.119819439607e-01 8.149058456380e-01 8.180031697298e-01 8.212683123544e-01 8.247029237490e-01 8.283139590458e-01 8.320893173906e-01 8.360457076538e-01 8.401653530775e-01 8.444602701304e-01 8.489227208963e-01 8.535482334003e-01 8.583459198206e-01 8.632952950209e-01 8.684142660822e-01 8.736785482648e-01 8.790975061033e-01 8.846624294951e-01 8.903639728447e-01 8.962098679858e-01 9.021750858856e-01 9.082749841225e-01 9.144853003875e-01 9.208095117754e-01 9.272421414618e-01 9.337644415727e-01 9.403876474159e-01 9.470833664458e-01 9.538625497500e-01 9.607055745120e-01 9.676083490419e-01 9.745682690625e-01 9.815627707612e-01 9.886036258533e-01 9.956619896240e-01 1.002745583202e+00 1.009838006782e+00 1.016928821991e+00 1.024023045273e+00 1.031091632466e+00 1.038148213861e+00 1.045164465353e+00 1.052147199591e+00 1.059083408078e+00 1.065958506273e+00 1.072781450170e+00 1.079521125819e+00 1.086192658195e+00 1.092771399683e+00 1.099258329252e+00 1.105649469188e+00 1.111923706830e+00 1.118095197098e+00 1.124134832630e+00 1.130054337468e+00 1.135837467234e+00 1.141477062899e+00 1.146979773257e+00 1.152319154650e+00 1.157512529298e+00 1.162534973384e+00 1.167394219464e+00 1.172083133578e+00 1.176589822214e+00 1.180924687227e+00 1.185064320822e+00 1.189026306438e+00 1.192790643545e+00 1.196359869986e+00 1.199738668235e+00 1.202907959245e+00 1.205885848109e+00 1.208651193988e+00 1.211217753070e+00 1.213577323884e+00 1.215726395900e+00 1.217676166953e+00 1.219410054724e+00 1.220945694279e+00 1.222271426675e+00 1.223393800083e+00 1.224317600729e+00 1.225035386776e+00 1.225562542677e+00 1.225890561175e+00 1.226031345762e+00 1.225985722116e+00 1.225756753599e+00 1.225355835933e+00 1.224779683189e+00 1.224042275561e+00 1.223147646257e+00 1.222101632385e+00 1.220914579756e+00 1.219592872965e+00 1.218146290018e+00 1.216584508745e+00 1.214914944669e+00 1.213152527003e+00 1.211303185101e+00 1.209380087535e+00 1.207397277634e+00 1.205360129156e+00 1.203289943048e+00 1.201189601994e+00 1.199077817129e+00 1.196966083555e+00 1.194862456398e+00 1.192789555268e+00 1.190747243823e+00 1.188758867902e+00 1.186831848700e+00 1.184975205899e+00 1.183208996067e+00 1.181530250079e+00 1.179965136428e+00 1.178510080384e+00 1.177178154783e+00 1.175980209592e+00 1.174913476412e+00 1.173995462740e+00 1.173219115202e+00 1.172593692127e+00 1.172119046755e+00 1.171791521616e+00 1.171617344381e+00 1.171583626119e+00 1.171693900458e+00 1.171939895564e+00 1.172310718358e+00 1.172800902468e+00 1.173399068071e+00 1.174091476210e+00 1.174868677343e+00 1.175709978772e+00 1.176606366097e+00 1.177535986023e+00 1.178481505183e+00 1.179429335435e+00 1.180353393816e+00 1.181239975185e+00 1.182066203142e+00 1.182813018767e+00 1.183461315915e+00 1.183988722670e+00 1.184380041836e+00 1.184613345758e+00 1.184673430132e+00 1.184542632497e+00 1.184205099355e+00 1.183648948264e+00 1.182858713187e+00 1.181828777055e+00 1.180545685649e+00 1.179005461478e+00 1.177206658339e+00 1.175142216580e+00 1.172820543031e+00 1.170240382029e+00 1.167412925021e+00 1.164346705058e+00 1.161053396825e+00 1.157555722910e+00 1.153866290194e+00 1.150011998905e+00 1.146021077332e+00 1.141917369824e+00 1.137739751313e+00 1.133519806965e+00 1.129297064978e+00 1.125113991508e+00 1.121009814903e+00 1.117033561572e+00 1.113230032642e+00 1.109648106219e+00 1.106336097204e+00 1.103339222961e+00 1.100711994567e+00 1.098494411089e+00 1.096736358239e+00 1.095477952028e+00 1.094757808733e+00 1.094615536106e+00 1.095076971615e+00 1.096173588738e+00 1.097922202608e+00 1.100340959877e+00 1.103437242282e+00 1.107212356219e+00 1.111664599375e+00 1.116779091644e+00 1.122544686695e+00 1.128930233385e+00 1.135913562211e+00 1.143453434793e+00 1.151511460799e+00 1.160045392858e+00 1.169000014517e+00 1.178332025799e+00 1.187975745474e+00 1.197882229180e+00 1.207989357434e+00 1.218235094956e+00 1.228567043636e+00 1.238917248779e+00 1.249235701817e+00 1.259458267460e+00 1.269533979244e+00 1.279410569387e+00 1.289034937091e+00 1.298365674596e+00 1.307352725317e+00 1.315965941419e+00 1.324162301947e+00 1.331915032393e+00 1.339199896111e+00 1.345990675230e+00 1.352278653464e+00 1.358043571042e+00 1.363290139019e+00 1.368010978906e+00 1.372212309668e+00 1.375907638114e+00 1.379105691772e+00 1.381836081068e+00 1.384115319894e+00 1.385977992510e+00 1.387458455652e+00 1.388591912230e+00 1.389424778222e+00 1.389994356286e+00 1.390354688841e+00 1.390548033396e+00 1.390625174725e+00 1.390635403445e+00 1.390621624531e+00 1.390632632624e+00 1.390706161451e+00 1.390880112225e+00 1.391187391948e+00 1.391648532495e+00 1.392284815132e+00 1.393101502181e+00 1.394101540164e+00 1.395271906039e+00 1.396595392211e+00 1.398041027257e+00 1.399567229430e+00 1.401128864283e+00 1.402662796429e+00 1.404103067672e+00 1.405375295904e+00 1.406397967439e+00 1.407086564099e+00 1.407348881161e+00 1.407098056874e+00 1.406239177313e+00 1.404688103534e+00 1.402359084197e+00 1.399169388971e+00 1.395057746905e+00 1.389952583832e+00 1.383814588875e+00 1.376606145150e+00 1.368300131147e+00 1.358910987969e+00 1.348435700979e+00 1.336925135152e+00 1.324428810859e+00 1.311022665379e+00 1.296818984855e+00 1.281922079287e+00 1.266497883982e+00 1.250694668867e+00 1.234707239305e+00 1.218741679493e+00 1.202999392273e+00 1.187734259274e+00 1.173153268432e+00 1.159513951558e+00 1.147037759019e+00 1.135934686067e+00 1.126429809564e+00 1.118663430793e+00 1.112811592715e+00 1.108956598983e+00 1.107169607758e+00 1.107485217268e+00 1.109851577039e+00 1.114244677781e+00 1.120528194389e+00 1.128589122723e+00 1.138260446939e+00 1.149344190107e+00 1.161670681899e+00 1.174992774104e+00 1.189132061643e+00 1.203853926527e+00 1.218950173996e+00 1.234233330338e+00 1.249474760011e+00 1.264523669124e+00 1.279167330652e+00 1.293255179833e+00 1.306624569087e+00 1.319108239513e+00 1.330591676290e+00 1.340913418999e+00 1.349980127736e+00 1.357667423831e+00 1.363885097699e+00 1.368563702995e+00 1.371623223618e+00 1.373043865643e+00 1.372779167253e+00 1.370843339012e+00 1.367245474733e+00 1.362021404157e+00 1.355245267219e+00 1.346965581266e+00 1.337299346454e+00 1.326328294152e+00 1.314173602389e+00 1.300951551906e+00 1.286772978322e+00 1.271772650275e+00 1.256050815381e+00 1.242456461058e+00 1.227115343293e+00 1.210888492593e+00 1.194917232512e+00 1.180188326594e+00 1.167155363000e+00 1.155605377659e+00 1.144744436532e+00 1.133545880308e+00 1.121214793844e+00 1.107529664782e+00 1.092963599695e+00 1.078572974712e+00 1.065621509566e+00 1.055093199186e+00 1.047322861872e+00 1.041895816473e+00 1.037815731996e+00 1.033937655880e+00 1.029465565122e+00 1.024247663050e+00 1.018834880462e+00 1.014283400042e+00 1.011692025243e+00 1.011731743915e+00 1.014361224783e+00 1.018817011422e+00 1.023894754716e+00 1.028441228635e+00 1.031768785761e+00 1.033866542825e+00 1.035369276883e+00 1.037251293841e+00 1.040348119604e+00 1.044933500216e+00 1.050531694040e+00 1.056216073642e+00 1.058928327556e+00 1.023648804974e+00 9.852062208111e-01 9.288234705513e-01 8.845240775791e-01 8.802934564684e-01 9.210386841083e-01 9.844653583836e-01 1.039328589431e+00 1.062841805470e+00 1.047576174499e+00 1.002433016413e+00 9.501737074731e-01 9.193709045397e-01 9.283008009672e-01 9.713663818738e-01 1.024291322467e+00 1.061379677029e+00 1.067571706052e+00 1.042307835322e+00 9.989012610162e-01 9.599108283413e-01 9.469069330272e-01 9.669285522159e-01 1.007602681305e+00 1.046593245082e+00 1.064612491527e+00 1.052853091699e+00 1.014971565808e+00 9.659776254701e-01 9.274358159203e-01 9.177050152739e-01 9.405581568225e-01 9.827204840796e-01 1.023198484396e+00 1.043944966683e+00 1.035469457335e+00 9.981561539577e-01 9.417993557853e-01 8.837182262110e-01 8.439748834305e-01 8.364955107505e-01 8.603167951837e-01 9.003526721111e-01 9.367318888813e-01 9.534307972194e-01 9.421969420153e-01 9.036681578483e-01 8.474871589016e-01 7.910092965357e-01 7.547116615266e-01 7.519484861324e-01 7.792540700295e-01 8.185688246417e-01 8.489151883905e-01 8.556538159324e-01 8.340908152980e-01 7.902739557469e-01 7.399094056300e-01 7.040636822849e-01 6.988853613683e-01 7.241391730129e-01 7.636281998649e-01 7.971568807626e-01 8.108675060820e-01 8.010015198580e-01 7.739372806300e-01 7.436854033063e-01 7.262402703660e-01 7.310844044985e-01 7.553249648071e-01 7.867963124968e-01 8.124003176363e-01 8.244733721115e-01 8.226810007381e-01 8.128311750126e-01 8.035555586593e-01 8.018833991501e-01 8.099027472122e-01 8.245044843033e-01 8.403691184314e-01 8.533351162002e-01 8.621294951262e-01 8.679004122044e-01 8.724047232497e-01 8.763277010867e-01 8.787237984859e-01 8.781149061295e-01 8.741544394191e-01 8.687806133701e-01 8.657553461582e-01 8.686084165310e-01 8.781622389480e-01 8.913293792348e-01 9.024630420462e-01 9.061467243095e-01 8.999581383643e-01 8.857735377302e-01 8.691427779034e-01 8.567249822442e-01 8.525759896263e-01 8.556843352401e-01 8.604973649965e-01 8.602919831751e-01 8.509045079778e-01 8.329857418693e-01 8.119765783941e-01 7.955472291882e-01 7.893367715776e-01 7.930673388426e-01 8.002934039018e-01 8.018795551038e-01 7.906743802576e-01 7.648893894348e-01 7.294690116726e-01 6.953555571745e-01 6.755797386753e-01 6.783809669194e-01 7.014022265520e-01 7.330738027616e-01 7.594550799894e-01 7.702616869359e-01 7.618740371540e-01 7.381854798386e-01 7.102195809375e-01 6.933402692784e-01 7.007840074249e-01 7.355630268313e-01 7.883678370593e-01 8.436261038301e-01 8.901698761044e-01 9.373838259382e-01
 4.301831371598e-01 4.291194177926e-01 4.281076170694e-01 4.270025170775e-01 4.257392427441e-01 4.243975445987e-01 4.230997243011e-01 4.219055234094e-01 4.208150633827e-01 4.197956615662e-01 4.187679816938e-01 4.176295565741e-01 4.163475665754e-01 4.150130013336e-01 4.137558734203e-01 4.126328148928e-01 4.116065741227e-01 4.106109053054e-01 4.095753073216e-01 4.084346635501e-01 4.071751990622e-01 4.058803911386e-01 4.046725745266e-01 4.035974674430e-01 4.025922763506e-01 4.015786980888e-01 4.005174008831e-01 3.993939655914e-01 3.981918059453e-01 3.969260553073e-01 3.956690358413e-01 3.945048633388e-01 3.934558029204e-01 3.924671371102e-01 3.914394144918e-01 3.902849150295e-01 3.889915827528e-01 3.876554018016e-01 3.864180111111e-01 3.853466028258e-01 3.843713538540e-01 3.833651509784e-01 3.822646074021e-01 3.810938468554e-01 3.799081255202e-01 3.787414205161e-01 3.776136306584e-01 3.765429394002e-01 3.755268019043e-01 3.745353600934e-01 3.735141696432e-01 3.724129878799e-01 3.712236333697e-01 3.700068549077e-01 3.688674765277e-01 3.678594681943e-01 3.669216815930e-01 3.659281974170e-01 3.648127202980e-01 3.636236602533e-01 3.624590481326e-01 3.613770984731e-01 3.603648350538e-01 3.593667004782e-01 3.583417190762e-01 3.572907269297e-01 3.562433107961e-01 3.552020482293e-01 3.541277115776e-01 3.529971630021e-01 3.518632460598e-01 3.508133010254e-01 3.498681977967e-01 3.489455576288e-01 3.479290216648e-01 3.467671306440e-01 3.455172998161e-01 3.443157125735e-01 3.432697521649e-01 3.423590747685e-01 3.414463975179e-01 3.404075629847e-01 3.392303801801e-01 3.380017107324e-01 3.368212716968e-01 3.357326221631e-01 3.347121816873e-01 3.336997893445e-01 3.326478711022e-01 3.315542932865e-01 3.304350408390e-01 3.292805466906e-01 3.280794246088e-01 3.268639313528e-01 3.257074495384e-01 3.246618276269e-01 3.237001864280e-01 3.227181385504e-01 3.215968913332e-01 3.202981221389e-01 3.189282769704e-01 3.176774060407e-01 3.166621220700e-01 3.158264824983e-01 3.149778165589e-01 3.139313745096e-01 3.126498033405e-01 3.112720025453e-01 3.100221521259e-01 3.090367930271e-01 3.082598667118e-01 3.074933397321e-01 3.065517143092e-01 3.053871078838e-01 3.041049999886e-01 3.028847590651e-01 3.018534767536e-01 3.010005405155e-01 3.001964129513e-01 2.993006376726e-01 2.982445217561e-01 2.970555089208e-01 2.958262769307e-01 2.946626516030e-01 2.936224098918e-01 2.926820705402e-01 2.917606553026e-01 2.907646210497e-01 2.896387787398e-01 2.883975923547e-01 2.871317181134e-01 2.859559646194e-01 2.849246274577e-01 2.839911685354e-01 2.830499494403e-01 2.820076665620e-01 2.808424534969e-01 2.796307451373e-01 2.784856079411e-01 2.774663343785e-01 2.765403044076e-01 2.756211230474e-01 2.746411675855e-01 2.735853781772e-01 2.724958948160e-01 2.714324723200e-01 2.704190586853e-01 2.694393276190e-01 2.684613084847e-01 2.674701116971e-01 2.664620464542e-01 2.654395748233e-01 2.644130897452e-01 2.633875716090e-01 2.623628639197e-01 2.613428702907e-01 2.603335881879e-01 2.593331444549e-01 2.583320585918e-01 2.573328671901e-01 2.563329121756e-01 2.553262347121e-01 2.543081049164e-01 2.532848543677e-01 2.522671236729e-01 2.512624804643e-01 2.502756341615e-01 2.492932534413e-01 2.482971605116e-01 2.472821544506e-01 2.462644788460e-01 2.452620947572e-01 2.442785160295e-01 2.433057508028e-01 2.423316855423e-01 2.413516420743e-01 2.403756126421e-01 2.394138066673e-01 2.384613020407e-01 2.375041024868e-01 2.365376018773e-01 2.355686158117e-01 2.346067072027e-01 2.336572706692e-01 2.327124710870e-01 2.317627438537e-01 2.308054900703e-01 2.298495471106e-01 2.289020774275e-01 2.279612084273e-01 2.270233032244e-01 2.260853584466e-01 2.251487743525e-01 2.242184202229e-01 2.232988012296e-01 2.223852642494e-01 2.214732142366e-01 2.205605087553e-01 2.196495898800e-01 2.187426291271e-01 2.178420131662e-01 2.169505053615e-01 2.160635995513e-01 2.151772274962e-01 2.142915376739e-01 2.134098669607e-01 2.125332284635e-01 2.116635118918e-01 2.107984233906e-01 2.099333153443e-01 2.090682482082e-01 2.082111049263e-01 2.073638853510e-01 2.065231459258e-01 2.056853439087e-01 2.048493374433e-01 2.040206124420e-01 2.032028078910e-01 2.023971070477e-01 2.015964547491e-01 2.007951955155e-01 1.999978561322e-01 1.992089209953e-01 1.984301387838e-01 1.976585725117e-01 1.968890941288e-01 1.961214594716e-01 1.953599010729e-01 1.946098927384e-01 1.938704056984e-01 1.931359958900e-01 1.924082326440e-01 1.916887071531e-01 1.909792117485e-01 1.902798930246e-01 1.895889793351e-01 1.889051119858e-01 1.882286162025e-01 1.875627295434e-01 1.869064581185e-01 1.862582164757e-01 1.856187640145e-01 1.849884022351e-01 1.843685389956e-01 1.837589424230e-01 1.831610165624e-01 1.825724291972e-01 1.819952874045e-01 1.814291004489e-01 1.808740578485e-01 1.803292363853e-01 1.797969444795e-01 1.792764526027e-01 1.787676622556e-01 1.782714894074e-01 1.777874103784e-01 1.773149192523e-01 1.768566533578e-01 1.764127690883e-01 1.759813139852e-01 1.755634544388e-01 1.751591060186e-01 1.747684011118e-01 1.743924551366e-01 1.740319684416e-01 1.736845420164e-01 1.733515868201e-01 1.730342857458e-01 1.727326840674e-01 1.724466027077e-01 1.721764530456e-01 1.719224135983e-01 1.716831710687e-01 1.714616304898e-01 1.712564854908e-01 1.710676611131e-01 1.708961722233e-01 1.707432805481e-01 1.706056603906e-01 1.704868075974e-01 1.703863548671e-01 1.703048079173e-01 1.702403988278e-01 1.701950856309e-01 1.701679351377e-01 1.701580134077e-01 1.701694807804e-01 1.701995067210e-01 1.702480023442e-01 1.703163640379e-01 1.704043753417e-01 1.705107039630e-01 1.706375503158e-01 1.707853320680e-01 1.709527596613e-01 1.711411606166e-01 1.713504000695e-01 1.715774320651e-01 1.718256183093e-01 1.720955286056e-01 1.723857439059e-01 1.726975669125e-01 1.730306629971e-01 1.733834988999e-01 1.737574144639e-01 1.741530885269e-01 1.745699757257e-01 1.750077371013e-01 1.754672485421e-01 1.759487403253e-01 1.764496238629e-01 1.769727819639e-01 1.775174114752e-01 1.780829310906e-01 1.786706949736e-01 1.792804998634e-01 1.799101949637e-01 1.805614038458e-01 1.812336529398e-01 1.819270363865e-01 1.826418915333e-01 1.833773038506e-01 1.841328093762e-01 1.849098003906e-01 1.857087577898e-01 1.865278699166e-01 1.873683283767e-01 1.882298665478e-01 1.891100493074e-01 1.900108815551e-01 1.909320813466e-01 1.918737480288e-01 1.928366334392e-01 1.938199327242e-01 1.948233651828e-01 1.958468733995e-01 1.968891050264e-01 1.979509398461e-01 1.990315590858e-01 2.001315527641e-01 2.012518611789e-01 2.023921674497e-01 2.035517341147e-01 2.047298311707e-01 2.059270882164e-01 2.071423160356e-01 2.083750105822e-01 2.096266700052e-01 2.108967076166e-01 2.121852023566e-01 2.134924690390e-01 2.148183302626e-01 2.161607830067e-01 2.175206521006e-01 2.188962511654e-01 2.202895311434e-01 2.217002259345e-01 2.231287981693e-01 2.245752553787e-01 2.260381973479e-01 2.275167970041e-01 2.290109853575e-01 2.305208007158e-01 2.320472239539e-01 2.335903243250e-01 2.351506203002e-01 2.367262052156e-01 2.383168088808e-01 2.399232997462e-01 2.415433567711e-01 2.431790685780e-01 2.448300545443e-01 2.464971673294e-01 2.481785610840e-01 2.498749869505e-01 2.515852315366e-01 2.533092618414e-01 2.550477081960e-01 2.568013859479e-01 2.585680686852e-01 2.603480824357e-01 2.621428618773e-01 2.639517152881e-01 2.657730121386e-01 2.676086135702e-01 2.694557702934e-01 2.713155401442e-01 2.731881617951e-01 2.750738602178e-01 2.769735713739e-01 2.788857793093e-01 2.808093438216e-01 2.827444601072e-01 2.846906629442e-01 2.866496044118e-01 2.886206636201e-01 2.906058173099e-01 2.926020344182e-01 2.946091866728e-01 2.966270514114e-01 2.986555330084e-01 3.006956517406e-01 3.027486210179e-01 3.048142468010e-01 3.068906213098e-01 3.089761480455e-01 3.110714808369e-01 3.131783266267e-01 3.152964196757e-01 3.174256389431e-01 3.195652485769e-01 3.217139372449e-01 3.238720692279e-01 3.260401790698e-01 3.282182821400e-01 3.304067001422e-01 3.326045159108e-01 3.348108573881e-01 3.370262451457e-01 3.392514307650e-01 3.414853624400e-01 3.437294254781e-01 3.459817279264e-01 3.482424723159e-01 3.505114420556e-01 3.527897503507e-01 3.550770026428e-01 3.573738487600e-01 3.596788668605e-01 3.619916481822e-01 3.643122004598e-01 3.666410732106e-01 3.689782012135e-01 3.713247395326e-01 3.736799369168e-01 3.760410317083e-01 3.784101574183e-01 3.807856535132e-01 3.831699740812e-01 3.855616494995e-01 3.879601086690e-01 3.903659823407e-01 3.927783206192e-01 3.951965043988e-01 3.976228125579e-01 4.000556834100e-01 4.024960711641e-01 4.049425580591e-01 4.073949829438e-01 4.098539995796e-01 4.123187182044e-01 4.147903652556e-01 4.172674128578e-01 4.197510427952e-01 4.222407628324e-01 4.247359783737e-01 4.272367048628e-01 4.297421643038e-01 4.322530995937e-01 4.347706263173e-01 4.372940164834e-01 4.398227382950e-01 4.423554571285e-01 4.448930453137e-01 4.474363883326e-01 4.499849294310e-01 4.525388046913e-01 4.550979016890e-01 4.576602200315e-01 4.602271455352e-01 4.627989441401e-01 4.653753975075e-01 4.679562241919e-01 4.705420630683e-01 4.731308528324e-01 4.757231421070e-01 4.783187139236e-01 4.809192967305e-01 4.835234336391e-01 4.861306942910e-01 4.887417783931e-01 4.913554514564e-01 4.939730538395e-01 4.965931688722e-01 4.992174529493e-01 5.018439082406e-01 5.044733287736e-01 5.071052940178e-01 5.097402438697e-01 5.123787636352e-01 5.150190459950e-01 5.176620986284e-01 5.203076588279e-01 5.229546146457e-01 5.256049873515e-01 5.282570884904e-01 5.309108798627e-01 5.335668344909e-01 5.362234781515e-01 5.388822658268e-01 5.415429641393e-01 5.442042712180e-01 5.468678541612e-01 5.495321788769e-01 5.521967126054e-01 5.548638420873e-01 5.575315185689e-01 5.602002739560e-01 5.628700306165e-01 5.655395414378e-01 5.682113265490e-01 5.708827161787e-01 5.735548104893e-01 5.762279378605e-01 5.788993298654e-01 5.815715181704e-01 5.842440900173e-01 5.869161370348e-01 5.895881748849e-01 5.922598302924e-01 5.949299350266e-01 5.976006301330e-01 6.002703124947e-01 6.029390993396e-01 6.056086446191e-01 6.082748945546e-01 6.109424321385e-01 6.136080377503e-01 6.162718037479e-01 6.189357317085e-01 6.215972719295e-01 6.242576148462e-01 6.269160683891e-01 6.295715733782e-01 6.322273646739e-01 6.348800938476e-01 6.375302071566e-01 6.401793492987e-01 6.428250967328e-01 6.454690780113e-01 6.481113825051e-01 6.507492273111e-01 6.533871980527e-01 6.560210083619e-01 6.586510345069e-01 6.612797671133e-01 6.639044010437e-01 6.665261082187e-01 6.691441925113e-01 6.717580376931e-01 6.743701661049e-01 6.769775683809e-01 6.795822151475e-01 6.821826248716e-01 6.847780819114e-01 6.873709906720e-01 6.899592283813e-01 6.925439864970e-01 6.951240889739e-01 6.976994468467e-01 7.002697589841e-01 7.028361961438e-01 7.053971406715e-01 7.079537050846e-01 7.105057699078e-01 7.130518206886e-01 7.155932247427e-01 7.181290031988e-01 7.206600912558e-01 7.231853059660e-01 7.257044277110e-01 7.282184882918e-01 7.307264872455e-01 7.332291554023e-01 7.357245389323e-01 7.382144985487e-01 7.406989859752e-01 7.431767363104e-01 7.456474582496e-01 7.481117906198e-01 7.505699509023e-01 7.530211142017e-01 7.554652582632e-01 7.579016425050e-01 7.603327118989e-01 7.627549215546e-01 7.651707224562e-01 7.675794848395e-01 7.699799469414e-01 7.723739097513e-01 7.747588492545e-01 7.771369068385e-01 7.795081696335e-01 7.818688085535e-01 7.842224325698e-01 7.865678318227e-01 7.889044108083e-01 7.912334001198e-01 7.935528761837e-01 7.958642789757e-01 7.981670814649e-01 8.004607716366e-01 8.027456316073e-01 8.050211317246e-01 8.072880146408e-01 8.095449732102e-01 8.117927037502e-01 8.140317092008e-01 8.162600918575e-01 8.184794978021e-01 8.206886332267e-01 8.228871431795e-01 8.250769474999e-01 8.272558837559e-01 8.294242872312e-01 8.315824146079e-01 8.337305475539e-01 8.358671732271e-01 8.379938527783e-01 8.401099367686e-01 8.422145147909e-01 8.443085669565e-01 8.463910448841e-01 8.484633505944e-01 8.505229224646e-01 8.525722294632e-01 8.546088441086e-01 8.566343716424e-01 8.586481671770e-01 8.606495968234e-01 8.626396736016e-01 8.646172630985e-01 8.665818944642e-01 8.685350247441e-01 8.704749453489e-01 8.724034401190e-01 8.743182443992e-01 8.762206995149e-01 8.781100647344e-01 8.799864585011e-01 8.818493491170e-01 8.836990461835e-01 8.855354353463e-01 8.873582537352e-01 8.891667106215e-01 8.909625051751e-01 8.927435729431e-01 8.945112092501e-01 8.962645624528e-01 8.980035432317e-01 8.997279406001e-01 9.014379810281e-01 9.031331703228e-01 9.048137200899e-01 9.064783361839e-01 9.081296755498e-01 9.097655220993e-01 9.113853180481e-01 9.129902913241e-01 9.145781041382e-01 9.161525871216e-01 9.177094239708e-01 9.192506507921e-01 9.207767309466e-01 9.222855045924e-01 9.237783789992e-01 9.252543036505e-01 9.267140069416e-01 9.281573643044e-01 9.295821579198e-01 9.309915481415e-01 9.323828674629e-01 9.337569075924e-01 9.351139060429e-01 9.364518394451e-01 9.377735698859e-01 9.390749756710e-01 9.403613313454e-01 9.416280341541e-01 9.428752157284e-01 9.441060253525e-01 9.453155814858e-01 9.465084324486e-01 9.476810289259e-01 9.488346922597e-01 9.499694984039e-01 9.510829776925e-01 9.521795905040e-01 9.532537480905e-01 9.543093137187e-01 9.553447817269e-01 9.563584608107e-01 9.573538386500e-01 9.583255564000e-01 9.592798031699e-01 9.602107752957e-01 9.611205107918e-01 9.620104586984e-01 9.628760104224e-01 9.637230131403e-01 9.645463747491e-01 9.653477262426e-01 9.661277066464e-01 9.668833154169e-01 9.676189383536e-01 9.683295164773e-01 9.690185381749e-01 9.696839806076e-01 9.703248339173e-01 9.709452400762e-01 9.715383026000e-01 9.721101757365e-01 9.726563659526e-01 9.731782273080e-01 9.736770315647e-01 9.741473938749e-01 9.745981782039e-01 9.750199767282e-01 9.754174729251e-01 9.757905671012e-01 9.761358313323e-01 9.764586209343e-01 9.767507087165e-01 9.770206143740e-01 9.772622228429e-01 9.774768651889e-01 9.776674387047e-01 9.778260149202e-01 9.779628324276e-01 9.780671424890e-01 9.781455866248e-01 9.781975055865e-01 9.782179493856e-01 9.782156420473e-01 9.781783808887e-01 9.781180166853e-01 9.780253055709e-01 9.779042171044e-01 9.777561176250e-01 9.775739341056e-01 9.773688291018e-01 9.771263561578e-01 9.768586845172e-01 9.765607135024e-01 9.762284415097e-01 9.758715216587e-01 9.754762377068e-01 9.750576938872e-01 9.746019302909e-01 9.741174670615e-01 9.736027569584e-01 9.730511870708e-01 9.724758874253e-01 9.718605614207e-01 9.712192538370e-01 9.705417318576e-01 9.698327406326e-01 9.690945268516e-01 9.683161334564e-01 9.675142397603e-01 9.666695504010e-01 9.657986148728e-01 9.648919215271e-01 9.639505097803e-01 9.629808929225e-01 9.619691175641e-01 9.609338231995e-01 9.598553098903e-01 9.587497664468e-01 9.576088637592e-01 9.564305602214e-01 9.552263198128e-01 9.539773679196e-01 9.527047434160e-01 9.513903051588e-01 9.500463740624e-01 9.486685341685e-01 9.472502785144e-01 9.458094919862e-01 9.443216358737e-01 9.428120157765e-01 9.412603264976e-01 9.396781441063e-01 9.380655545840e-01 9.364112260775e-01 9.347349157730e-01 9.330133626067e-01 9.312700961976e-01 9.294867993907e-01 9.276727081413e-01 9.258298595880e-01 9.239454859938e-01 9.220421707929e-01 9.200930930512e-01 9.181252960171e-01 9.161192966468e-01 9.140823438036e-01 9.120218052105e-01 9.099194606670e-01 9.078033200580e-01 9.056428068697e-01 9.034651406715e-01 9.012531210670e-01 8.990127899366e-01 8.967530050895e-01 8.944536873002e-01 8.921440827961e-01 8.897925436961e-01 8.874287962131e-01 8.850342316643e-01 8.826147279359e-01 8.801816507353e-01 8.777120753963e-01 8.752378299377e-01 8.727265205027e-01 8.702090316257e-01 8.676666448650e-01 8.651044191703e-01 8.625343530218e-01 8.599331009051e-01 8.573349778020e-01 8.547049856396e-01 8.520752628018e-01 8.494275531712e-01 8.467665283769e-01 8.441063316371e-01 8.414207646473e-01 8.387484936230e-01 8.360513255606e-01 8.333633009278e-01 8.306665008479e-01 8.279643264098e-01 8.252744117939e-01 8.225668783632e-01 8.198823164470e-01 8.171832408385e-01 8.145034237526e-01 8.118243442318e-01 8.091507752270e-01 8.064993223797e-01 8.038410540594e-01 8.012195720474e-01 7.985917273280e-01 7.959971337566e-01 7.934143142973e-01 7.908502074741e-01 7.883196243190e-01 7.857960809580e-01 7.833208923266e-01 7.808529854820e-01 7.784301752507e-01 7.760326030920e-01 7.736660093665e-01 7.713476373358e-01 7.690480282338e-01 7.668104314245e-01 7.645921638741e-01 7.624345411186e-01 7.603136967004e-01 7.582391458894e-01 7.562254091731e-01 7.542436424063e-01 7.523369471126e-01 7.504640787566e-01 7.486642426264e-01 7.469137867913e-01 7.452213575270e-01 7.436022077737e-01 7.420275539638e-01 7.405395696321e-01 7.390955039337e-01 7.377362976757e-01 7.364376993206e-01 7.352074463025e-01 7.340601526703e-01 7.329673822211e-01 7.319694142629e-01 7.310253845014e-01 7.301732461612e-01 7.293889234657e-01 7.286811040223e-01 7.280607207596e-01 7.275012090605e-01 7.270400250973e-01 7.266386965229e-01 7.263297562908e-01 7.260933416397e-01 7.259337786905e-01 7.258633648408e-01 7.258541610959e-01 7.259422510934e-01 7.260904034680e-01 7.263276834078e-01 7.266362993939e-01 7.270164305682e-01 7.274810564201e-01 7.280019895626e-01 7.286132919533e-01 7.292789653933e-01 7.300226998046e-01 7.308302345160e-01 7.316982227850e-01 7.326415571597e-01 7.336302237052e-01 7.346960624349e-01 7.358033100554e-01 7.369756889849e-01 7.381999813349e-01 7.394675443092e-01 7.407957100555e-01 7.421535355795e-01 7.435714927550e-01 7.450145948412e-01 7.465035634135e-01 7.480261393788e-01 7.495742333106e-01 7.511636731875e-01 7.527634548934e-01 7.544017855007e-01 7.560482111512e-01 7.577171964120e-01 7.594017111258e-01 7.610907923833e-01 7.628001921587e-01 7.645008352764e-01 7.662165665008e-01 7.679220514009e-01 7.696285305697e-01 7.713316269614e-01 7.730159529383e-01 7.747003353704e-01 7.763577014440e-01 7.780068259850e-01 7.796301881693e-01 7.812317850149e-01 7.828128121036e-01 7.843571661406e-01 7.858837242362e-01 7.873656945889e-01 7.888241149945e-01 7.902412554686e-01 7.916196136972e-01 7.929633075266e-01 7.942569103267e-01 7.955174885369e-01 7.967240843012e-01 7.978927457913e-01 7.990097324205e-01 8.000794582570e-01 8.011049818737e-01 8.020734531733e-01 8.030024831131e-01 8.038721789277e-01 8.046983643046e-01 8.054730206285e-01 8.061960025053e-01 8.068753571120e-01 8.074992321600e-01 8.080839539621e-01 8.086145843562e-01 8.091046206798e-01 8.095502021117e-01 8.099508742793e-01 8.103167016510e-01 8.106382112843e-01 8.109310296903e-01 8.111854644376e-01 8.114126915658e-01 8.116130523528e-01 8.117873218730e-01 8.119455219089e-01 8.120814336935e-01 8.122109811170e-01 8.123271321208e-01 8.124406775379e-01 8.125553825706e-01 8.126725829896e-01 8.128015812568e-01 8.129431244209e-01 8.131078446123e-01 8.132950789445e-01 8.135149442931e-01 8.137702726449e-01 8.140690850662e-01 8.144157062601e-01 8.148160016158e-01 8.152790060138e-01 8.158049493900e-01 8.164062817626e-01 8.170833358811e-01 8.178478585043e-01 8.187015180905e-01 8.196519410055e-01 8.207067188124e-01 8.218667226198e-01 8.231446663919e-01 8.245381910211e-01 8.260612893965e-01 8.277119658468e-01 8.294984347795e-01 8.314267518582e-01 8.334942658789e-01 8.357176348300e-01 8.380858980589e-01 8.406159446716e-01 8.433014457277e-01 8.461479752874e-01 8.491618819143e-01 8.523349581248e-01 8.556836546572e-01 8.591916867846e-01 8.628749747788e-01 8.667245408392e-01 8.707407598848e-01 8.749311747401e-01 8.792791276869e-01 8.838028592720e-01 8.884800560783e-01 8.933231374764e-01 8.983234398924e-01 9.034734367904e-01 9.087811399823e-01 9.142250128281e-01 9.198209452553e-01 9.255451220528e-01 9.314030950954e-01 9.373894093171e-01 9.434882362374e-01 9.497104287515e-01 9.560281804885e-01 9.624551128801e-01 9.689689692331e-01 9.755695470621e-01 9.822534489989e-01 9.889989160004e-01 9.958182647224e-01 1.002682068562e+00 1.009599750408e+00 1.016553018691e+00 1.023534734147e+00 1.030545933433e+00 1.037561161850e+00 1.044592538271e+00 1.051610832851e+00 1.058625074573e+00 1.065617949643e+00 1.072579266534e+00 1.079514164466e+00 1.086392443357e+00 1.093230276411e+00 1.099998706193e+00 1.106702037302e+00 1.113332908531e+00 1.119870726877e+00 1.126330382116e+00 1.132678120439e+00 1.138930685273e+00 1.145064371949e+00 1.151077238005e+00 1.156970779981e+00 1.162719584496e+00 1.168341439121e+00 1.173806345405e+00 1.179126296114e+00 1.184287976041e+00 1.189281760309e+00 1.194116372300e+00 1.198766217509e+00 1.203249765830e+00 1.207542161324e+00 1.211650339759e+00 1.215571974921e+00 1.219290043744e+00 1.222821898749e+00 1.226141400370e+00 1.229265965189e+00 1.232180733136e+00 1.234885538116e+00 1.237387652641e+00 1.239668403922e+00 1.241746958294e+00 1.243604805641e+00 1.245254328400e+00 1.246691849290e+00 1.247912206415e+00 1.248929297587e+00 1.249729754509e+00 1.250328682094e+00 1.250720557974e+00 1.250909241416e+00 1.250904885990e+00 1.250701345548e+00 1.250312377858e+00 1.249737313483e+00 1.248985165944e+00 1.248061102022e+00 1.246971465638e+00 1.245725406796e+00 1.244328020210e+00 1.242790158612e+00 1.241121423952e+00 1.239328587097e+00 1.237424807310e+00 1.235419732076e+00 1.233323064904e+00 1.231150472402e+00 1.228908608181e+00 1.226613860180e+00 1.224277665953e+00 1.221909992392e+00 1.219531528368e+00 1.217144729802e+00 1.214773509435e+00 1.212425087402e+00 1.210113592800e+00 1.207856039605e+00 1.205656151939e+00 1.203539469849e+00 1.201505431698e+00 1.199572315397e+00 1.197750377608e+00 1.196043873893e+00 1.194471464615e+00 1.193030489725e+00 1.191736349978e+00 1.190590406796e+00 1.189594960616e+00 1.188760278348e+00 1.188077564789e+00 1.187556769929e+00 1.187192048608e+00 1.186977487106e+00 1.186914199651e+00 1.186990904559e+00 1.187202966133e+00 1.187540372180e+00 1.187989154138e+00 1.188541793535e+00 1.189180946929e+00 1.189889811473e+00 1.190658961808e+00 1.191463375728e+00 1.192291446963e+00 1.193119867653e+00 1.193930750211e+00 1.194705600129e+00 1.195420319136e+00 1.196060177719e+00 1.196599966332e+00 1.197024051418e+00 1.197311332639e+00 1.197443597214e+00 1.197405562966e+00 1.197177219795e+00 1.196749630287e+00 1.196103769590e+00 1.195231433203e+00 1.194124258797e+00 1.192771548165e+00 1.191174216666e+00 1.189324139310e+00 1.187227325392e+00 1.184882893631e+00 1.182299428232e+00 1.179488638867e+00 1.176458176994e+00 1.173228151655e+00 1.169815992332e+00 1.166243037327e+00 1.162538402262e+00 1.158728085248e+00 1.154845180467e+00 1.150926518201e+00 1.147005495029e+00 1.143127399099e+00 1.139332348609e+00 1.135666117153e+00 1.132176462528e+00 1.128905769751e+00 1.125910282000e+00 1.123229678315e+00 1.120918206869e+00 1.119019721815e+00 1.117577383641e+00 1.116639148326e+00 1.116236216941e+00 1.116412641440e+00 1.117192934288e+00 1.118606853894e+00 1.120676660762e+00 1.123411571111e+00 1.126828072811e+00 1.130921000596e+00 1.135693399745e+00 1.141128498375e+00 1.147212969198e+00 1.153922510478e+00 1.161224082427e+00 1.169088049661e+00 1.177466905716e+00 1.186324889100e+00 1.195602530294e+00 1.205253966353e+00 1.215221838189e+00 1.225443854866e+00 1.235870824573e+00 1.246429995269e+00 1.257071577809e+00 1.267727267257e+00 1.278339833404e+00 1.288853479558e+00 1.299206048489e+00 1.309348725135e+00 1.319224046838e+00 1.328789386591e+00 1.337993892541e+00 1.346798406629e+00 1.355167934242e+00 1.363062188082e+00 1.370461338183e+00 1.377332966726e+00 1.383665283907e+00 1.389440598886e+00 1.394650347348e+00 1.399293834855e+00 1.403367382825e+00 1.406887415231e+00 1.409857678703e+00 1.412300795402e+00 1.414240921456e+00 1.415701833348e+00 1.416721166621e+00 1.417329862229e+00 1.417573993811e+00 1.417494706253e+00 1.417137783265e+00 1.416554435857e+00 1.415788639576e+00 1.414897064964e+00 1.413921770417e+00 1.412912300911e+00 1.411915683503e+00 1.410965533956e+00 1.410101468805e+00 1.409350899870e+00 1.408734979288e+00 1.408266674743e+00 1.407949991109e+00 1.407782279581e+00 1.407743682634e+00 1.407814559377e+00 1.407954215632e+00 1.408118517563e+00 1.408252565301e+00 1.408291767626e+00 1.408164323969e+00 1.407790130387e+00 1.407088446748e+00 1.405969790042e+00 1.404345492172e+00 1.402131249512e+00 1.399232471146e+00 1.395577649135e+00 1.391081152704e+00 1.385682877467e+00 1.379328406447e+00 1.371961697492e+00 1.363574427425e+00 1.354135995755e+00 1.343664256361e+00 1.332183808450e+00 1.319734495932e+00 1.306403596711e+00 1.292262310342e+00 1.277449213162e+00 1.262090609485e+00 1.246352692712e+00 1.230432262255e+00 1.214510360620e+00 1.198837683367e+00 1.183622520631e+00 1.169123646311e+00 1.155586643660e+00 1.143234513178e+00 1.132328954788e+00 1.123045885174e+00 1.115599291130e+00 1.110126857354e+00 1.106733498493e+00 1.105511360762e+00 1.106443261395e+00 1.109541346648e+00 1.114705136309e+00 1.121830106285e+00 1.130772792053e+00 1.141328016585e+00 1.153325401424e+00 1.166507567949e+00 1.180671131745e+00 1.195571699140e+00 1.210965837796e+00 1.226652327797e+00 1.242375747817e+00 1.257960337296e+00 1.273182632985e+00 1.287863391058e+00 1.301836029500e+00 1.314915306981e+00 1.326977431458e+00 1.337854377450e+00 1.347441355605e+00 1.355612466510e+00 1.362263560441e+00 1.367322549753e+00 1.370697463944e+00 1.372359196817e+00 1.372252719755e+00 1.370377431274e+00 1.366736832541e+00 1.361350462269e+00 1.354288022507e+00 1.345592585492e+00 1.335375925774e+00 1.323725874241e+00 1.310765632260e+00 1.296626866988e+00 1.281433564645e+00 1.265341887207e+00 1.248475705910e+00 1.233963221904e+00 1.217702167937e+00 1.200555013105e+00 1.183670861365e+00 1.168051503414e+00 1.154166949176e+00 1.141819589538e+00 1.130233177418e+00 1.118390254451e+00 1.105500384629e+00 1.091347068895e+00 1.076411007133e+00 1.061752579502e+00 1.048645380129e+00 1.038079561933e+00 1.030393044039e+00 1.025166411679e+00 1.021396957798e+00 1.017931365232e+00 1.013963219418e+00 1.009332201325e+00 1.004574934503e+00 1.000722162961e+00 9.988404772780e-01 9.995586550750e-01 1.002792896052e+00 1.007750592505e+00 1.013216222824e+00 1.018045479468e+00 1.021584753311e+00 1.023871106255e+00 1.025596603131e+00 1.027802437216e+00 1.031379124481e+00 1.036596545115e+00 1.042628912530e+00 1.046582719458e+00 1.034243044860e+00 1.016221688268e+00 9.675669569715e-01 9.097743961058e-01 8.731655619365e-01 8.812110710996e-01 9.307344796188e-01 9.945838763303e-01 1.042208423144e+00 1.054405906181e+00 1.028147706924e+00 9.766838824518e-01 9.260096114665e-01 9.044553810030e-01 9.248028492984e-01 9.743589701009e-01 1.025843386416e+00 1.055108399571e+00 1.050809098871e+00 1.016642411821e+00 9.697256382763e-01 9.344486447511e-01 9.301766897915e-01 9.580804848704e-01 1.000688696663e+00 1.034653356378e+00 1.043080779737e+00 1.021178977110e+00 9.770300697459e-01 9.293077743119e-01 9.004050762239e-01 9.045486437076e-01 9.381036061873e-01 9.826314739154e-01 1.016897465697e+00 1.026017567270e+00 1.005038623970e+00 9.590979026043e-01 9.020811899726e-01 8.532474765101e-01 8.301441244916e-01 8.392074563662e-01 8.715963358191e-01 9.094328903851e-01 9.352283276380e-01 9.376541006201e-01 9.134824666208e-01 8.678864312355e-01 8.139081019263e-01 7.697746119444e-01 7.520612406719e-01 7.655675043938e-01 7.993528141581e-01 8.339981029416e-01 8.519041769717e-01 8.433339257549e-01 8.085416468709e-01 7.581787394478e-01 7.114281733161e-01 6.892242090988e-01 7.014496078325e-01 7.388540721606e-01 7.805088340787e-01 8.070309910608e-01 8.081324723421e-01 7.845359413669e-01 7.473709756800e-01 7.148213880668e-01 7.042632493180e-01 7.215644328251e-01 7.571836648767e-01 7.940838731779e-01 8.180013831202e-01 8.228132481592e-01 8.111878230389e-01 7.925515241661e-01 7.787691946241e-01 7.783130810230e-01 7.920612299251e-01 8.139168196963e-01 8.356531816912e-01 8.514615374187e-01 8.598302064686e-01 8.627017927548e-01 8.631835644553e-01 8.633655902302e-01 8.633642547894e-01 8.622724740942e-01 8.598621349613e-01 8.577995222822e-01 8.591556588242e-01 8.663767162418e-01 8.790779421292e-01 8.933483290324e-01 9.034605960405e-01 9.046979959442e-01 8.958802515357e-01 8.802765431409e-01 8.644591438433e-01 8.551571003998e-01 8.553059912590e-01 8.621263362176e-01 8.686907372554e-01 8.679982553625e-01 8.567106457302e-01 8.369611632987e-01 8.156507784463e-01 8.010616851299e-01 7.980233020465e-01 8.043920854707e-01 8.120293980698e-01 8.112968493695e-01 7.959071509519e-01 7.659235938699e-01 7.284988797129e-01 6.961759517450e-01 6.816103147422e-01 6.901436877485e-01 7.158146819712e-01 7.453815719523e-01 7.657478232818e-01 7.690550719249e-01 7.547138357809e-01 7.294519824485e-01 7.058755899152e-01 6.982248547866e-01 7.154087263930e-01 7.554760459907e-01 8.071563365586e-01 8.564121161615e-01 8.948754198275e-01 9.388172922635e-01
 4.387487400546e-01 4.376751316559e-01 4.366461231052e-01 4.355146983661e-01 4.342236941888e-01 4.328594130578e-01 4.315407030555e-01 4.303264889283e-01 4.292194161496e-01 4.281844098186e-01 4.271354857097e-01 4.259686744066e-01 4.246584627624e-01 4.233023771522e-01 4.220294830839e-01 4.208879230002e-01 4.198397741660e-01 4.188215152265e-01 4.177637766392e-01 4.165986006198e-01 4.153140496034e-01 4.139960655866e-01 4.127682866885e-01 4.116700486501e-01 4.106414315793e-01 4.096057141812e-01 4.085249679546e-01 4.073790157098e-01 4.061486066808e-01 4.048533540689e-01 4.035720918750e-01 4.023886196086e-01 4.013235970332e-01 4.003178683024e-01 3.992670802679e-01 3.980828242526e-01 3.967564213541e-01 3.953922881521e-01 3.941357922573e-01 3.930484036570e-01 3.920527948029e-01 3.910208100593e-01 3.898935495284e-01 3.886977229034e-01 3.874869962195e-01 3.862945624878e-01 3.851418156404e-01 3.840475056919e-01 3.830099964111e-01 3.819991276086e-01 3.809566509618e-01 3.798305640670e-01 3.786099357292e-01 3.773623893092e-01 3.761981284914e-01 3.751702935018e-01 3.742114848857e-01 3.731919296139e-01 3.720482259627e-01 3.708313200625e-01 3.696394121470e-01 3.685309337729e-01 3.674910609730e-01 3.664655868632e-01 3.654148164566e-01 3.643411904974e-01 3.632725340385e-01 3.622060663764e-01 3.610993811831e-01 3.599341353233e-01 3.587723355153e-01 3.577027053064e-01 3.567402472737e-01 3.557956009853e-01 3.547491774116e-01 3.535517943682e-01 3.522673802473e-01 3.510387381869e-01 3.499727397946e-01 3.490416612730e-01 3.481033989221e-01 3.470343582610e-01 3.458235838436e-01 3.445618532735e-01 3.433507532228e-01 3.422341365214e-01 3.411893293519e-01 3.401525997904e-01 3.390741094213e-01 3.379518617683e-01 3.367981125591e-01 3.356049427029e-01 3.343666062746e-01 3.331215163621e-01 3.319445387030e-01 3.308780319671e-01 3.298886682126e-01 3.288661688932e-01 3.276953602525e-01 3.263486381222e-01 3.249437726003e-01 3.236708413220e-01 3.226358263180e-01 3.217692392821e-01 3.208719784385e-01 3.197684523912e-01 3.184329772567e-01 3.170148204731e-01 3.157385765488e-01 3.147286763301e-01 3.139168872565e-01 3.131021671826e-01 3.121049189460e-01 3.108884158276e-01 3.095638054724e-01 3.083097817808e-01 3.072485300743e-01 3.063606617060e-01 3.055166352149e-01 3.045758979485e-01 3.034739802291e-01 3.022384765381e-01 3.009666805707e-01 2.997644301980e-01 2.986895898981e-01 2.977163745856e-01 2.967570826487e-01 2.957160021436e-01 2.945356359207e-01 2.932376730523e-01 2.919230602218e-01 2.907084066256e-01 2.896418402193e-01 2.886677262013e-01 2.876744800219e-01 2.865685294231e-01 2.853393598776e-01 2.840719616655e-01 2.828813859985e-01 2.818197986938e-01 2.808448154859e-01 2.798690760808e-01 2.788269608417e-01 2.777102462697e-01 2.765655986753e-01 2.754510246365e-01 2.743865863931e-01 2.733513820843e-01 2.723155405830e-01 2.712672224006e-01 2.702014520045e-01 2.691216020771e-01 2.680372990976e-01 2.669509334270e-01 2.658639314803e-01 2.647816105273e-01 2.637117987726e-01 2.626501496603e-01 2.615882825015e-01 2.605253147686e-01 2.594599420834e-01 2.583853114926e-01 2.572984332935e-01 2.562090038824e-01 2.551255249344e-01 2.540558675808e-01 2.530024708406e-01 2.519493565062e-01 2.508786246606e-01 2.497887853683e-01 2.486985431441e-01 2.476224662347e-01 2.465648317928e-01 2.455148458167e-01 2.444612368806e-01 2.434018025100e-01 2.423473984606e-01 2.413052563164e-01 2.402709145567e-01 2.392286652762e-01 2.381778118757e-01 2.371258026734e-01 2.360804811268e-01 2.350459179008e-01 2.340133902913e-01 2.329744415623e-01 2.319267872610e-01 2.308801997613e-01 2.298411238216e-01 2.288064428372e-01 2.277732641210e-01 2.267384583199e-01 2.257040433083e-01 2.246757244791e-01 2.236563081252e-01 2.226410005964e-01 2.216248756914e-01 2.206074640630e-01 2.195906357736e-01 2.185771473706e-01 2.175686820565e-01 2.165676391306e-01 2.155694756642e-01 2.145692683407e-01 2.135703997411e-01 2.125728427232e-01 2.115797629665e-01 2.105918842652e-01 2.096066099326e-01 2.086180067032e-01 2.076302112887e-01 2.066485414324e-01 2.056746311456e-01 2.047046460775e-01 2.037354064970e-01 2.027664242028e-01 2.018034274310e-01 2.008507632363e-01 1.999081347092e-01 1.989671843126e-01 1.980242763128e-01 1.970838915131e-01 1.961513775108e-01 1.952270574126e-01 1.943073013068e-01 1.933867801171e-01 1.924669931413e-01 1.915523500551e-01 1.906469322042e-01 1.897485764896e-01 1.888535955409e-01 1.879633006473e-01 1.870794926197e-01 1.862038560438e-01 1.853364849129e-01 1.844753121842e-01 1.836187700726e-01 1.827678858334e-01 1.819261956812e-01 1.810916142344e-01 1.802628556333e-01 1.794410598022e-01 1.786258440017e-01 1.778193339689e-01 1.770216447723e-01 1.762327941748e-01 1.754516163662e-01 1.746788289060e-01 1.739162571278e-01 1.731615635057e-01 1.724168290006e-01 1.716820453917e-01 1.709570521380e-01 1.702418322820e-01 1.695371736955e-01 1.688424818046e-01 1.681574500787e-01 1.674854742456e-01 1.668253246103e-01 1.661760926660e-01 1.655393730053e-01 1.649135915640e-01 1.643008454194e-01 1.637012412883e-01 1.631148301116e-01 1.625403657737e-01 1.619786716597e-01 1.614317594656e-01 1.608992401580e-01 1.603800819122e-01 1.598768329093e-01 1.593881257970e-01 1.589132246092e-01 1.584545832856e-01 1.580122400500e-01 1.575856116926e-01 1.571753458008e-01 1.567821583160e-01 1.564051358140e-01 1.560455674844e-01 1.557043888500e-01 1.553809699700e-01 1.550755321338e-01 1.547888026321e-01 1.545198584125e-01 1.542698153897e-01 1.540402534139e-01 1.538295126548e-01 1.536381319852e-01 1.534676651666e-01 1.533166957561e-01 1.531846865346e-01 1.530747173501e-01 1.529861410838e-01 1.529186400921e-01 1.528733533627e-01 1.528496425099e-01 1.528456899470e-01 1.528644592266e-01 1.529064406459e-01 1.529707317279e-01 1.530580374951e-01 1.531684844362e-01 1.533010579834e-01 1.534563369481e-01 1.536362433715e-01 1.538388776277e-01 1.540655027301e-01 1.543156659932e-01 1.545901333956e-01 1.548876924751e-01 1.552094177379e-01 1.555557576959e-01 1.559251963267e-01 1.563204834334e-01 1.567397953859e-01 1.571828545854e-01 1.576502423490e-01 1.581416099332e-01 1.586573791021e-01 1.591970713216e-01 1.597613857507e-01 1.603483265827e-01 1.609606373602e-01 1.615977120314e-01 1.622583598378e-01 1.629439243997e-01 1.636530004040e-01 1.643852547922e-01 1.651402998647e-01 1.659201244991e-01 1.667227056256e-01 1.675502401403e-01 1.684015481363e-01 1.692763615055e-01 1.701739780764e-01 1.710942254454e-01 1.720362160425e-01 1.730008760642e-01 1.739888768669e-01 1.749991702671e-01 1.760327543038e-01 1.770888478836e-01 1.781662186183e-01 1.792656440566e-01 1.803863586425e-01 1.815277545985e-01 1.826905772679e-01 1.838751200047e-01 1.850801107998e-01 1.863071631296e-01 1.875554099721e-01 1.888227523214e-01 1.901096789533e-01 1.914163328615e-01 1.927423603130e-01 1.940882460390e-01 1.954547091346e-01 1.968411734800e-01 1.982461240656e-01 1.996696076914e-01 2.011111223265e-01 2.025696794397e-01 2.040478194651e-01 2.055443819613e-01 2.070602730599e-01 2.085934534994e-01 2.101440420430e-01 2.117113760257e-01 2.132957258401e-01 2.148967278017e-01 2.165149990955e-01 2.181508719364e-01 2.198034264916e-01 2.214718700625e-01 2.231561034328e-01 2.248565657353e-01 2.265722651330e-01 2.283043399071e-01 2.300520546545e-01 2.318144799125e-01 2.335925192150e-01 2.353858265352e-01 2.371933809357e-01 2.390164330914e-01 2.408531899868e-01 2.427028021383e-01 2.445672056337e-01 2.464455602040e-01 2.483391957866e-01 2.502463874827e-01 2.521666338762e-01 2.540986845119e-01 2.560438892445e-01 2.580022264233e-01 2.599743573763e-01 2.619615015489e-01 2.639605679716e-01 2.659713908287e-01 2.679941552410e-01 2.700286031772e-01 2.720758187849e-01 2.741369295323e-01 2.762108121474e-01 2.782962033376e-01 2.803925980175e-01 2.824995933143e-01 2.846175855042e-01 2.867489983263e-01 2.888920515986e-01 2.910463555125e-01 2.932104281748e-01 2.953840892606e-01 2.975694274920e-01 2.997650753440e-01 3.019718361230e-01 3.041889912419e-01 3.064147344560e-01 3.086509532617e-01 3.108965812222e-01 3.131528853198e-01 3.154190255291e-01 3.176951987972e-01 3.199797033762e-01 3.222732602397e-01 3.245763134432e-01 3.268900181861e-01 3.292130820422e-01 3.315452157163e-01 3.338857517875e-01 3.362352708295e-01 3.385927388995e-01 3.409596465650e-01 3.433366088378e-01 3.457215569202e-01 3.481145442646e-01 3.505155202514e-01 3.529237988296e-01 3.553405843564e-01 3.577661995282e-01 3.601990995954e-01 3.626398743263e-01 3.650869650046e-01 3.675418197018e-01 3.700040042110e-01 3.724740420398e-01 3.749523066284e-01 3.774363299736e-01 3.799280042299e-01 3.824256662724e-01 3.849305043695e-01 3.874421823609e-01 3.899602725970e-01 3.924854184136e-01 3.950168300884e-01 3.975545207032e-01 4.000983906753e-01 4.026473032043e-01 4.052021550218e-01 4.077644924932e-01 4.103326677763e-01 4.129070101210e-01 4.154866005144e-01 4.180708283118e-01 4.206610164039e-01 4.232575449521e-01 4.258599211405e-01 4.284678992588e-01 4.310802369923e-01 4.336966321735e-01 4.363188635340e-01 4.389457925100e-01 4.415787359378e-01 4.442163536595e-01 4.468575146714e-01 4.495031141602e-01 4.521528796335e-01 4.548070878646e-01 4.574661827238e-01 4.601288297130e-01 4.627955092832e-01 4.654659172161e-01 4.681395081642e-01 4.708174162283e-01 4.734995109830e-01 4.761844069429e-01 4.788733022222e-01 4.815644271144e-01 4.842597450347e-01 4.869589870235e-01 4.896598095633e-01 4.923648781603e-01 4.950728796405e-01 4.977826233093e-01 5.004961155065e-01 5.032119188831e-01 5.059310308917e-01 5.086514735687e-01 5.113738304173e-01 5.140984218442e-01 5.168259582340e-01 5.195545664151e-01 5.222858793457e-01 5.250184154424e-01 5.277516643003e-01 5.304888694003e-01 5.332264446013e-01 5.359657204317e-01 5.387064832742e-01 5.414476859973e-01 5.441922255615e-01 5.469359889699e-01 5.496812518196e-01 5.524284086846e-01 5.551745128403e-01 5.579213114479e-01 5.606700319677e-01 5.634181053298e-01 5.661674152047e-01 5.689160291874e-01 5.716639624264e-01 5.744140392236e-01 5.771623660476e-01 5.799112259673e-01 5.826606215183e-01 5.854073840612e-01 5.881568470335e-01 5.909043057931e-01 5.936506735105e-01 5.963977623913e-01 5.991427718712e-01 6.018876349448e-01 6.046310559989e-01 6.073722812281e-01 6.101143684172e-01 6.128535494730e-01 6.155909630047e-01 6.183276845570e-01 6.210624878377e-01 6.237957683360e-01 6.265272414877e-01 6.292557761303e-01 6.319842723098e-01 6.347094550507e-01 6.374316157707e-01 6.401537657292e-01 6.428712028379e-01 6.455872038881e-01 6.482993459200e-01 6.510088334579e-01 6.537163881436e-01 6.564201102265e-01 6.591215191945e-01 6.618197683408e-01 6.645132191604e-01 6.672047123978e-01 6.698927091815e-01 6.725764981105e-01 6.752580251690e-01 6.779338267224e-01 6.806066404350e-01 6.832755120441e-01 6.859391066358e-01 6.885995582598e-01 6.912555680780e-01 6.939064748427e-01 6.965538278149e-01 6.991953145097e-01 7.018332956609e-01 7.044654045348e-01 7.070926053206e-01 7.097155617792e-01 7.123326048642e-01 7.149446027726e-01 7.175511904318e-01 7.201515322431e-01 7.227478967220e-01 7.253375897687e-01 7.279208316228e-01 7.304995031309e-01 7.330705363373e-01 7.356371298925e-01 7.381965110758e-01 7.407492189808e-01 7.432962091255e-01 7.458360776880e-01 7.483696065503e-01 7.508961413395e-01 7.534160951921e-01 7.559296456015e-01 7.584343551973e-01 7.609332303989e-01 7.634256627528e-01 7.659087711769e-01 7.683857700395e-01 7.708535909174e-01 7.733145929160e-01 7.757678020967e-01 7.782127641974e-01 7.806500116086e-01 7.830786410907e-01 7.854993887832e-01 7.879122047039e-01 7.903156931259e-01 7.927112452276e-01 7.950981291462e-01 7.974755246331e-01 7.998448643945e-01 8.022051813486e-01 8.045558838141e-01 8.068981261417e-01 8.092295111601e-01 8.115532731810e-01 8.138660078585e-01 8.161698947180e-01 8.184633615936e-01 8.207478510604e-01 8.230216832895e-01 8.252856315659e-01 8.275394020676e-01 8.297831385291e-01 8.320159451749e-01 8.342388049006e-01 8.364514171032e-01 8.386523109188e-01 8.408435427348e-01 8.430225999586e-01 8.451913066396e-01 8.473480722988e-01 8.494940649180e-01 8.516288761103e-01 8.537520045272e-01 8.558631278036e-01 8.579626543267e-01 8.600501013837e-01 8.621264815286e-01 8.641899795635e-01 8.662415849454e-01 8.682813046775e-01 8.703073479043e-01 8.723220137347e-01 8.743233857519e-01 8.763120108326e-01 8.782878461858e-01 8.802504424741e-01 8.821994855119e-01 8.841362307944e-01 8.860593098194e-01 8.879688109074e-01 8.898645187478e-01 8.917465564743e-01 8.936147361288e-01 8.954688291696e-01 8.973088144087e-01 8.991333400965e-01 9.009452306319e-01 9.027418051535e-01 9.045242003396e-01 9.062918199261e-01 9.080433634100e-01 9.097808735829e-01 9.115024532381e-01 9.132094672358e-01 9.149006732568e-01 9.165758630059e-01 9.182364825939e-01 9.198797635696e-01 9.215081674359e-01 9.231198929384e-01 9.247148018053e-01 9.262945245514e-01 9.278569537482e-01 9.294025234922e-01 9.309315671900e-01 9.324432336883e-01 9.339378361233e-01 9.354145051483e-01 9.368748778679e-01 9.383167906721e-01 9.397408749660e-01 9.411483097408e-01 9.425350731476e-01 9.439063754518e-01 9.452574281101e-01 9.465907590551e-01 9.479056902264e-01 9.491998172588e-01 9.504774127612e-01 9.517344221083e-01 9.529719850423e-01 9.541910775426e-01 9.553881565856e-01 9.565684393735e-01 9.577251952325e-01 9.588649678013e-01 9.599826284828e-01 9.610795849048e-01 9.621572985682e-01 9.632109802729e-01 9.642469219578e-01 9.652597734359e-01 9.662515094612e-01 9.672226866653e-01 9.681689065936e-01 9.690965491255e-01 9.699996115618e-01 9.708824039081e-01 9.717416746535e-01 9.725770267508e-01 9.733919954562e-01 9.741813966386e-01 9.749488822254e-01 9.756917642194e-01 9.764111394715e-01 9.771078817521e-01 9.777770579720e-01 9.784260457124e-01 9.790475386016e-01 9.796454638410e-01 9.802190293548e-01 9.807653859359e-01 9.812896266165e-01 9.817845335418e-01 9.822565447509e-01 9.827013871328e-01 9.831196297329e-01 9.835143939194e-01 9.838775418763e-01 9.842190263623e-01 9.845290240728e-01 9.848138591382e-01 9.850713154973e-01 9.852988804123e-01 9.855034826428e-01 9.856735095474e-01 9.858212655925e-01 9.859369368975e-01 9.860239693971e-01 9.860849000700e-01 9.861120059519e-01 9.861162820595e-01 9.860835495231e-01 9.860261638715e-01 9.859379645213e-01 9.858163393433e-01 9.856700341224e-01 9.854853767277e-01 9.852780886285e-01 9.850330234089e-01 9.847602071043e-01 9.844562705828e-01 9.841165372878e-01 9.837526193749e-01 9.833481532978e-01 9.829189552914e-01 9.824518996548e-01 9.819546773980e-01 9.814271779422e-01 9.808605704702e-01 9.802689589728e-01 9.796347027743e-01 9.789747181390e-01 9.782773608289e-01 9.775464915153e-01 9.767859255070e-01 9.759832859600e-01 9.751568992816e-01 9.742864028527e-01 9.733889036797e-01 9.724542572879e-01 9.714833913772e-01 9.704845500732e-01 9.694405717187e-01 9.683732492416e-01 9.672617928192e-01 9.661213581657e-01 9.649447040831e-01 9.637288834168e-01 9.624871455251e-01 9.611986066509e-01 9.598873582901e-01 9.585316957539e-01 9.571463576804e-01 9.557274155228e-01 9.542666906201e-01 9.527823361888e-01 9.512501363501e-01 9.496964396541e-01 9.480996550559e-01 9.464721454742e-01 9.448124136678e-01 9.431107399948e-01 9.413878662646e-01 9.396167021884e-01 9.378261616668e-01 9.359927351960e-01 9.341302072644e-01 9.322387228260e-01 9.303046135992e-01 9.283540044709e-01 9.263557887928e-01 9.243402371954e-01 9.222844117965e-01 9.202012811367e-01 9.180927238074e-01 9.159437592467e-01 9.137807531866e-01 9.115733952907e-01 9.093507936868e-01 9.070928498250e-01 9.048088265461e-01 9.025059377872e-01 9.001637586670e-01 8.978142632867e-01 8.954229880691e-01 8.930225951670e-01 8.905920804238e-01 8.881397412502e-01 8.856743638645e-01 8.831740800231e-01 8.806732185540e-01 8.781347739934e-01 8.755949268196e-01 8.730288405665e-01 8.704492103727e-01 8.678615134402e-01 8.652464865896e-01 8.626394743349e-01 8.600014505869e-01 8.573701017234e-01 8.547208403616e-01 8.520659691841e-01 8.494138000219e-01 8.467412330988e-01 8.440866014478e-01 8.414098139409e-01 8.387490655822e-01 8.360812069440e-01 8.334157954366e-01 8.307638966846e-01 8.281017234690e-01 8.254695420006e-01 8.228244031499e-01 8.202091813873e-01 8.175966550063e-01 8.149994541910e-01 8.124288969922e-01 8.098587523259e-01 8.073320922714e-01 8.048047252387e-01 8.023201912957e-01 7.998509442271e-01 7.974104408650e-01 7.950092495685e-01 7.926232391818e-01 7.902927143816e-01 7.879750921293e-01 7.857148556638e-01 7.834826013367e-01 7.812947278339e-01 7.791593808067e-01 7.770534473272e-01 7.750169620142e-01 7.730076666828e-01 7.710700197517e-01 7.691733916573e-01 7.673354935403e-01 7.655619731302e-01 7.638324524390e-01 7.621850116983e-01 7.605774787634e-01 7.590537387146e-01 7.575845266128e-01 7.561847403951e-01 7.548635930573e-01 7.535954865215e-01 7.524219029744e-01 7.512991515219e-01 7.502700976898e-01 7.493050608648e-01 7.484193309625e-01 7.476190605988e-01 7.468821647074e-01 7.462449057757e-01 7.456662969566e-01 7.451855827669e-01 7.447764915717e-01 7.444493310002e-01 7.442122493464e-01 7.440415822350e-01 7.439721174545e-01 7.439651356522e-01 7.440547463347e-01 7.442183343823e-01 7.444617323015e-01 7.447937468604e-01 7.451890297939e-01 7.456816046441e-01 7.462338172764e-01 7.468759705324e-01 7.475849424170e-01 7.483666163389e-01 7.492288371208e-01 7.501466610426e-01 7.511512038885e-01 7.522055076294e-01 7.533369467733e-01 7.545267371204e-01 7.557732139813e-01 7.570892754572e-01 7.584456220722e-01 7.598731690740e-01 7.613360691515e-01 7.628580103254e-01 7.644213148261e-01 7.660245005840e-01 7.676785593556e-01 7.693551845638e-01 7.710820163469e-01 7.728263431022e-01 7.746084433073e-01 7.764136817505e-01 7.782370853285e-01 7.800912133423e-01 7.819477702185e-01 7.838312323100e-01 7.857132222475e-01 7.876095804510e-01 7.895099361606e-01 7.914050678537e-01 7.933085957508e-01 7.951940506398e-01 7.970838144101e-01 7.989528999463e-01 8.008134297491e-01 8.026584920178e-01 8.044777237272e-01 8.062849412280e-01 8.080553821855e-01 8.098108262201e-01 8.115289402722e-01 8.132177051325e-01 8.148752930242e-01 8.164883935164e-01 8.180735056786e-01 8.196074042265e-01 8.211088819474e-01 8.225602142304e-01 8.239684457697e-01 8.253325176701e-01 8.266411886341e-01 8.279114354297e-01 8.291219939343e-01 8.302890873216e-01 8.314017696669e-01 8.324618168261e-01 8.334748637617e-01 8.344292417013e-01 8.353396300637e-01 8.361917646383e-01 8.369976408533e-01 8.377509121680e-01 8.384537744113e-01 8.391124609621e-01 8.397184276682e-01 8.402861638883e-01 8.408045176878e-01 8.412853979228e-01 8.417259123496e-01 8.421281977625e-01 8.425007009181e-01 8.428368725558e-01 8.431507036442e-01 8.434349067076e-01 8.437008490857e-01 8.439483259182e-01 8.441820419701e-01 8.444072364122e-01 8.446264834290e-01 8.448475535599e-01 8.450708320460e-01 8.453044857260e-01 8.455519087784e-01 8.458199522938e-01 8.461129777010e-01 8.464363320798e-01 8.467975884869e-01 8.471991594357e-01 8.476506392533e-01 8.481538206679e-01 8.487189063184e-01 8.493495440834e-01 8.500519239595e-01 8.508337641076e-01 8.516969323934e-01 8.526540090288e-01 8.537034327477e-01 8.548585691443e-01 8.561185321996e-01 8.574936948713e-01 8.589879470074e-01 8.606024075156e-01 8.623519157907e-01 8.642287271641e-01 8.662499470783e-01 8.684100990812e-01 8.707169360401e-01 8.731761902346e-01 8.757841479792e-01 8.785555915127e-01 8.814773516872e-01 8.845671901726e-01 8.878157749694e-01 8.912288044055e-01 8.948099738429e-01 8.985500216999e-01 9.024636573604e-01 9.065336050766e-01 9.107745616027e-01 9.151753905124e-01 9.197352103041e-01 9.244598635658e-01 9.293306495823e-01 9.343652992523e-01 9.395403853106e-01 9.448664588488e-01 9.503326895964e-01 9.559313583853e-01 9.616705808029e-01 9.675250313842e-01 9.735098555696e-01 9.796020023273e-01 9.858050599935e-01 9.921122729578e-01 9.985079144170e-01 1.005001062929e+00 1.011563518282e+00 1.018208791782e+00 1.024913102033e+00 1.031675554561e+00 1.038492934263e+00 1.045342672015e+00 1.052237323120e+00 1.059146127799e+00 1.066080055719e+00 1.073019054030e+00 1.079955312945e+00 1.086892646656e+00 1.093801904402e+00 1.100698604510e+00 1.107551549761e+00 1.114368727616e+00 1.121137206174e+00 1.127840503548e+00 1.134490500303e+00 1.141053285674e+00 1.147546635774e+00 1.153942441539e+00 1.160243029310e+00 1.166445354041e+00 1.172524591918e+00 1.178498983072e+00 1.184334453185e+00 1.190046664686e+00 1.195616133600e+00 1.201037385211e+00 1.206315180951e+00 1.211422491563e+00 1.216379276219e+00 1.221156276859e+00 1.225764440692e+00 1.230193525990e+00 1.234430948551e+00 1.238491640780e+00 1.242344564415e+00 1.246011934298e+00 1.249471327191e+00 1.252726763020e+00 1.255780534388e+00 1.258612709796e+00 1.261244871254e+00 1.263650153743e+00 1.265847661561e+00 1.267824489868e+00 1.269579085306e+00 1.271122177715e+00 1.272437213720e+00 1.273542008223e+00 1.274423222961e+00 1.275088785183e+00 1.275543470801e+00 1.275779939139e+00 1.275813897518e+00 1.275636784836e+00 1.275261309040e+00 1.274687200680e+00 1.273920872951e+00 1.272971417075e+00 1.271838421719e+00 1.270535414161e+00 1.269066404014e+00 1.267439934721e+00 1.265666804533e+00 1.263754166054e+00 1.261713104594e+00 1.259554894898e+00 1.257288674529e+00 1.254927710872e+00 1.252482538222e+00 1.249966485015e+00 1.247394527443e+00 1.244773807013e+00 1.242126360992e+00 1.239459055268e+00 1.236788676847e+00 1.234131681445e+00 1.231494561678e+00 1.228902866388e+00 1.226358789436e+00 1.223883790289e+00 1.221487313165e+00 1.219180340911e+00 1.216982367386e+00 1.214893148897e+00 1.212935018399e+00 1.211108715518e+00 1.209425338941e+00 1.207895531361e+00 1.206517823058e+00 1.205304980640e+00 1.204254981267e+00 1.203370530134e+00 1.202653692692e+00 1.202099615344e+00 1.201708309022e+00 1.201473120735e+00 1.201387007113e+00 1.201445083456e+00 1.201632530893e+00 1.201940502328e+00 1.202358015677e+00 1.202866623477e+00 1.203455600821e+00 1.204103927140e+00 1.204797091886e+00 1.205515983910e+00 1.206237019544e+00 1.206948681529e+00 1.207622517979e+00 1.208243200190e+00 1.208789168532e+00 1.209239360279e+00 1.209577005107e+00 1.209778998099e+00 1.209833146709e+00 1.209716252758e+00 1.209417946063e+00 1.208921533878e+00 1.208215258361e+00 1.207291891383e+00 1.206139183583e+00 1.204755740455e+00 1.203133944694e+00 1.201278268654e+00 1.199190375740e+00 1.196871671215e+00 1.194336831408e+00 1.191593216479e+00 1.188657392737e+00 1.185548345886e+00 1.182287028147e+00 1.178898772666e+00 1.175413410191e+00 1.171858206718e+00 1.168272212861e+00 1.164690237000e+00 1.161151761749e+00 1.157703938340e+00 1.154381883123e+00 1.151241988881e+00 1.148322040185e+00 1.145675162167e+00 1.143348598145e+00 1.141385399539e+00 1.139840392583e+00 1.138745329967e+00 1.138155086956e+00 1.138098723388e+00 1.138616075577e+00 1.139740510666e+00 1.141489941104e+00 1.143895040145e+00 1.146960746149e+00 1.150704488578e+00 1.155123522598e+00 1.160214872478e+00 1.165969504655e+00 1.172364485996e+00 1.179384009561e+00 1.186990662309e+00 1.195157114272e+00 1.203834724097e+00 1.212982839144e+00 1.222553031313e+00 1.232485587309e+00 1.242735271574e+00 1.253231883118e+00 1.263925688763e+00 1.274748807749e+00 1.285640183548e+00 1.296542693605e+00 1.307388357723e+00 1.318124029288e+00 1.328684831901e+00 1.339020799657e+00 1.349072873271e+00 1.358792659009e+00 1.368134571733e+00 1.377048543071e+00 1.385501072933e+00 1.393450261041e+00 1.400870105607e+00 1.407731136057e+00 1.414010580870e+00 1.419694450297e+00 1.424766177967e+00 1.429227387218e+00 1.433069570003e+00 1.436300882680e+00 1.438933387008e+00 1.440978338789e+00 1.442461277025e+00 1.443404077935e+00 1.443840790130e+00 1.443807151614e+00 1.443339912584e+00 1.442487064400e+00 1.441289058633e+00 1.439802518305e+00 1.438071614066e+00 1.436148974894e+00 1.434089241600e+00 1.431936350979e+00 1.429741830537e+00 1.427548247111e+00 1.425393419522e+00 1.423313251070e+00 1.421330347146e+00 1.419467004338e+00 1.417728475255e+00 1.416119625714e+00 1.414626755527e+00 1.413229002330e+00 1.411899014609e+00 1.410590916102e+00 1.409256644152e+00 1.407832957183e+00 1.406253570136e+00 1.404443048667e+00 1.402318014260e+00 1.399800702362e+00 1.396795535254e+00 1.393226799394e+00 1.389004397106e+00 1.384051144387e+00 1.378303448788e+00 1.371682625352e+00 1.364159433450e+00 1.355680400736e+00 1.346231380195e+00 1.335815700254e+00 1.324435172211e+00 1.312150619481e+00 1.299001061674e+00 1.285089285591e+00 1.270519418018e+00 1.255420054470e+00 1.239969925559e+00 1.224324363441e+00 1.208713865254e+00 1.193345605356e+00 1.178457484550e+00 1.164311854359e+00 1.151130801498e+00 1.139197409826e+00 1.128717895244e+00 1.119927196048e+00 1.113018971917e+00 1.108124954466e+00 1.105394782717e+00 1.104854043919e+00 1.106550260791e+00 1.110435163606e+00 1.116419154061e+00 1.124395480209e+00 1.134164206580e+00 1.145562375013e+00 1.158334823241e+00 1.172260075148e+00 1.187089938363e+00 1.202552522135e+00 1.218430633867e+00 1.234448779075e+00 1.250401622492e+00 1.266056392464e+00 1.281205537662e+00 1.295672591673e+00 1.309256692843e+00 1.321820962287e+00 1.333193293269e+00 1.343252649422e+00 1.351875843196e+00 1.358944772605e+00 1.364384288138e+00 1.368094530257e+00 1.370036314711e+00 1.370149433675e+00 1.368416631371e+00 1.364836395568e+00 1.359411871717e+00 1.352203728439e+00 1.343247536294e+00 1.332643052978e+00 1.320480024703e+00 1.306877081946e+00 1.291974378253e+00 1.275902311166e+00 1.258832935336e+00 1.240909980122e+00 1.225526976000e+00 1.208372776505e+00 1.190312994254e+00 1.172503704094e+00 1.155961103165e+00 1.141174752420e+00 1.127962121278e+00 1.115568502045e+00 1.102986091337e+00 1.089431606021e+00 1.074692887784e+00 1.059257166755e+00 1.044189043444e+00 1.030773721637e+00 1.020011367474e+00 1.012245446081e+00 1.007057848153e+00 1.003444975076e+00 1.000250982977e+00 9.966636259144e-01 9.925189791775e-01 9.883448783512e-01 9.851513692627e-01 9.839755354665e-01 9.854025241494e-01 9.893040284245e-01 9.948495275002e-01 1.000805532556e+00 1.006024851409e+00 1.009878888105e+00 1.012443809279e+00 1.014463412888e+00 1.017045131298e+00 1.021184064718e+00 1.027418613107e+00 1.035772248444e+00 1.045731623523e+00 1.012357912456e+00 9.970837289999e-01 9.468775082664e-01 8.925239622720e-01 8.664702469104e-01 8.868364449772e-01 9.427673940388e-01 1.004163999667e+00 1.042551170447e+00 1.042851722492e+00 1.006581137940e+00 9.512074078860e-01 9.052146266774e-01 8.949792726102e-01 9.263257281986e-01 9.800786943853e-01 1.027632150333e+00 1.047500124200e+00 1.032498074517e+00 9.906346319349e-01 9.424681109250e-01 9.131168153715e-01 9.181405157767e-01 9.522691979643e-01 9.940450790621e-01 1.020590584236e+00 1.018362001956e+00 9.870788461780e-01 9.393618014709e-01 8.968987184561e-01 8.809644186629e-01 8.992932520910e-01 9.405472551374e-01 9.829678481887e-01 1.006957645035e+00 1.001902875808e+00 9.680128795785e-01 9.155162702586e-01 8.621305185086e-01 8.274108198415e-01 8.233993589958e-01 8.472808538832e-01 8.837788106474e-01 9.147439718974e-01 9.265969810655e-01 9.133489444574e-01 8.771025638488e-01 8.275909454432e-01 7.805754703490e-01 7.530894222975e-01 7.549736628936e-01 7.818633550358e-01 8.177758773007e-01 8.443034213185e-01 8.480854743675e-01 8.243890066992e-01 7.783891382923e-01 7.252170773715e-01 6.866950195647e-01 6.812917868311e-01 7.104370295609e-01 7.568610420586e-01 7.974663079031e-01 8.150871356431e-01 8.032800181680e-01 7.671390713126e-01 7.223538381862e-01 6.907632216543e-01 6.896865827504e-01 7.196701400899e-01 7.645638024462e-01 8.040389613680e-01 8.240582827779e-01 8.206645803572e-01 7.996215661002e-01 7.737497664126e-01 7.576090332181e-01 7.601873754035e-01 7.801982812121e-01 8.082749910988e-01 8.338369109534e-01 8.503271547615e-01 8.567569501624e-01 8.562738564209e-01 8.533217543870e-01 8.510074276870e-01 8.499228208537e-01 8.491787487690e-01 8.483478338319e-01 8.488283231104e-01 8.533047355253e-01 8.636247567832e-01 8.786660493725e-01 8.939428033311e-01 9.036049882538e-01 9.033692301412e-01 8.929442149425e-01 8.766605929238e-01 8.618731735642e-01 8.553028805807e-01 8.589293266644e-01 8.685944113396e-01 8.764418607649e-01 8.754752304999e-01 8.632165431489e-01 8.430869801596e-01 8.230303339646e-01 8.113856630303e-01 8.117405514245e-01 8.200896260723e-01 8.270510636634e-01 8.230608294593e-01 8.031550509803e-01 7.695188592659e-01 7.315251637513e-01 7.028677344513e-01 6.948737595681e-01 7.091675784809e-01 7.362786926145e-01 7.619663417850e-01 7.745931529688e-01 7.691630340185e-01 7.484606818678e-01 7.222019527374e-01 7.042012280524e-01 7.065364419217e-01 7.329179341321e-01 7.766691169068e-01 8.253361769768e-01 8.669201709357e-01 8.958174247915e-01 9.357139493662e-01
 4.486020264366e-01 4.475230052339e-01 4.464811703210e-01 4.453276329984e-01 4.440144497177e-01 4.426319581172e-01 4.412970760402e-01 4.400675326960e-01 4.389489772384e-01 4.379025101213e-01 4.368381302927e-01 4.356467523149e-01 4.343140094660e-01 4.329420929982e-01 4.316574806823e-01 4.305019685019e-01 4.294366516654e-01 4.284020406000e-01 4.273278215968e-01 4.261433648320e-01 4.248384296571e-01 4.235030439959e-01 4.222594574438e-01 4.211437363778e-01 4.200966809056e-01 4.190455444333e-01 4.179514549452e-01 4.167876315377e-01 4.155342102784e-01 4.142147147659e-01 4.129149512469e-01 4.117182034930e-01 4.106437374180e-01 4.096259328565e-01 4.085584386966e-01 4.073489995610e-01 4.059959448378e-01 4.046101771604e-01 4.033409200951e-01 4.022431984456e-01 4.012330864452e-01 4.001816758995e-01 3.990342796247e-01 3.978197727582e-01 3.965896315044e-01 3.953769332721e-01 3.942055346755e-01 3.930938317756e-01 3.920424269814e-01 3.910188262552e-01 3.899622102911e-01 3.888162107511e-01 3.875701985519e-01 3.862981621651e-01 3.851164054618e-01 3.840761232490e-01 3.831028385620e-01 3.820646364227e-01 3.808992833251e-01 3.796610685526e-01 3.784484839852e-01 3.773196572791e-01 3.762589599510e-01 3.752141237095e-01 3.741454352982e-01 3.730567089607e-01 3.719743433879e-01 3.708883801333e-01 3.697556472878e-01 3.685634080530e-01 3.673815225797e-01 3.663004799362e-01 3.653287890498e-01 3.643698551072e-01 3.633006058382e-01 3.620752291816e-01 3.607642129366e-01 3.595164972937e-01 3.584391121652e-01 3.574962530598e-01 3.565418651891e-01 3.554497259645e-01 3.542137203085e-01 3.529267316039e-01 3.516921046685e-01 3.505573293113e-01 3.494976387053e-01 3.484458093219e-01 3.473503097317e-01 3.462072768052e-01 3.450271003416e-01 3.438042560491e-01 3.425388875037e-01 3.412748992593e-01 3.400858555924e-01 3.390086195014e-01 3.379995307265e-01 3.369465869760e-01 3.357360189508e-01 3.343523062030e-01 3.329237381115e-01 3.316392770684e-01 3.305947357553e-01 3.297052189597e-01 3.287700525836e-01 3.276209849989e-01 3.262427520447e-01 3.247964716521e-01 3.235038523336e-01 3.224798012897e-01 3.216432904708e-01 3.207912367333e-01 3.197512797123e-01 3.184946446612e-01 3.171380096029e-01 3.158612524716e-01 3.147800492121e-01 3.138696758754e-01 3.129972650369e-01 3.120244439523e-01 3.108877839023e-01 3.096180005511e-01 3.083148365208e-01 3.070857290119e-01 3.059901510242e-01 3.049964811681e-01 3.040130240175e-01 3.029383181100e-01 3.017157544237e-01 3.003744552232e-01 2.990245814614e-01 2.977859154455e-01 2.966983184222e-01 2.956964981718e-01 2.946642716368e-01 2.935079443506e-01 2.922289877210e-01 2.909210979901e-01 2.896997705241e-01 2.886095815039e-01 2.875999118986e-01 2.865813922250e-01 2.854925331067e-01 2.843301766740e-01 2.831461515837e-01 2.819947294678e-01 2.808937148471e-01 2.798183197296e-01 2.787410441573e-01 2.776512338660e-01 2.765440662604e-01 2.754237214042e-01 2.742964216081e-01 2.731652233820e-01 2.720323846675e-01 2.709049184522e-01 2.697921777575e-01 2.686863094515e-01 2.675802315345e-01 2.664714175824e-01 2.653569454607e-01 2.642312966445e-01 2.630945377087e-01 2.619565575436e-01 2.608261577497e-01 2.597103030708e-01 2.586081593191e-01 2.575022031175e-01 2.563756760367e-01 2.552306234871e-01 2.540865321184e-01 2.529578069961e-01 2.518443624284e-01 2.507369826556e-01 2.496243895914e-01 2.485053298746e-01 2.473920148152e-01 2.462905302491e-01 2.451937075634e-01 2.440878467745e-01 2.429734341383e-01 2.418589770255e-01 2.407514259013e-01 2.396526371511e-01 2.385549183886e-01 2.374476988457e-01 2.363313861970e-01 2.352169657604e-01 2.341080806783e-01 2.330026505756e-01 2.318966328275e-01 2.307872477344e-01 2.296787634990e-01 2.285751722724e-01 2.274790389339e-01 2.263848834516e-01 2.252884839862e-01 2.241891528533e-01 2.230910278581e-01 2.219939873621e-01 2.209023562336e-01 2.198160867130e-01 2.187306838997e-01 2.176423456051e-01 2.165534717726e-01 2.154654097758e-01 2.143810862746e-01 2.133004195483e-01 2.122186737250e-01 2.111334862079e-01 2.100469032122e-01 2.089667942426e-01 2.078913012315e-01 2.068180621507e-01 2.057419433913e-01 2.046660215529e-01 2.035951101544e-01 2.025334995697e-01 2.014788049691e-01 2.004233521563e-01 1.993638683171e-01 1.983072035409e-01 1.972566483824e-01 1.962127351994e-01 1.951701063667e-01 1.941242439059e-01 1.930777397776e-01 1.920348249682e-01 1.909993694418e-01 1.899681805821e-01 1.889377576543e-01 1.879098294496e-01 1.868861188155e-01 1.858691086063e-01 1.848581913499e-01 1.838503187488e-01 1.828446299949e-01 1.818437655518e-01 1.808487448846e-01 1.798587538247e-01 1.788717958220e-01 1.778891427333e-01 1.769112495697e-01 1.759398739549e-01 1.749749585735e-01 1.740150214751e-01 1.730605895790e-01 1.721124322614e-01 1.711715788135e-01 1.702364030478e-01 1.693085145384e-01 1.683874731541e-01 1.674736273205e-01 1.665665604466e-01 1.656681421724e-01 1.647759361780e-01 1.638916732898e-01 1.630171401212e-01 1.621521042290e-01 1.612949875685e-01 1.604471621263e-01 1.596088384048e-01 1.587799363734e-01 1.579618196818e-01 1.571542421242e-01 1.563553102517e-01 1.555672249732e-01 1.547915272293e-01 1.540264349270e-01 1.532734340681e-01 1.525334946662e-01 1.518046436841e-01 1.510880703608e-01 1.503853015339e-01 1.496966425745e-01 1.490203774769e-01 1.483595333397e-01 1.477123417685e-01 1.470802364552e-01 1.464627588061e-01 1.458619872739e-01 1.452773457248e-01 1.447086680175e-01 1.441569824694e-01 1.436216340110e-01 1.431037527119e-01 1.426052227333e-01 1.421233122674e-01 1.416607037626e-01 1.412174555086e-01 1.407918291448e-01 1.403856612703e-01 1.400013012673e-01 1.396371941785e-01 1.392933431240e-01 1.389716546981e-01 1.386710598395e-01 1.383916282084e-01 1.381349139459e-01 1.379002856965e-01 1.376894855079e-01 1.375027175052e-01 1.373392211230e-01 1.371986322646e-01 1.370823930809e-01 1.369917136388e-01 1.369259602092e-01 1.368846485269e-01 1.368693810558e-01 1.368799217538e-01 1.369159592886e-01 1.369781537516e-01 1.370670978549e-01 1.371819652685e-01 1.373251659671e-01 1.374944474889e-01 1.376909891845e-01 1.379145953583e-01 1.381659792748e-01 1.384444540945e-01 1.387504560292e-01 1.390838478339e-01 1.394445141231e-01 1.398335766096e-01 1.402506530404e-01 1.406951372421e-01 1.411684578916e-01 1.416691826729e-01 1.421967339850e-01 1.427514964120e-01 1.433347431854e-01 1.439453830241e-01 1.445846746272e-01 1.452519273223e-01 1.459462073958e-01 1.466678431831e-01 1.474164733512e-01 1.481909468831e-01 1.489918808726e-01 1.498208103143e-01 1.506761919829e-01 1.515579586501e-01 1.524665843529e-01 1.534009059146e-01 1.543613244911e-01 1.553465327977e-01 1.563570419625e-01 1.573921214630e-01 1.584530892150e-01 1.595388751515e-01 1.606494514270e-01 1.617852134445e-01 1.629435764873e-01 1.641253169026e-01 1.653303226037e-01 1.665579091860e-01 1.678088324518e-01 1.690838845672e-01 1.703817559819e-01 1.717012293188e-01 1.730430020185e-01 1.744048628001e-01 1.757880894294e-01 1.771931010936e-01 1.786193240473e-01 1.800675936120e-01 1.815357433003e-01 1.830246076387e-01 1.845324770032e-01 1.860597968461e-01 1.876066021624e-01 1.891727048322e-01 1.907587326017e-01 1.923638884965e-01 1.939875238290e-01 1.956290331124e-01 1.972881133049e-01 1.989661090203e-01 2.006611393381e-01 2.023738557200e-01 2.041038391232e-01 2.058506727349e-01 2.076146024941e-01 2.093951110004e-01 2.111920235179e-01 2.130045603841e-01 2.148323233452e-01 2.166757497488e-01 2.185347921707e-01 2.204106561623e-01 2.223015775486e-01 2.242071449524e-01 2.261262066291e-01 2.280594503936e-01 2.300066931445e-01 2.319696745384e-01 2.339485537909e-01 2.359411519012e-01 2.379462025820e-01 2.399643927913e-01 2.419955852770e-01 2.440405369211e-01 2.461002779584e-01 2.481742307188e-01 2.502604041141e-01 2.523587898066e-01 2.544685930377e-01 2.565907913627e-01 2.587271335741e-01 2.608757380312e-01 2.630362498922e-01 2.652078264789e-01 2.673900136148e-01 2.695841139993e-01 2.717897300867e-01 2.740076326394e-01 2.762362423925e-01 2.784745202847e-01 2.807233085446e-01 2.829829742807e-01 2.852542116532e-01 2.875358569358e-01 2.898280045044e-01 2.921292746250e-01 2.944405904993e-01 2.967613395672e-01 2.990942101201e-01 3.014373083143e-01 3.037898105420e-01 3.061511140565e-01 3.085222287724e-01 3.109018592649e-01 3.132918752397e-01 3.156922227112e-01 3.181007182747e-01 3.205186177112e-01 3.229443832126e-01 3.253786672115e-01 3.278223082137e-01 3.302744780474e-01 3.327348969944e-01 3.352039715663e-01 3.376798972025e-01 3.401641108040e-01 3.426559640624e-01 3.451564373386e-01 3.476651371511e-01 3.501815889722e-01 3.527047157263e-01 3.552352671652e-01 3.577735543632e-01 3.603183627636e-01 3.628707167012e-01 3.654306569941e-01 3.679972884427e-01 3.705709076085e-01 3.731511523524e-01 3.757369711820e-01 3.783295977373e-01 3.809293072086e-01 3.835367319920e-01 3.861494462966e-01 3.887688180394e-01 3.913936161191e-01 3.940241664836e-01 3.966614722378e-01 3.993060286993e-01 4.019560581937e-01 4.046111678602e-01 4.072710593461e-01 4.099370928109e-01 4.126080842841e-01 4.152857866422e-01 4.179691158512e-01 4.206562575136e-01 4.233478018146e-01 4.260448688666e-01 4.287464596610e-01 4.314534975397e-01 4.341648903399e-01 4.368799829985e-01 4.396007753618e-01 4.423235793246e-01 4.450520975450e-01 4.477857178590e-01 4.505220364914e-01 4.532634692449e-01 4.560078195077e-01 4.587554136049e-01 4.615091882041e-01 4.642644398371e-01 4.670243097546e-01 4.697875382781e-01 4.725532216285e-01 4.753235731077e-01 4.780967102189e-01 4.808724280617e-01 4.836518822866e-01 4.864323971106e-01 4.892167303889e-01 4.920037712770e-01 4.947926589063e-01 4.975850297307e-01 5.003790926007e-01 5.031742892987e-01 5.059739932520e-01 5.087750881599e-01 5.115776660471e-01 5.143826850048e-01 5.171889676175e-01 5.199983571893e-01 5.228088309694e-01 5.256198381062e-01 5.284343856998e-01 5.312481497301e-01 5.340629828779e-01 5.368805370219e-01 5.396977072502e-01 5.425173804827e-01 5.453364263502e-01 5.481548460328e-01 5.509768448738e-01 5.537975057000e-01 5.566191632132e-01 5.594417411031e-01 5.622623342338e-01 5.650863626219e-01 5.679086326950e-01 5.707309627571e-01 5.735545698776e-01 5.763758693457e-01 5.791980355972e-01 5.820195960415e-01 5.848398220111e-01 5.876607677792e-01 5.904801456797e-01 5.932978836689e-01 5.961153493449e-01 5.989314158045e-01 6.017472533392e-01 6.045616248821e-01 6.073731868009e-01 6.101857736432e-01 6.129952404329e-01 6.158030969346e-01 6.186109699681e-01 6.214141511643e-01 6.242179011324e-01 6.270173112918e-01 6.298149025872e-01 6.326117332184e-01 6.354045315601e-01 6.381959405009e-01 6.409849541613e-01 6.437699119208e-01 6.465531918391e-01 6.493331983316e-01 6.521103076197e-01 6.548853391370e-01 6.576553271650e-01 6.604233377031e-01 6.631879151102e-01 6.659471111053e-01 6.687050159879e-01 6.714581709121e-01 6.742069141488e-01 6.769531091054e-01 6.796941340085e-01 6.824314191643e-01 6.851644095840e-01 6.878923272253e-01 6.906174637615e-01 6.933366875359e-01 6.960517033181e-01 6.987621495345e-01 7.014665933518e-01 7.041675743487e-01 7.068630279775e-01 7.095525252026e-01 7.122373878747e-01 7.149161619738e-01 7.175903872599e-01 7.202586306243e-01 7.229204457525e-01 7.255778513247e-01 7.282277696119e-01 7.308721031269e-01 7.335109783909e-01 7.361430677881e-01 7.387694258257e-01 7.413877554188e-01 7.440010082955e-01 7.466079601361e-01 7.492070610631e-01 7.517999398990e-01 7.543849211093e-01 7.569629667839e-01 7.595344347934e-01 7.620976456467e-01 7.646541158706e-01 7.672032407569e-01 7.697438474891e-01 7.722781725814e-01 7.748040507935e-01 7.773210579944e-01 7.798312521009e-01 7.823327765041e-01 7.848257991558e-01 7.873111722806e-01 7.897880765723e-01 7.922559197363e-01 7.947144378166e-01 7.971653250475e-01 7.996065253314e-01 8.020385322703e-01 8.044621474533e-01 8.068762362242e-01 8.092809007922e-01 8.116764219147e-01 8.140615805587e-01 8.164384823673e-01 8.188038560739e-01 8.211610916954e-01 8.235075351801e-01 8.258441521191e-01 8.281707735618e-01 8.304863463071e-01 8.327918758210e-01 8.350864313386e-01 8.373703279039e-01 8.396446679434e-01 8.419067467036e-01 8.441585692254e-01 8.463993029228e-01 8.486278468321e-01 8.508464261693e-01 8.530528693745e-01 8.552483030004e-01 8.574317224126e-01 8.596027318177e-01 8.617627120730e-01 8.639100761105e-01 8.660455554700e-01 8.681690248606e-01 8.702796049315e-01 8.723774494109e-01 8.744635570546e-01 8.765367303455e-01 8.785966342020e-01 8.806436212752e-01 8.826776920592e-01 8.846991149023e-01 8.867061471981e-01 8.887006800047e-01 8.906797375003e-01 8.926475142723e-01 8.945991243656e-01 8.965386910029e-01 8.984633871676e-01 9.003738256372e-01 9.022698406117e-01 9.041506648583e-01 9.060179420481e-01 9.078699485588e-01 9.097069536984e-01 9.115294218920e-01 9.133358988147e-01 9.151276368311e-01 9.169036736520e-01 9.186631826930e-01 9.204096311693e-01 9.221371405805e-01 9.238503496714e-01 9.255469225445e-01 9.272273227360e-01 9.288910465122e-01 9.305374600412e-01 9.321684658501e-01 9.337816150241e-01 9.353771944331e-01 9.369573312316e-01 9.385179394959e-01 9.400624524728e-01 9.415884590566e-01 9.430971041232e-01 9.445882343799e-01 9.460592586858e-01 9.475143839363e-01 9.489492581910e-01 9.503666712601e-01 9.517643068508e-01 9.531426597560e-01 9.545028041496e-01 9.558424086204e-01 9.571634589524e-01 9.584653786372e-01 9.597451616780e-01 9.610077164186e-01 9.622468579888e-01 9.634685037040e-01 9.646678051044e-01 9.658466808434e-01 9.670061844350e-01 9.681409341091e-01 9.692579066152e-01 9.703508289992e-01 9.714242549594e-01 9.724755394255e-01 9.735024332460e-01 9.745105002914e-01 9.754929140482e-01 9.764547092470e-01 9.773923729992e-01 9.783073066260e-01 9.791999122870e-01 9.800659171167e-01 9.809122355752e-01 9.817313744009e-01 9.825285603401e-01 9.833010441479e-01 9.840473345878e-01 9.847715534611e-01 9.854676682794e-01 9.861426801282e-01 9.867889637274e-01 9.874101394800e-01 9.880080373846e-01 9.885757895841e-01 9.891219153411e-01 9.896369803433e-01 9.901281911549e-01 9.905918498311e-01 9.910262505948e-01 9.914376678355e-01 9.918163874865e-01 9.921721091605e-01 9.924967555124e-01 9.927936312042e-01 9.930638483250e-01 9.933013220391e-01 9.935166359777e-01 9.936950309983e-01 9.938495112953e-01 9.939721873988e-01 9.940639136420e-01 9.941293879373e-01 9.941585941203e-01 9.941640585196e-01 9.941325418977e-01 9.940741718593e-01 9.939840636553e-01 9.938589589042e-01 9.937093435650e-01 9.935197586515e-01 9.933057915378e-01 9.930537494575e-01 9.927715990059e-01 9.924592753892e-01 9.921083974836e-01 9.917316275664e-01 9.913130522602e-01 9.908690573813e-01 9.903858644803e-01 9.898706057889e-01 9.893251896971e-01 9.887377913448e-01 9.881254236460e-01 9.874698315292e-01 9.867864229789e-01 9.860653413834e-01 9.853082274071e-01 9.845221540860e-01 9.836909303015e-01 9.828358875533e-01 9.819358490153e-01 9.810067387367e-01 9.800400775563e-01 9.790349932641e-01 9.780014966455e-01 9.769212033286e-01 9.758178562312e-01 9.746678061049e-01 9.734894010033e-01 9.722742314465e-01 9.710177047967e-01 9.697356314376e-01 9.684042196752e-01 9.670516846920e-01 9.656523791809e-01 9.642236324875e-01 9.627593404482e-01 9.612526451823e-01 9.597224146467e-01 9.581431985608e-01 9.565423763101e-01 9.548962363145e-01 9.532212882304e-01 9.515127368620e-01 9.497617984635e-01 9.479911976638e-01 9.461708730053e-01 9.443322770406e-01 9.424497259641e-01 9.405384886064e-01 9.385982489104e-01 9.366157083175e-01 9.346169584744e-01 9.325696929826e-01 9.305069949911e-01 9.284031080013e-01 9.262730736017e-01 9.241187552226e-01 9.219233143131e-01 9.197169539905e-01 9.174652141421e-01 9.152023305762e-01 9.129030262879e-01 9.105813146039e-01 9.082403566279e-01 9.058626604260e-01 9.034799596898e-01 9.010551038310e-01 8.986257960599e-01 8.961646093985e-01 8.936873264059e-01 8.911960359856e-01 8.886740184526e-01 8.861547583662e-01 8.835994165121e-01 8.810481229207e-01 8.784711415193e-01 8.758859221919e-01 8.732971493292e-01 8.706832596104e-01 8.680820688874e-01 8.654523819108e-01 8.628363116832e-01 8.602037308821e-01 8.575716379493e-01 8.549446731902e-01 8.523037414209e-01 8.496857437384e-01 8.470488648810e-01 8.444378742153e-01 8.418212932231e-01 8.392157170997e-01 8.366292539373e-01 8.340384243560e-01 8.314849575160e-01 8.289228545879e-01 8.264012241513e-01 8.238845077887e-01 8.213935774331e-01 8.189337762250e-01 8.164843489556e-01 8.140842679508e-01 8.116897020479e-01 8.093486833847e-01 8.070272995983e-01 8.047470778940e-01 8.025106340650e-01 8.003002792402e-01 7.981534241017e-01 7.960264999564e-01 7.939689112639e-01 7.919438018387e-01 7.899759279677e-01 7.880645771564e-01 7.861940293628e-01 7.844012825989e-01 7.826425318302e-01 7.809667120758e-01 7.793366761447e-01 7.777778826556e-01 7.762898960715e-01 7.748553086226e-01 7.735113170982e-01 7.722149258959e-01 7.710120852249e-01 7.698683708356e-01 7.688061984358e-01 7.678258809634e-01 7.669093495651e-01 7.660921348876e-01 7.653320637722e-01 7.646739779361e-01 7.640843439680e-01 7.635814496455e-01 7.631673550265e-01 7.628236173432e-01 7.625833793777e-01 7.624069586442e-01 7.623338317112e-01 7.623340404670e-01 7.624227263928e-01 7.626015636179e-01 7.628504516969e-01 7.632023057447e-01 7.636176899813e-01 7.641327611810e-01 7.647176393518e-01 7.653860743284e-01 7.661402138862e-01 7.669581778917e-01 7.678714441626e-01 7.688418625448e-01 7.699017056381e-01 7.710241625123e-01 7.722181977409e-01 7.734876084874e-01 7.748091346878e-01 7.762127402251e-01 7.776601651755e-01 7.791807043349e-01 7.807497714489e-01 7.823733007899e-01 7.840558938909e-01 7.857746449026e-01 7.875555770121e-01 7.893627797833e-01 7.912234788810e-01 7.931147045854e-01 7.950393329756e-01 7.970039680055e-01 7.989839622721e-01 8.010035260948e-01 8.030303597116e-01 8.050862591465e-01 8.071540192575e-01 8.092311292004e-01 8.113258509795e-01 8.134129707439e-01 8.155176366216e-01 8.176085628276e-01 8.197042557732e-01 8.217918963537e-01 8.238658033947e-01 8.259345220738e-01 8.279766010569e-01 8.300131809707e-01 8.320181720830e-01 8.340053895988e-01 8.359654668097e-01 8.378898246290e-01 8.397928661018e-01 8.416494384479e-01 8.434807794183e-01 8.452655907662e-01 8.470130319156e-01 8.487189399918e-01 8.503746004837e-01 8.519936185263e-01 8.535549342420e-01 8.550759858870e-01 8.565405230646e-01 8.579566849576e-01 8.593223248482e-01 8.606303300867e-01 8.618917352900e-01 8.630918735907e-01 8.642448598628e-01 8.653386448363e-01 8.663792003873e-01 8.673694787243e-01 8.683007433653e-01 8.691881402194e-01 8.700157736098e-01 8.708002527616e-01 8.715332287710e-01 8.722188218491e-01 8.728632436355e-01 8.734596129660e-01 8.740212506786e-01 8.745397430555e-01 8.750266107318e-01 8.754794076755e-01 8.759022919327e-01 8.763013442468e-01 8.766762487898e-01 8.770353782143e-01 8.773774912331e-01 8.777115783471e-01 8.780389183610e-01 8.783653650499e-01 8.786964222557e-01 8.790354998834e-01 8.793901480943e-01 8.797629150828e-01 8.801610922489e-01 8.805882112552e-01 8.810525891893e-01 8.815580517517e-01 8.821111436058e-01 8.827184865308e-01 8.833831219592e-01 8.841165620460e-01 8.849175272268e-01 8.857998473791e-01 8.867627694109e-01 8.878171503555e-01 8.889664006851e-01 8.902138601774e-01 8.915729047575e-01 8.930376118100e-01 8.946264325492e-01 8.963324910821e-01 8.981685166597e-01 9.001363139640e-01 9.022373905979e-01 9.044842175138e-01 9.068681162851e-01 9.094060631531e-01 9.120906013668e-01 9.149295117473e-01 9.179270014576e-01 9.210761387363e-01 9.243920105830e-01 9.278601779729e-01 9.314974234341e-01 9.352916241658e-01 9.392464616524e-01 9.433674255765e-01 9.476386589757e-01 9.520789339701e-01 9.566657505045e-01 9.614136939243e-01 9.663098457055e-01 9.713515599550e-01 9.765455584311e-01 9.818695224350e-01 9.873402170149e-01 9.929340944855e-01 9.986581872838e-01 1.004504404852e+00 1.010460270983e+00 1.016534848231e+00 1.022700979398e+00 1.028973098883e+00 1.035329245432e+00 1.041767732916e+00 1.048286074774e+00 1.054863154571e+00 1.061511764700e+00 1.068201112377e+00 1.074944019924e+00 1.081717434583e+00 1.088518271464e+00 1.095345105656e+00 1.102174052832e+00 1.109018451293e+00 1.115845831716e+00 1.122666975546e+00 1.129464777328e+00 1.136227560931e+00 1.142961552308e+00 1.149636214401e+00 1.156268603814e+00 1.162827865085e+00 1.169319214094e+00 1.175735196559e+00 1.182054332154e+00 1.188291665339e+00 1.194412842745e+00 1.200433646711e+00 1.206332459383e+00 1.212105252305e+00 1.217753997682e+00 1.223251063353e+00 1.228616511131e+00 1.233817814096e+00 1.238869132216e+00 1.243754188160e+00 1.248463847049e+00 1.253009327842e+00 1.257358072971e+00 1.261534218365e+00 1.265509407475e+00 1.269291237758e+00 1.272877126115e+00 1.276247368094e+00 1.279423453904e+00 1.282373843528e+00 1.285119350953e+00 1.287643481911e+00 1.289944643591e+00 1.292031905019e+00 1.293884204662e+00 1.295524582586e+00 1.296928683986e+00 1.298111749168e+00 1.299071080295e+00 1.299798974815e+00 1.300312217383e+00 1.300595032645e+00 1.300663898997e+00 1.300512439406e+00 1.300147051868e+00 1.299576445967e+00 1.298795305358e+00 1.297819737615e+00 1.296646409368e+00 1.295287773023e+00 1.293748894864e+00 1.292036661477e+00 1.290162385006e+00 1.288131362501e+00 1.285956832813e+00 1.283647321858e+00 1.281212171633e+00 1.278666307163e+00 1.276020647470e+00 1.273284976682e+00 1.270478268896e+00 1.267607642567e+00 1.264691332474e+00 1.261743108557e+00 1.258773989680e+00 1.255805596790e+00 1.252844957126e+00 1.249913972146e+00 1.247021684213e+00 1.244184389748e+00 1.241420433029e+00 1.238734191890e+00 1.236151390310e+00 1.233672804167e+00 1.231317630003e+00 1.229095725437e+00 1.227013220979e+00 1.225085832470e+00 1.223314119956e+00 1.221709948356e+00 1.220275315901e+00 1.219013820609e+00 1.217929021331e+00 1.217018046416e+00 1.216281378791e+00 1.215717199106e+00 1.215316313320e+00 1.215075033545e+00 1.214984208206e+00 1.215032178601e+00 1.215210593909e+00 1.215501485315e+00 1.215895312882e+00 1.216372660631e+00 1.216915247695e+00 1.217510968173e+00 1.218133110044e+00 1.218767620434e+00 1.219392041254e+00 1.219986632588e+00 1.220531253554e+00 1.221003429113e+00 1.221387126578e+00 1.221658509580e+00 1.221803212971e+00 1.221800260694e+00 1.221635585970e+00 1.221294901953e+00 1.220762867381e+00 1.220033281436e+00 1.219090833110e+00 1.217934927709e+00 1.216560277180e+00 1.214962497179e+00 1.213148188758e+00 1.211117098939e+00 1.208881216789e+00 1.206448095632e+00 1.203834093925e+00 1.201056279100e+00 1.198135918031e+00 1.195095044420e+00 1.191964681708e+00 1.188772666077e+00 1.185552636904e+00 1.182345436839e+00 1.179182400686e+00 1.176114466557e+00 1.173176432525e+00 1.170418417881e+00 1.167886419550e+00 1.165622539705e+00 1.163683442935e+00 1.162102585137e+00 1.160936802668e+00 1.160221953627e+00 1.160002107863e+00 1.160319635009e+00 1.161198670319e+00 1.162682468119e+00 1.164784152239e+00 1.167533046445e+00 1.170940023529e+00 1.175012685697e+00 1.179756830555e+00 1.185160702793e+00 1.191221569077e+00 1.197915224814e+00 1.205224229945e+00 1.213113452747e+00 1.221549019329e+00 1.230493648330e+00 1.239894916479e+00 1.249712928181e+00 1.259884168013e+00 1.270361462961e+00 1.281079828509e+00 1.291979543664e+00 1.303004064978e+00 1.314081125550e+00 1.325158737429e+00 1.336165400961e+00 1.347045905114e+00 1.357737795312e+00 1.368182560950e+00 1.378327838555e+00 1.388115633648e+00 1.397500942617e+00 1.406432668043e+00 1.414872124972e+00 1.422780090884e+00 1.430119764313e+00 1.436865437027e+00 1.442986635965e+00 1.448470911146e+00 1.453298297586e+00 1.457460757594e+00 1.460958495045e+00 1.463787317507e+00 1.465961602881e+00 1.467489294962e+00 1.468392185134e+00 1.468696030312e+00 1.468426118660e+00 1.467621460094e+00 1.466318256917e+00 1.464563165285e+00 1.462399756568e+00 1.459879536806e+00 1.457056028215e+00 1.453978152482e+00 1.450704378154e+00 1.447286177572e+00 1.443772278688e+00 1.440214828725e+00 1.436653950008e+00 1.433130944999e+00 1.429674711560e+00 1.426312035386e+00 1.423057817911e+00 1.419914659822e+00 1.416884139585e+00 1.413945190156e+00 1.411076330048e+00 1.408239130502e+00 1.405387087713e+00 1.402467956304e+00 1.399409816984e+00 1.396151397598e+00 1.392606073662e+00 1.388700497108e+00 1.384350571124e+00 1.379468876373e+00 1.373990068411e+00 1.367821725806e+00 1.360916085942e+00 1.353206096388e+00 1.344648578466e+00 1.335228060143e+00 1.324912602189e+00 1.313733989615e+00 1.301704057293e+00 1.288883426011e+00 1.275355268094e+00 1.261204889729e+00 1.246585752234e+00 1.231624576340e+00 1.216519649767e+00 1.201467082821e+00 1.186675050305e+00 1.172406787168e+00 1.158875871047e+00 1.146365321136e+00 1.135105714361e+00 1.125336451430e+00 1.117296090520e+00 1.111140905010e+00 1.107062979527e+00 1.105139373633e+00 1.105448760570e+00 1.108000380437e+00 1.112730481809e+00 1.119573811910e+00 1.128352731904e+00 1.138916716383e+00 1.151030889952e+00 1.164457685561e+00 1.178958668964e+00 1.194239932215e+00 1.210070447874e+00 1.226161382809e+00 1.242277681271e+00 1.258178154501e+00 1.273626490159e+00 1.288436218845e+00 1.302389753011e+00 1.315334027471e+00 1.327094620993e+00 1.337532887030e+00 1.346527213067e+00 1.353947778170e+00 1.359717183004e+00 1.363730898458e+00 1.365938640406e+00 1.366279450768e+00 1.364719189338e+00 1.361254763118e+00 1.355871753405e+00 1.348620526897e+00 1.339529152158e+00 1.328679633737e+00 1.316162059528e+00 1.302082475675e+00 1.286584204835e+00 1.269799168737e+00 1.251906073032e+00 1.233065003498e+00 1.216904501504e+00 1.198935213730e+00 1.180026180324e+00 1.161338089254e+00 1.143899813891e+00 1.128220869048e+00 1.114136864426e+00 1.100910924708e+00 1.087551956014e+00 1.073279842516e+00 1.057889498881e+00 1.041871855904e+00 1.026298651228e+00 1.012462490525e+00 1.001377515817e+00 9.933950706943e-01 9.881007747328e-01 9.844950921994e-01 9.814254284612e-01 9.780773293481e-01 9.742896341149e-01 9.705880933240e-01 9.679680046069e-01 9.674410285714e-01 9.695560706650e-01 9.741362831932e-01 9.803120086981e-01 9.868254500089e-01 9.925192988188e-01 9.967769239673e-01 9.997014716175e-01 1.002074227416e+00 1.005035902315e+00 1.009610439543e+00 1.016378247510e+00 1.025757960497e+00 1.038022226919e+00 1.003831624769e+00 9.779342645821e-01 9.258156594693e-01 8.776875367677e-01 8.641175542166e-01 8.960138124274e-01 9.556898370136e-01 1.011981290596e+00 1.039558873861e+00 1.027850248174e+00 9.830038582961e-01 9.264780217488e-01 8.882147040899e-01 8.907302201329e-01 9.319354453015e-01 9.873888181234e-01 1.028780379636e+00 1.038142680548e+00 1.012757221308e+00 9.649254777137e-01 9.181272590259e-01 8.968513160180e-01 9.113000459173e-01 9.497153188149e-01 9.880377618911e-01 1.005173266300e+00 9.916864147721e-01 9.522011042136e-01 9.038615553026e-01 8.703754886664e-01 8.696038640968e-01 9.010126087266e-01 9.463639483550e-01 9.825916803419e-01 9.931152824319e-01 9.722888318734e-01 9.259291435485e-01 8.695922751643e-01 8.242253908491e-01 8.073648726660e-01 8.226812372848e-01 8.579486872935e-01 8.938907040886e-01 9.141810225997e-01 9.100294338651e-01 8.811000629594e-01 8.349735564917e-01 7.857339876426e-01 7.505570586660e-01 7.425027694889e-01 7.625230142204e-01 7.983499294807e-01 8.319498685336e-01 8.476866721348e-01 8.368357289026e-01 7.995889913321e-01 7.458768600336e-01 6.948254812080e-01 6.692008922502e-01 6.820628819032e-01 7.254851557157e-01 7.767001327753e-01 8.129545281131e-01 8.202374558929e-01 7.960150810992e-01 7.495545159826e-01 7.007074395962e-01 6.738985380264e-01 6.843232802238e-01 7.258946793446e-01 7.769627200907e-01 8.158442531540e-01 8.299260031329e-01 8.178595441774e-01 7.884996475909e-01 7.576923929761e-01 7.418377513295e-01 7.491717316949e-01 7.753195798230e-01 8.078026471097e-01 8.346215006922e-01 8.494911558375e-01 8.526681978496e-01 8.488149741111e-01 8.435588538669e-01 8.404491317751e-01 8.397901716327e-01 8.400714981235e-01 8.404051789330e-01 8.420950744735e-01 8.479621813174e-01 8.599001074618e-01 8.765490899876e-01 8.930034770262e-01 9.031085663472e-01 9.026245572268e-01 8.916981152581e-01 8.753364063384e-01 8.614519200716e-01 8.567979791028e-01 8.627336216340e-01 8.742343609013e-01 8.829555396326e-01 8.821114361427e-01 8.700227414914e-01 8.510970887357e-01 8.338120485541e-01 8.259870923443e-01 8.296457947398e-01 8.391019858767e-01 8.442659646437e-01 8.362008876840e-01 8.116693624741e-01 7.751877623803e-01 7.382695298088e-01 7.151600922912e-01 7.148658518099e-01 7.347443059793e-01 7.621746569649e-01 7.825569618381e-01 7.861594626412e-01 7.711502440951e-01 7.439513788493e-01 7.173403894297e-01 7.058390935126e-01 7.183353821528e-01 7.528575670248e-01 7.985806612087e-01 8.425912290936e-01 8.752495598612e-01 8.936867304478e-01 9.289714561725e-01
 4.597442114771e-01 4.586641623240e-01 4.576135914145e-01 4.564422470742e-01 4.551118440943e-01 4.537161560300e-01 4.523691275384e-01 4.511292789360e-01 4.500038747146e-01 4.489513981578e-01 4.478752418169e-01 4.466646563110e-01 4.453143638648e-01 4.439322148564e-01 4.426403598731e-01 4.414748666645e-01 4.403975702591e-01 4.393527517404e-01 4.382670780529e-01 4.370683708734e-01 4.357486931812e-01 4.344008135030e-01 4.331458634951e-01 4.320174468747e-01 4.309580283574e-01 4.298977017001e-01 4.287955072586e-01 4.276191541326e-01 4.263466584083e-01 4.250091909353e-01 4.236955322793e-01 4.224924819410e-01 4.214133590956e-01 4.203903677758e-01 4.193105961879e-01 4.180823084291e-01 4.167077247695e-01 4.153068614578e-01 4.140308386789e-01 4.129285796047e-01 4.119094740981e-01 4.108450056059e-01 4.096842848705e-01 4.084565437772e-01 4.072125529026e-01 4.059856957601e-01 4.048009183954e-01 4.036785362563e-01 4.026200675427e-01 4.015904491640e-01 4.005260533819e-01 3.993653814512e-01 3.980995059880e-01 3.968099276089e-01 3.956179377022e-01 3.945715173996e-01 3.935916004688e-01 3.925409447358e-01 3.913610172093e-01 3.901075308218e-01 3.888806697266e-01 3.877376199911e-01 3.866633738326e-01 3.856063817538e-01 3.845276980408e-01 3.834316297739e-01 3.823417915479e-01 3.812421928780e-01 3.800899357302e-01 3.788779401073e-01 3.776841122681e-01 3.765997912671e-01 3.756271202951e-01 3.746610062376e-01 3.735762049109e-01 3.723296007625e-01 3.709993636808e-01 3.697412589330e-01 3.686604682404e-01 3.677143892176e-01 3.667518906708e-01 3.656442237874e-01 3.643908902213e-01 3.630867630472e-01 3.618369602048e-01 3.606930452117e-01 3.596271753588e-01 3.585696883923e-01 3.574651350386e-01 3.563096027390e-01 3.551112203185e-01 3.538675029247e-01 3.525843284168e-01 3.513110635114e-01 3.501200398388e-01 3.490411352917e-01 3.480218501900e-01 3.469466901804e-01 3.457066947689e-01 3.442964369990e-01 3.428543594291e-01 3.415690781410e-01 3.405238041452e-01 3.396210471937e-01 3.386591580089e-01 3.374749026835e-01 3.360662627155e-01 3.346020285662e-01 3.333041026942e-01 3.322748404548e-01 3.314239564188e-01 3.305463379523e-01 3.294758610534e-01 3.281903170055e-01 3.268125810148e-01 3.255234732495e-01 3.244332900188e-01 3.235115767995e-01 3.226228753591e-01 3.216303161178e-01 3.204709504479e-01 3.191787321752e-01 3.178540488381e-01 3.166109194116e-01 3.155067132973e-01 3.145059791903e-01 3.135110526942e-01 3.124145843583e-01 3.111623831703e-01 3.097905817506e-01 3.084196329699e-01 3.071702573692e-01 3.060753706631e-01 3.050600269852e-01 3.040004899638e-01 3.028085981680e-01 3.014946866177e-01 3.001608464396e-01 2.989238460660e-01 2.978188546675e-01 2.967887481722e-01 2.957419062642e-01 2.946209592995e-01 2.934293594166e-01 2.922200004856e-01 2.910482298770e-01 2.899243495212e-01 2.888245594886e-01 2.877214470497e-01 2.866068192640e-01 2.854752483429e-01 2.843299717822e-01 2.831757705407e-01 2.820163735828e-01 2.808542124968e-01 2.796996229887e-01 2.785601324598e-01 2.774287332533e-01 2.762956288080e-01 2.751581952182e-01 2.740121952591e-01 2.728533863044e-01 2.716851745448e-01 2.705175645800e-01 2.693598815270e-01 2.682156405730e-01 2.670839474863e-01 2.659437077265e-01 2.647817266502e-01 2.636018164174e-01 2.624245323124e-01 2.612624304725e-01 2.601137228246e-01 2.589702347659e-01 2.578188449157e-01 2.566624625584e-01 2.555111323093e-01 2.543717706174e-01 2.532340475802e-01 2.520863741217e-01 2.509318753700e-01 2.497774562991e-01 2.486300819536e-01 2.474909609663e-01 2.463500540939e-01 2.451983502879e-01 2.440379383581e-01 2.428793265339e-01 2.417256262260e-01 2.405731651463e-01 2.394185899553e-01 2.382612136204e-01 2.371035057302e-01 2.359503189475e-01 2.348033459449e-01 2.336570387872e-01 2.325065921065e-01 2.313535031660e-01 2.301998654493e-01 2.290478863750e-01 2.279003759055e-01 2.267568551131e-01 2.256124908127e-01 2.244642599039e-01 2.233142336503e-01 2.221649341159e-01 2.210187354046e-01 2.198739737783e-01 2.187268327412e-01 2.175744858544e-01 2.164214428477e-01 2.152728090248e-01 2.141279451402e-01 2.129819978790e-01 2.118313818808e-01 2.106809360384e-01 2.095347166286e-01 2.083967233502e-01 2.072629382969e-01 2.061253628881e-01 2.049834798320e-01 2.038443239825e-01 2.027106755077e-01 2.015807895664e-01 2.004496568583e-01 1.993136228205e-01 1.981760374388e-01 1.970407971576e-01 1.959112376418e-01 1.947831403550e-01 1.936530655243e-01 1.925240159855e-01 1.913971845945e-01 1.902767848318e-01 1.891578414567e-01 1.880410930407e-01 1.869238428995e-01 1.858101967753e-01 1.847010824086e-01 1.835927291465e-01 1.824856265700e-01 1.813808942738e-01 1.802786260632e-01 1.791807705703e-01 1.780859264939e-01 1.769942538612e-01 1.759042934698e-01 1.748196369130e-01 1.737383595908e-01 1.726613435152e-01 1.715875709296e-01 1.705185422527e-01 1.694533539189e-01 1.683933898084e-01 1.673375751980e-01 1.662850918132e-01 1.652385266044e-01 1.641986675512e-01 1.631642074146e-01 1.621348425563e-01 1.611115902290e-01 1.600945409132e-01 1.590842833696e-01 1.580809061850e-01 1.570848293050e-01 1.560938309724e-01 1.551109619009e-01 1.541362503039e-01 1.531690719260e-01 1.522103025482e-01 1.512610759577e-01 1.503194783838e-01 1.493866899864e-01 1.484641343361e-01 1.475509924952e-01 1.466483568128e-01 1.457561532899e-01 1.448752766562e-01 1.440045209995e-01 1.431455496120e-01 1.423000457170e-01 1.414662413626e-01 1.406449363113e-01 1.398369640695e-01 1.390421707178e-01 1.382622621374e-01 1.374976289122e-01 1.367462783448e-01 1.360112800760e-01 1.352908217463e-01 1.345862684034e-01 1.338986718330e-01 1.332291226824e-01 1.325768886883e-01 1.319429640124e-01 1.313277630453e-01 1.307311617864e-01 1.301532887698e-01 1.295957704729e-01 1.290589299493e-01 1.285440466791e-01 1.280502546542e-01 1.275780374161e-01 1.271282287822e-01 1.267013519651e-01 1.262982512172e-01 1.259195971108e-01 1.255651309370e-01 1.252360799661e-01 1.249318153364e-01 1.246531230211e-01 1.244014093583e-01 1.241754729142e-01 1.239774964094e-01 1.238080111210e-01 1.236656125830e-01 1.235518525333e-01 1.234669327336e-01 1.234107308935e-01 1.233836405347e-01 1.233864560429e-01 1.234191072894e-01 1.234814719925e-01 1.235749974725e-01 1.236995832286e-01 1.238546676496e-01 1.240414086072e-01 1.242590783975e-01 1.245080466691e-01 1.247882246070e-01 1.250997627555e-01 1.254436939971e-01 1.258201371011e-01 1.262285527496e-01 1.266688407332e-01 1.271403356314e-01 1.276437864361e-01 1.281787459117e-01 1.287451184604e-01 1.293432340014e-01 1.299729922981e-01 1.306346328877e-01 1.313276229236e-01 1.320513377268e-01 1.328059243589e-01 1.335908229652e-01 1.344058140865e-01 1.352504386432e-01 1.361260163945e-01 1.370315205665e-01 1.379670012501e-01 1.389315999103e-01 1.399246260830e-01 1.409452536777e-01 1.419937432574e-01 1.430705199254e-01 1.441744864340e-01 1.453070226965e-01 1.464668473944e-01 1.476526648274e-01 1.488654767955e-01 1.501025476502e-01 1.513651201698e-01 1.526535759072e-01 1.539677700010e-01 1.553067108602e-01 1.566703134950e-01 1.580575297946e-01 1.594684675537e-01 1.609017281834e-01 1.623583210999e-01 1.638374092248e-01 1.653396509720e-01 1.668637171598e-01 1.684095143850e-01 1.699776416525e-01 1.715651035889e-01 1.731737325712e-01 1.748033996135e-01 1.764530470672e-01 1.781225023416e-01 1.798123571525e-01 1.815202043518e-01 1.832479686840e-01 1.849946160907e-01 1.867583797871e-01 1.885405614791e-01 1.903403729384e-01 1.921573451731e-01 1.939932095622e-01 1.958466174806e-01 1.977164797907e-01 1.996013830310e-01 2.015023878871e-01 2.034193086758e-01 2.053536748058e-01 2.073056399591e-01 2.092726754160e-01 2.112546096330e-01 2.132500502469e-01 2.152604620834e-01 2.172866986370e-01 2.193282956100e-01 2.213856583290e-01 2.234568455626e-01 2.255411072972e-01 2.276377719633e-01 2.297486244028e-01 2.318742080839e-01 2.340134997789e-01 2.361664512545e-01 2.383305815209e-01 2.405069662100e-01 2.426962682502e-01 2.448977459427e-01 2.471128798579e-01 2.493394711269e-01 2.515771042033e-01 2.538256338426e-01 2.560862545655e-01 2.583589155781e-01 2.606438544717e-01 2.629391807384e-01 2.652450538533e-01 2.675614757736e-01 2.698888297360e-01 2.722279694287e-01 2.745786156222e-01 2.769397016575e-01 2.793102780420e-01 2.816910893107e-01 2.840813937058e-01 2.864830689368e-01 2.888954219387e-01 2.913170507914e-01 2.937481354221e-01 2.961885208035e-01 2.986365282591e-01 3.010954815945e-01 3.035642858627e-01 3.060413397209e-01 3.085275390035e-01 3.110222452598e-01 3.135246637043e-01 3.160359285608e-01 3.185562775707e-01 3.210848136023e-01 3.236223613949e-01 3.261674558231e-01 3.287205050648e-01 3.312814070825e-01 3.338499768555e-01 3.364260364684e-01 3.390105823840e-01 3.416030120767e-01 3.442024524831e-01 3.468087701365e-01 3.494212966918e-01 3.520420724319e-01 3.546696594206e-01 3.573051385801e-01 3.599477827185e-01 3.625966523753e-01 3.652516088684e-01 3.679134943232e-01 3.705821228538e-01 3.732582686438e-01 3.759415837216e-01 3.786294118640e-01 3.813232814916e-01 3.840235177810e-01 3.867297002978e-01 3.894427008462e-01 3.921615188302e-01 3.948851467302e-01 3.976140085854e-01 4.003482491305e-01 4.030875498277e-01 4.058336064144e-01 4.085844317213e-01 4.113390493899e-01 4.140998844356e-01 4.168640269769e-01 4.196338625842e-01 4.224092358045e-01 4.251879729562e-01 4.279726018297e-01 4.307602593668e-01 4.335526734771e-01 4.363507005524e-01 4.391513454657e-01 4.419567497521e-01 4.447665543714e-01 4.475793427405e-01 4.503967862110e-01 4.532179288410e-01 4.560423080061e-01 4.588712636774e-01 4.617014656117e-01 4.645359149953e-01 4.673743353948e-01 4.702145080857e-01 4.730584773467e-01 4.759049412891e-01 4.787536940416e-01 4.816069111244e-01 4.844620945425e-01 4.873197799039e-01 4.901803135761e-01 4.930422369095e-01 4.959081532336e-01 4.987759893597e-01 5.016449963479e-01 5.045178726945e-01 5.073902225390e-01 5.102645556668e-01 5.131419839952e-01 5.160200503936e-01 5.189007451472e-01 5.217813162516e-01 5.246621572056e-01 5.275472029090e-01 5.304314366948e-01 5.333172339262e-01 5.362047324303e-01 5.390907269637e-01 5.419799022943e-01 5.448692158355e-01 5.477587693830e-01 5.506502125226e-01 5.535395935938e-01 5.564304445849e-01 5.593216550268e-01 5.622119750134e-01 5.651035804826e-01 5.679943273368e-01 5.708838841191e-01 5.737744207680e-01 5.766631283691e-01 5.795527440747e-01 5.824415953682e-01 5.853284785282e-01 5.882164602714e-01 5.911019986587e-01 5.939865868133e-01 5.968718639662e-01 5.997530551428e-01 6.026353972153e-01 6.055144056696e-01 6.083912752301e-01 6.112692206506e-01 6.141426994743e-01 6.170164459353e-01 6.198874693839e-01 6.227557277492e-01 6.256225980003e-01 6.284865249119e-01 6.313489437299e-01 6.342091299539e-01 6.370654200583e-01 6.399197423703e-01 6.427722403396e-01 6.456195955537e-01 6.484656227774e-01 6.513080584606e-01 6.541473967397e-01 6.569837094785e-01 6.598159433980e-01 6.626449554605e-01 6.654710602924e-01 6.682920393535e-01 6.711102957457e-01 6.739237177272e-01 6.767342389113e-01 6.795401049539e-01 6.823409664581e-01 6.851386920207e-01 6.879313724034e-01 6.907201948453e-01 6.935031900048e-01 6.962814032528e-01 6.990560815425e-01 7.018247246213e-01 7.045878230308e-01 7.073476439169e-01 7.101003655451e-01 7.128479335645e-01 7.155906702752e-01 7.183274481287e-01 7.210591043438e-01 7.237834946037e-01 7.265028601206e-01 7.292170981094e-01 7.319241429976e-01 7.346251013914e-01 7.373195837751e-01 7.400073599752e-01 7.426894775496e-01 7.453632897048e-01 7.480318916596e-01 7.506929934954e-01 7.533472560272e-01 7.559949909335e-01 7.586346163518e-01 7.612674957164e-01 7.638926055964e-01 7.665104584167e-01 7.691209472150e-01 7.717233524767e-01 7.743185509174e-01 7.769048994881e-01 7.794836070590e-01 7.820538100372e-01 7.846162074267e-01 7.871696520656e-01 7.897152606995e-01 7.922521121017e-01 7.947803182515e-01 7.972997225121e-01 7.998102086262e-01 8.023119558121e-01 8.048038099579e-01 8.072876107027e-01 8.097612914546e-01 8.122259142396e-01 8.146812035766e-01 8.171264323013e-01 8.195615084042e-01 8.219871472283e-01 8.244019489693e-01 8.268084202455e-01 8.292031106682e-01 8.315883020401e-01 8.339633525075e-01 8.363263365116e-01 8.386803148697e-01 8.410224737805e-01 8.433551170596e-01 8.456755213230e-01 8.479847413955e-01 8.502834664817e-01 8.525699391450e-01 8.548460044395e-01 8.571102347045e-01 8.593623417978e-01 8.616028662100e-01 8.638310233499e-01 8.660476470600e-01 8.682518490509e-01 8.704435975237e-01 8.726233404740e-01 8.747906486528e-01 8.769455955030e-01 8.790870699085e-01 8.812159647955e-01 8.833313727184e-01 8.854334366767e-01 8.875231397046e-01 8.895993211251e-01 8.916609067851e-01 8.937104731287e-01 8.957448379922e-01 8.977658065347e-01 8.997726826311e-01 9.017652107952e-01 9.037441784503e-01 9.057074139048e-01 9.076566500642e-01 9.095913460575e-01 9.115100636765e-01 9.134159671111e-01 9.153046354476e-01 9.171790128660e-01 9.190380036572e-01 9.208804868039e-01 9.227087036135e-01 9.245187304970e-01 9.263152741573e-01 9.280939547367e-01 9.298564091874e-01 9.316032903136e-01 9.333324355234e-01 9.350457130618e-01 9.367405505944e-01 9.384201321330e-01 9.400820703423e-01 9.417252915113e-01 9.433526184325e-01 9.449608078042e-01 9.465526893630e-01 9.481246755310e-01 9.496788820455e-01 9.512154175755e-01 9.527317333600e-01 9.542318079041e-01 9.557108146990e-01 9.571714032285e-01 9.586134587471e-01 9.600337079539e-01 9.614370392430e-01 9.628184612500e-01 9.641809507826e-01 9.655240728460e-01 9.668440859733e-01 9.681465455250e-01 9.694254018194e-01 9.706860703746e-01 9.719247943519e-01 9.731408004541e-01 9.743373684875e-01 9.755103736740e-01 9.766627540163e-01 9.777920289990e-01 9.788993529826e-01 9.799850613652e-01 9.810446734854e-01 9.820856621071e-01 9.831000910828e-01 9.840935223143e-01 9.850618620368e-01 9.860056769008e-01 9.869286436716e-01 9.878236665567e-01 9.886982258111e-01 9.895445237690e-01 9.903674743847e-01 9.911662566407e-01 9.919367431185e-01 9.926859588362e-01 9.934048354130e-01 9.941007538885e-01 9.947691758340e-01 9.954097207157e-01 9.960270617024e-01 9.966132341544e-01 9.971768558623e-01 9.977092513579e-01 9.982157821861e-01 9.986948448664e-01 9.991432439628e-01 9.995685481366e-01 9.999583376554e-01 1.000325113631e+00 1.000659191735e+00 1.000964526719e+00 1.001242774332e+00 1.001486458708e+00 1.001706232492e+00 1.001889356949e+00 1.002046264677e+00 1.002171718057e+00 1.002263227137e+00 1.002329099647e+00 1.002357280645e+00 1.002360674799e+00 1.002325387570e+00 1.002261580562e+00 1.002166689630e+00 1.002034344459e+00 1.001875934267e+00 1.001676725968e+00 1.001451326840e+00 1.001187492158e+00 1.000891191069e+00 1.000564978128e+00 1.000196925941e+00 9.998041166518e-01 9.993673178125e-01 9.989037942483e-01 9.984009954695e-01 9.978634989338e-01 9.972956513860e-01 9.966834603423e-01 9.960464506516e-01 9.953641394225e-01 9.946535787343e-01 9.939038910856e-01 9.931161429219e-01 9.922984347516e-01 9.914350470102e-01 9.905468092102e-01 9.896111672188e-01 9.886475779067e-01 9.876451131236e-01 9.866018070295e-01 9.855312101960e-01 9.844112647974e-01 9.832682884601e-01 9.820779444524e-01 9.808574845018e-01 9.795994895489e-01 9.782992072615e-01 9.769725623552e-01 9.755970631867e-01 9.741980166514e-01 9.727515550181e-01 9.712757790154e-01 9.697636196082e-01 9.682090570938e-01 9.666316062138e-01 9.650036299773e-01 9.633554064488e-01 9.616602812010e-01 9.599362439627e-01 9.581788318113e-01 9.563788432905e-01 9.545594156566e-01 9.526885158381e-01 9.508016384693e-01 9.488687185552e-01 9.469096815606e-01 9.449206400743e-01 9.428905514065e-01 9.408448169384e-01 9.387504909346e-01 9.366440871849e-01 9.344948604373e-01 9.323238486897e-01 9.301262307258e-01 9.278909401287e-01 9.256464801595e-01 9.233557393215e-01 9.210580594854e-01 9.187222303098e-01 9.163689778690e-01 9.139961243829e-01 9.115887485473e-01 9.091801606584e-01 9.067295247025e-01 9.042808747794e-01 9.017999944261e-01 8.993079421197e-01 8.968053768809e-01 8.942743379539e-01 8.917509019529e-01 8.891927108981e-01 8.866452782607e-01 8.840729703791e-01 8.814987443024e-01 8.789218707807e-01 8.763268094765e-01 8.737487281054e-01 8.711455182842e-01 8.685647257283e-01 8.659679463873e-01 8.633817352472e-01 8.608032638881e-01 8.582188016502e-01 8.556629991413e-01 8.530931946540e-01 8.505581348332e-01 8.480197879996e-01 8.455044924886e-01 8.430103181513e-01 8.405223150404e-01 8.380772789244e-01 8.356302942014e-01 8.332329444945e-01 8.308453599294e-01 8.284963261427e-01 8.261818040704e-01 8.238893778689e-01 8.216532821603e-01 8.194311480247e-01 8.172737166686e-01 8.151412750492e-01 8.130619591562e-01 8.110316525471e-01 8.090382205041e-01 8.071173749699e-01 8.052237180405e-01 8.034107255012e-01 8.016352597256e-01 7.999307413256e-01 7.982882633780e-01 7.966987165901e-01 7.951946765006e-01 7.937336000534e-01 7.923652257492e-01 7.910497056967e-01 7.898167695727e-01 7.886600096134e-01 7.875674174724e-01 7.865713084731e-01 7.856302888489e-01 7.847933420093e-01 7.840199414526e-01 7.833380860186e-01 7.827412561905e-01 7.822176411447e-01 7.817980508569e-01 7.814423857927e-01 7.811955318055e-01 7.810194633860e-01 7.809395843586e-01 7.809493932226e-01 7.810350388909e-01 7.812273371422e-01 7.814863429176e-01 7.818531817348e-01 7.822920039278e-01 7.828236110683e-01 7.834440039909e-01 7.841366435140e-01 7.849321992203e-01 7.857897834900e-01 7.867484709546e-01 7.877741266308e-01 7.888843017516e-01 7.900754972671e-01 7.913292642888e-01 7.926760357882e-01 7.940740126034e-01 7.955587220748e-01 7.970984712518e-01 7.987067923580e-01 8.003832012443e-01 8.021075643189e-01 8.039060212581e-01 8.057407367407e-01 8.076431038141e-01 8.095846070064e-01 8.115747976967e-01 8.136141232251e-01 8.156817108307e-01 8.178025264835e-01 8.199394140366e-01 8.221210406263e-01 8.243232105196e-01 8.265489559732e-01 8.288026068514e-01 8.310615293464e-01 8.333489874164e-01 8.356336470240e-01 8.379364691824e-01 8.402392889102e-01 8.425412651829e-01 8.448482318757e-01 8.471386728633e-01 8.494339074344e-01 8.517056991362e-01 8.539721560083e-01 8.562171569358e-01 8.584382775142e-01 8.606444285573e-01 8.628124964096e-01 8.649635182956e-01 8.670722579038e-01 8.691535879664e-01 8.711962851066e-01 8.731973339152e-01 8.751646750241e-01 8.770781305134e-01 8.789575812231e-01 8.807811223358e-01 8.825614443091e-01 8.842911597393e-01 8.859653732128e-01 8.875945839213e-01 8.891613455400e-01 8.906816508651e-01 8.921397199245e-01 8.935447660613e-01 8.948951308479e-01 8.961834304364e-01 8.974239507347e-01 8.985989009178e-01 8.997264589858e-01 9.007940397126e-01 9.018087026582e-01 9.027730008047e-01 9.036802747479e-01 9.045434557263e-01 9.053526751630e-01 9.061198319828e-01 9.068393848644e-01 9.075174351062e-01 9.081572155883e-01 9.087577007536e-01 9.093276368839e-01 9.098638920758e-01 9.103761498882e-01 9.108636919367e-01 9.113313850450e-01 9.117850120609e-01 9.122266566422e-01 9.126643364335e-01 9.130974135844e-01 9.135363407061e-01 9.139800957631e-01 9.144399996575e-01 9.149165431968e-01 9.154173935560e-01 9.159492502338e-01 9.165136398762e-01 9.171226338284e-01 9.177738810075e-01 9.184819954149e-01 9.192462079986e-01 9.200767127057e-01 9.209766423641e-01 9.219520863418e-01 9.230134538887e-01 9.241577684454e-01 9.254015268037e-01 9.267396794023e-01 9.281869896925e-01 9.297425581145e-01 9.314118310449e-01 9.332063916354e-01 9.351186882494e-01 9.371677118222e-01 9.393460916620e-01 9.416631535115e-01 9.441236361251e-01 9.467237722438e-01 9.494780377459e-01 9.523748526950e-01 9.554306491151e-01 9.586361860651e-01 9.619979135310e-01 9.655194121124e-01 9.691897881176e-01 9.730277134643e-01 9.770124753471e-01 9.811606893794e-01 9.854608501883e-01 9.899121745612e-01 9.945218170690e-01 9.992698747011e-01 1.004175750388e+00 1.009215667932e+00 1.014398169418e+00 1.019717091354e+00 1.025161721863e+00 1.030741089630e+00 1.036430873681e+00 1.042245296561e+00 1.048163582182e+00 1.054186643291e+00 1.060310423791e+00 1.066517163128e+00 1.072818128634e+00 1.079185592300e+00 1.085631122787e+00 1.092132648913e+00 1.098689318285e+00 1.105296741631e+00 1.111934446965e+00 1.118614520903e+00 1.125305032997e+00 1.132018169951e+00 1.138734244095e+00 1.145444808940e+00 1.152153044973e+00 1.158830114817e+00 1.165492770877e+00 1.172108735395e+00 1.178685818457e+00 1.185210944623e+00 1.191669315668e+00 1.198069451309e+00 1.204378582768e+00 1.210614586407e+00 1.216750252717e+00 1.222785859278e+00 1.228718821010e+00 1.234523525666e+00 1.240218661133e+00 1.245769113335e+00 1.251190409074e+00 1.256464131554e+00 1.261581623401e+00 1.266551405365e+00 1.271340570244e+00 1.275973358205e+00 1.280417412065e+00 1.284683743792e+00 1.288763402640e+00 1.292640305465e+00 1.296331211392e+00 1.299804048578e+00 1.303080776010e+00 1.306139087935e+00 1.308980632270e+00 1.311610079042e+00 1.314004073397e+00 1.316188241769e+00 1.318131850353e+00 1.319852721773e+00 1.321342212090e+00 1.322595656903e+00 1.323625303314e+00 1.324411385517e+00 1.324974599640e+00 1.325300615325e+00 1.325398561937e+00 1.325272696075e+00 1.324915349356e+00 1.324344418402e+00 1.323549495519e+00 1.322546311241e+00 1.321334705159e+00 1.319919648530e+00 1.318313489855e+00 1.316515146120e+00 1.314541471348e+00 1.312395284442e+00 1.310086530182e+00 1.307628206939e+00 1.305027880305e+00 1.302299123915e+00 1.299454243112e+00 1.296502463797e+00 1.293461776217e+00 1.290341745696e+00 1.287158919742e+00 1.283929159311e+00 1.280663011373e+00 1.277382521771e+00 1.274095806440e+00 1.270823809066e+00 1.267581078883e+00 1.264378847105e+00 1.261241091695e+00 1.258171738666e+00 1.255196372492e+00 1.252321508572e+00 1.249561829575e+00 1.246934668945e+00 1.244443479215e+00 1.242108051747e+00 1.239930461461e+00 1.237921826583e+00 1.236090898068e+00 1.234436308831e+00 1.232969021808e+00 1.231686376917e+00 1.230590052155e+00 1.229678762851e+00 1.228947935056e+00 1.228392257698e+00 1.228005596517e+00 1.227778079891e+00 1.227701504351e+00 1.227760729706e+00 1.227942545434e+00 1.228235441081e+00 1.228616827037e+00 1.229074733668e+00 1.229587761368e+00 1.230136604343e+00 1.230703603674e+00 1.231263298934e+00 1.231801397606e+00 1.232291627614e+00 1.232719772173e+00 1.233059276893e+00 1.233295727624e+00 1.233410383209e+00 1.233383403854e+00 1.233206480311e+00 1.232856813853e+00 1.232330906000e+00 1.231614136480e+00 1.230700777101e+00 1.229586895842e+00 1.228266438810e+00 1.226746886290e+00 1.225024394180e+00 1.223111234770e+00 1.221015349611e+00 1.218750260971e+00 1.216331659192e+00 1.213781045920e+00 1.211121201818e+00 1.208376414332e+00 1.205581449822e+00 1.202761730433e+00 1.199962675511e+00 1.197212221823e+00 1.194556945097e+00 1.192038905343e+00 1.189697283616e+00 1.187586479659e+00 1.185739894994e+00 1.184214237373e+00 1.183048202701e+00 1.182287178564e+00 1.181979657103e+00 1.182152726650e+00 1.182860435217e+00 1.184120321813e+00 1.185972284542e+00 1.188439141843e+00 1.191535271370e+00 1.195283920834e+00 1.199680544169e+00 1.204738377556e+00 1.210444325817e+00 1.216791997832e+00 1.223762320150e+00 1.231329136675e+00 1.239468405715e+00 1.248136605013e+00 1.257303165724e+00 1.266913001309e+00 1.276924405020e+00 1.287279633374e+00 1.297921327810e+00 1.308797264435e+00 1.319836034506e+00 1.330986657338e+00 1.342176048835e+00 1.353345849259e+00 1.364432890586e+00 1.375371060320e+00 1.386104737845e+00 1.396568662713e+00 1.406709043885e+00 1.416468679544e+00 1.425796971056e+00 1.434646813548e+00 1.442968711800e+00 1.450726163036e+00 1.457876800006e+00 1.464394941041e+00 1.470248233998e+00 1.475414753340e+00 1.479880233362e+00 1.483628096169e+00 1.486657204988e+00 1.488963276417e+00 1.490553267145e+00 1.491440622716e+00 1.491637474268e+00 1.491171272139e+00 1.490068846159e+00 1.488363941975e+00 1.486095839321e+00 1.483308035885e+00 1.480049199098e+00 1.476368384677e+00 1.472322247820e+00 1.467965826423e+00 1.463354739832e+00 1.458547565886e+00 1.453598785383e+00 1.448562775374e+00 1.443486589318e+00 1.438416442649e+00 1.433391117694e+00 1.428436726906e+00 1.423582097916e+00 1.418834034059e+00 1.414197378609e+00 1.409663263138e+00 1.405210619703e+00 1.400815599112e+00 1.396426212832e+00 1.392004482737e+00 1.387482479524e+00 1.382796485420e+00 1.377879356800e+00 1.372643050579e+00 1.367026218123e+00 1.360935938134e+00 1.354309540895e+00 1.347077041437e+00 1.339170626597e+00 1.330560744623e+00 1.321188807371e+00 1.311058503895e+00 1.300158231762e+00 1.288506633239e+00 1.276164159743e+00 1.263174913531e+00 1.249658845920e+00 1.235713865853e+00 1.221497150962e+00 1.207185910972e+00 1.192952042115e+00 1.179043908864e+00 1.165660117888e+00 1.153065493984e+00 1.141503341595e+00 1.131205535959e+00 1.122436262507e+00 1.115373065824e+00 1.110232849482e+00 1.107142763597e+00 1.106206864974e+00 1.107491454834e+00 1.110965474258e+00 1.116605021929e+00 1.124271653567e+00 1.133830170308e+00 1.145079403695e+00 1.157779555961e+00 1.171705386618e+00 1.186556131342e+00 1.202089472808e+00 1.218011493404e+00 1.234059499244e+00 1.249987348235e+00 1.265532251138e+00 1.280494669134e+00 1.294642508135e+00 1.307806077876e+00 1.319804586530e+00 1.330485350046e+00 1.339724908973e+00 1.347385585542e+00 1.353384661528e+00 1.357618460385e+00 1.360025866269e+00 1.360547646999e+00 1.359136801147e+00 1.355787666568e+00 1.350474612035e+00 1.343235333311e+00 1.334091880439e+00 1.323107280376e+00 1.310367542007e+00 1.295963814723e+00 1.280037588839e+00 1.262716131142e+00 1.244177841633e+00 1.224593829732e+00 1.207786139118e+00 1.189124554979e+00 1.169478701831e+00 1.150013232429e+00 1.131766953373e+00 1.115266020296e+00 1.100366438313e+00 1.086346254140e+00 1.072233943415e+00 1.057252005766e+00 1.041201240595e+00 1.024579168562e+00 1.008460347615e+00 9.941444913428e-01 9.826584935562e-01 9.743615404179e-01 9.688470297075e-01 9.651209323443e-01 9.620366510838e-01 9.587831372857e-01 9.552075441184e-01 9.518402502789e-01 9.496691272209e-01 9.496872207545e-01 9.524175857016e-01 9.576355846433e-01 9.644367135617e-01 9.715343445139e-01 9.777566815042e-01 9.824868272219e-01 9.858461520043e-01 9.886365148703e-01 9.920151358685e-01 9.969508236929e-01 1.003625127962e+00 1.010827530727e+00 1.012966650015e+00 9.967047233228e-01 9.583849347473e-01 9.051860315758e-01 8.655648857158e-01 8.654138861989e-01 9.072482566604e-01 9.679032895993e-01 1.016808190196e+00 1.032536861457e+00 1.009265182775e+00 9.577986874298e-01 9.031871332954e-01 8.754587808743e-01 8.913340705740e-01 9.405811885934e-01 9.951477464707e-01 1.028450929603e+00 1.026669681626e+00 9.917479992709e-01 9.401739720270e-01 8.976139132814e-01 8.863181381806e-01 9.098174476636e-01 9.503902932192e-01 9.828690031449e-01 9.890285213595e-01 9.641098835705e-01 9.179274290119e-01 8.719491722400e-01 8.505051386371e-01 8.656843134681e-01 9.079018248311e-01 9.536427003605e-01 9.803113813574e-01 9.752120287199e-01 9.380536917158e-01 8.805693345553e-01 8.237226412317e-01 7.905626139810e-01 7.937049179577e-01 8.264500118955e-01 8.686555852951e-01 8.997169173522e-01 9.065953012813e-01 8.857207716206e-01 8.425335426494e-01 7.900846983492e-01 7.461645393815e-01 7.271592358636e-01 7.390852406166e-01 7.734697421046e-01 8.129232171926e-01 8.401328823421e-01 8.433468509631e-01 8.186010908779e-01 7.708333854972e-01 7.143499828260e-01 6.711211068709e-01 6.620767423630e-01 6.921761664375e-01 7.452953781966e-01 7.964947940278e-01 8.253269636059e-01 8.214465021541e-01 7.861778570076e-01 7.326929793010e-01 6.843083162769e-01 6.662406332292e-01 6.891173589709e-01 7.398707976974e-01 7.933668314084e-01 8.284562457485e-01 8.348667832995e-01 8.141641914580e-01 7.782293940332e-01 7.454178412392e-01 7.327743623889e-01 7.462695158628e-01 7.777687088597e-01 8.123052228973e-01 8.376129216673e-01 8.486726166240e-01 8.476210879195e-01 8.408449028104e-01 8.348639901741e-01 8.329350569642e-01 8.341894639801e-01 8.358740688146e-01 8.365043200343e-01 8.376397170342e-01 8.429105170368e-01 8.549807413203e-01 8.727131809580e-01 8.908157787086e-01 9.025088553637e-01 9.031072611813e-01 8.927025256235e-01 8.765936429395e-01 8.630954580117e-01 8.591686855330e-01 8.660269884719e-01 8.783478856631e-01 8.876836223999e-01 8.875633701151e-01 8.769408791496e-01 8.608080454825e-01 8.476106221456e-01 8.441248451694e-01 8.506554097967e-01 8.601733174946e-01 8.624426047374e-01 8.496535892592e-01 8.206274813276e-01 7.823586520439e-01 7.483009546118e-01 7.325099915026e-01 7.407295214340e-01 7.658308092980e-01 7.925852638182e-01 8.066003376398e-01 8.003492160876e-01 7.753534423080e-01 7.418425692141e-01 7.156173403875e-01 7.112728310481e-01 7.335866664916e-01 7.748346149856e-01 8.208260928425e-01 8.588153581551e-01 8.817159187394e-01 8.894718575397e-01 9.198857915282e-01
 4.721675798702e-01 4.710909003504e-01 4.700346298921e-01 4.688505402758e-01 4.675077327321e-01 4.661034089866e-01 4.647484602472e-01 4.635032740643e-01 4.623751079591e-01 4.613219591974e-01 4.602373726059e-01 4.590127311239e-01 4.576501563838e-01 4.562627656538e-01 4.549677493803e-01 4.537963727136e-01 4.527126429564e-01 4.516621102373e-01 4.505706021631e-01 4.493630992190e-01 4.480331288375e-01 4.466775867165e-01 4.454157261794e-01 4.442795103569e-01 4.432137542623e-01 4.421496320561e-01 4.410450886783e-01 4.398602019453e-01 4.385738755885e-01 4.372227642676e-01 4.359018127728e-01 4.346974656180e-01 4.336197598511e-01 4.325963555173e-01 4.315097802640e-01 4.302677855755e-01 4.288774608074e-01 4.274675288501e-01 4.261902259093e-01 4.250890499413e-01 4.240665347297e-01 4.229950899018e-01 4.218269493963e-01 4.205912232031e-01 4.193387709559e-01 4.181031025528e-01 4.169105981004e-01 4.157841558541e-01 4.147249229033e-01 4.136963274930e-01 4.126295233825e-01 4.114594982322e-01 4.101793718515e-01 4.088785838098e-01 4.076824740236e-01 4.066368731106e-01 4.056563075239e-01 4.046000938694e-01 4.034118850816e-01 4.021491974606e-01 4.009140074607e-01 3.997628720597e-01 3.986818831472e-01 3.976200576609e-01 3.965375916859e-01 3.954420895379e-01 3.943503148764e-01 3.932437269065e-01 3.920775672426e-01 3.908529120812e-01 3.896548470004e-01 3.885752993822e-01 3.876082018331e-01 3.866416922239e-01 3.855482800439e-01 3.842871362987e-01 3.829448882369e-01 3.816838737022e-01 3.806076211545e-01 3.796670554423e-01 3.787027344768e-01 3.775885413686e-01 3.763253101554e-01 3.750105596523e-01 3.737538277098e-01 3.726081583051e-01 3.715451098235e-01 3.704898119025e-01 3.693849858536e-01 3.682242897903e-01 3.670154784604e-01 3.657595294211e-01 3.644673780152e-01 3.631940457013e-01 3.620110085348e-01 3.609375051870e-01 3.599163609532e-01 3.588280858561e-01 3.575674020643e-01 3.561411080434e-01 3.546962487226e-01 3.534196192586e-01 3.523811110859e-01 3.514752134216e-01 3.504956090322e-01 3.492871861601e-01 3.478590486906e-01 3.463872329039e-01 3.450933219312e-01 3.440678809946e-01 3.432124013344e-01 3.423205850372e-01 3.412305364117e-01 3.399271265611e-01 3.385390759813e-01 3.372471607899e-01 3.361578328824e-01 3.352347571911e-01 3.343416867264e-01 3.333406968801e-01 3.321708699563e-01 3.308653818177e-01 3.295300295510e-01 3.282842766169e-01 3.271831809117e-01 3.261878651375e-01 3.251927826479e-01 3.240868107273e-01 3.228157417653e-01 3.214263731450e-01 3.200469655277e-01 3.188000196455e-01 3.177105465342e-01 3.166933164345e-01 3.156197239310e-01 3.144056463272e-01 3.130701964677e-01 3.117252380031e-01 3.104856432209e-01 3.093792991793e-01 3.083408801414e-01 3.072800889249e-01 3.061415764655e-01 3.049351646911e-01 3.037161702977e-01 3.025368977488e-01 3.014052534102e-01 3.002946056227e-01 2.991812789042e-01 2.980570064461e-01 2.969166867920e-01 2.957619814979e-01 2.945961868763e-01 2.934234655779e-01 2.922478537666e-01 2.910824337021e-01 2.899339712312e-01 2.887927411134e-01 2.876493768081e-01 2.864992634917e-01 2.853388123358e-01 2.841639473919e-01 2.829819106219e-01 2.818030828744e-01 2.806353737201e-01 2.794813453518e-01 2.783370253182e-01 2.771821950912e-01 2.760029884839e-01 2.748075405219e-01 2.736160372178e-01 2.724398620778e-01 2.712758749008e-01 2.701152832158e-01 2.689465171275e-01 2.677723867272e-01 2.666049756505e-01 2.654472219904e-01 2.642897474609e-01 2.631221549612e-01 2.619485131664e-01 2.607758441439e-01 2.596112715797e-01 2.584538412477e-01 2.572920021400e-01 2.561186148006e-01 2.549378797746e-01 2.537584608981e-01 2.525833570101e-01 2.514082751139e-01 2.502302916764e-01 2.490493199945e-01 2.478675542186e-01 2.466901884844e-01 2.455176308916e-01 2.443454143092e-01 2.431670938853e-01 2.419864504632e-01 2.408047331217e-01 2.396249138725e-01 2.384489856441e-01 2.372763679440e-01 2.361012877135e-01 2.349216073649e-01 2.337402875665e-01 2.325589706448e-01 2.313807156045e-01 2.302022917052e-01 2.290204591494e-01 2.278325096394e-01 2.266440497549e-01 2.254588756315e-01 2.242768861168e-01 2.230899792453e-01 2.218993287653e-01 2.207077511317e-01 2.195200888894e-01 2.183398666765e-01 2.171616975706e-01 2.159776312014e-01 2.147897723581e-01 2.136047047253e-01 2.124238130801e-01 2.112452792895e-01 2.100635759920e-01 2.088752525045e-01 2.076853344830e-01 2.064974735887e-01 2.053131357752e-01 2.041277831962e-01 2.029388248555e-01 2.017499228131e-01 2.005634983888e-01 1.993799569606e-01 1.981972015432e-01 1.970137493969e-01 1.958293683561e-01 1.946477050001e-01 1.934679786423e-01 1.922872740090e-01 1.911066472861e-01 1.899258224101e-01 1.887464131477e-01 1.875689200429e-01 1.863929339583e-01 1.852176678423e-01 1.840423912594e-01 1.828695542398e-01 1.816990453984e-01 1.805293001573e-01 1.793620446310e-01 1.781960798788e-01 1.770327404131e-01 1.758713084044e-01 1.747114584788e-01 1.735532065783e-01 1.723975711735e-01 1.712464181822e-01 1.700973225120e-01 1.689510453077e-01 1.678082465947e-01 1.666681594936e-01 1.655321611391e-01 1.644000697175e-01 1.632719206981e-01 1.621463712081e-01 1.610250239562e-01 1.599092248526e-01 1.587968725414e-01 1.576902452676e-01 1.565889185974e-01 1.554913850526e-01 1.544004832805e-01 1.533149301085e-01 1.522351334293e-01 1.511620201759e-01 1.500963040873e-01 1.490365624285e-01 1.479831671758e-01 1.469384117644e-01 1.459019410839e-01 1.448729224701e-01 1.438525291665e-01 1.428409665548e-01 1.418380296294e-01 1.408460883110e-01 1.398640416698e-01 1.388920461511e-01 1.379298785074e-01 1.369789649411e-01 1.360395617839e-01 1.351125401219e-01 1.341984147522e-01 1.332967118342e-01 1.324085412992e-01 1.315344758770e-01 1.306740324563e-01 1.298282239813e-01 1.289974202477e-01 1.281835220290e-01 1.273866704378e-01 1.266060259752e-01 1.258422296267e-01 1.250964402216e-01 1.243699691950e-01 1.236632975142e-01 1.229756331800e-01 1.223090142879e-01 1.216635560456e-01 1.210387868680e-01 1.204363705172e-01 1.198571236275e-01 1.193013495486e-01 1.187706902785e-01 1.182642065583e-01 1.177820272375e-01 1.173268245359e-01 1.168984042121e-01 1.164970111615e-01 1.161226420018e-01 1.157769243565e-01 1.154604023842e-01 1.151725741204e-01 1.149149957204e-01 1.146875696206e-01 1.144918068484e-01 1.143275184885e-01 1.141941172607e-01 1.140932532381e-01 1.140250736830e-01 1.139903047591e-01 1.139895773810e-01 1.140228759056e-01 1.140904314111e-01 1.141922013858e-01 1.143291920162e-01 1.145009858615e-01 1.147070846153e-01 1.149493263755e-01 1.152266520093e-01 1.155399905466e-01 1.158892876854e-01 1.162744135970e-01 1.166948940247e-01 1.171511346150e-01 1.176430115560e-01 1.181699801503e-01 1.187328377942e-01 1.193313670464e-01 1.199652072564e-01 1.206345783544e-01 1.213384386583e-01 1.220764785526e-01 1.228484195324e-01 1.236539622657e-01 1.244927942740e-01 1.253656508288e-01 1.262720602868e-01 1.272117710498e-01 1.281830993063e-01 1.291866152132e-01 1.302212621864e-01 1.312867992463e-01 1.323834828087e-01 1.335105095277e-01 1.346683360656e-01 1.358562094582e-01 1.370723927556e-01 1.383176768255e-01 1.395905840333e-01 1.408911622410e-01 1.422194440460e-01 1.435755365808e-01 1.449584060017e-01 1.463669209429e-01 1.478012990282e-01 1.492611344105e-01 1.507456583030e-01 1.522549858723e-01 1.537889302660e-01 1.553458586485e-01 1.569267299175e-01 1.585303693521e-01 1.601563759046e-01 1.618050430019e-01 1.634744595368e-01 1.651656099803e-01 1.668773848702e-01 1.686097075709e-01 1.703636180800e-01 1.721374590328e-01 1.739313372815e-01 1.757433953303e-01 1.775738161059e-01 1.794231155434e-01 1.812914813412e-01 1.831804741844e-01 1.850871616643e-01 1.870105802241e-01 1.889504494418e-01 1.909064001959e-01 1.928808930508e-01 1.948728950353e-01 1.968818607525e-01 1.989070218571e-01 2.009468119173e-01 2.030016626585e-01 2.050718635497e-01 2.071583075125e-01 2.092600085384e-01 2.113778615904e-01 2.135084069075e-01 2.156518156043e-01 2.178097229905e-01 2.199820386412e-01 2.221686830753e-01 2.243687632270e-01 2.265807926940e-01 2.288056129412e-01 2.310434230136e-01 2.332940854195e-01 2.355578274898e-01 2.378349154851e-01 2.401232780091e-01 2.424226565607e-01 2.447343410329e-01 2.470587674378e-01 2.493961063113e-01 2.517445880960e-01 2.541045710196e-01 2.564743758567e-01 2.588554634909e-01 2.612486555192e-01 2.636532122628e-01 2.660686023266e-01 2.684938398490e-01 2.709294470609e-01 2.733738957042e-01 2.758292157353e-01 2.782952871241e-01 2.807714010580e-01 2.832568265052e-01 2.857518734494e-01 2.882558636207e-01 2.907689237017e-01 2.932913842443e-01 2.958238106568e-01 2.983651895880e-01 3.009156406100e-01 3.034744680806e-01 3.060417513609e-01 3.086173619712e-01 3.112017449868e-01 3.137947540870e-01 3.163962182442e-01 3.190055506239e-01 3.216229804906e-01 3.242472052720e-01 3.268797249175e-01 3.295214221860e-01 3.321693992919e-01 3.348260595239e-01 3.374903656726e-01 3.401605996671e-01 3.428391998082e-01 3.455244610121e-01 3.482179480241e-01 3.509193929876e-01 3.536268950357e-01 3.563402417316e-01 3.590600706057e-01 3.617871125094e-01 3.645221460359e-01 3.672628069756e-01 3.700089250756e-01 3.727613955607e-01 3.755197843654e-01 3.782834025108e-01 3.810548788282e-01 3.838304298505e-01 3.866130383870e-01 3.894005260876e-01 3.921921490751e-01 3.949912046257e-01 3.977944383030e-01 4.006033350463e-01 4.034186902800e-01 4.062361488485e-01 4.090606646749e-01 4.118910071906e-01 4.147239860086e-01 4.175626198381e-01 4.204065943955e-01 4.232539996361e-01 4.261065224606e-01 4.289629760153e-01 4.318242828946e-01 4.346899222831e-01 4.375581017259e-01 4.404307276216e-01 4.433083008658e-01 4.461876738522e-01 4.490724430364e-01 4.519587942046e-01 4.548488542500e-01 4.577447664965e-01 4.606420331459e-01 4.635430780563e-01 4.664478855166e-01 4.693533513556e-01 4.722651324315e-01 4.751784158608e-01 4.780935589900e-01 4.810134593588e-01 4.839334857900e-01 4.868561213756e-01 4.897820241713e-01 4.927094624910e-01 4.956405795271e-01 4.985714408383e-01 5.015038488029e-01 5.044403420298e-01 5.073770521399e-01 5.103163303321e-01 5.132579697129e-01 5.161983782420e-01 5.191422363731e-01 5.220872695844e-01 5.250332967625e-01 5.279816107385e-01 5.309285545016e-01 5.338779047874e-01 5.368276166716e-01 5.397773049195e-01 5.427296814883e-01 5.456808288641e-01 5.486320110970e-01 5.515844021212e-01 5.545362620990e-01 5.574890467091e-01 5.604414823271e-01 5.633936092507e-01 5.663465583769e-01 5.692975603224e-01 5.722490642018e-01 5.752011949398e-01 5.781510121290e-01 5.811011090969e-01 5.840492813803e-01 5.869964246892e-01 5.899443111755e-01 5.928890336650e-01 5.958345741237e-01 5.987782107974e-01 6.017195692540e-01 6.046601853578e-01 6.075981571316e-01 6.105354832480e-01 6.134714987879e-01 6.164039114832e-01 6.193354257489e-01 6.222650193739e-01 6.251911671083e-01 6.281162842019e-01 6.310375934027e-01 6.339571474642e-01 6.368750001721e-01 6.397876723997e-01 6.427003124820e-01 6.456087404689e-01 6.485131825972e-01 6.514157724942e-01 6.543140643326e-01 6.572100857411e-01 6.601022646345e-01 6.629897778077e-01 6.658751131363e-01 6.687558094007e-01 6.716335256336e-01 6.745067548754e-01 6.773747421660e-01 6.802399697749e-01 6.830999006302e-01 6.859558114409e-01 6.888077489546e-01 6.916540935961e-01 6.944967541733e-01 6.973337278467e-01 7.001657156520e-01 7.029937959274e-01 7.058150463819e-01 7.086319958518e-01 7.114440831163e-01 7.142495901839e-01 7.170507806723e-01 7.198452341938e-01 7.226343648099e-01 7.254171256738e-01 7.281936690602e-01 7.309654216993e-01 7.337295450205e-01 7.364879490453e-01 7.392408597405e-01 7.419856727455e-01 7.447252348008e-01 7.474571419400e-01 7.501824543370e-01 7.529011024249e-01 7.556125801732e-01 7.583168686688e-01 7.610138362211e-01 7.637034189439e-01 7.663852289788e-01 7.690597833318e-01 7.717264343558e-01 7.743853244377e-01 7.770363061985e-01 7.796798456469e-01 7.823149434024e-01 7.849417407329e-01 7.875607259178e-01 7.901701713775e-01 7.927721865007e-01 7.953656414119e-01 7.979492585963e-01 8.005255381412e-01 8.030915595196e-01 8.056489523214e-01 8.081964938486e-01 8.107349434328e-01 8.132648091980e-01 8.157842524464e-01 8.182952211696e-01 8.207955093471e-01 8.232857236766e-01 8.257667344710e-01 8.282372808194e-01 8.306983415025e-01 8.331483573029e-01 8.355876162312e-01 8.380173891902e-01 8.404353431875e-01 8.428437681429e-01 8.452405826126e-01 8.476272599963e-01 8.500019082963e-01 8.523653853074e-01 8.547175694633e-01 8.570583711162e-01 8.593875157988e-01 8.617051577059e-01 8.640108579252e-01 8.663057608089e-01 8.685871617546e-01 8.708575434510e-01 8.731145188217e-01 8.753590171471e-01 8.775916577625e-01 8.798115495990e-01 8.820183034870e-01 8.842131624930e-01 8.863933230814e-01 8.885616436876e-01 8.907161348139e-01 8.928566110720e-01 8.949855908111e-01 8.970976456874e-01 8.991986784641e-01 9.012839087573e-01 9.033557228584e-01 9.054138887369e-01 9.074564384441e-01 9.094860085513e-01 9.114998495742e-01 9.134984578725e-01 9.154829511514e-01 9.174517139387e-01 9.194061248711e-01 9.213440089859e-01 9.232669251938e-01 9.251743159968e-01 9.270651362624e-01 9.289407810071e-01 9.307988125240e-01 9.326431437112e-01 9.344690090180e-01 9.362784616334e-01 9.380720893476e-01 9.398474315916e-01 9.416072215161e-01 9.433484154474e-01 9.450717228571e-01 9.467795688144e-01 9.484667678173e-01 9.501397925525e-01 9.517909851299e-01 9.534257884092e-01 9.550421361455e-01 9.566384215461e-01 9.582178611481e-01 9.597760668386e-01 9.613167585305e-01 9.628382605640e-01 9.643387946851e-01 9.658212935925e-01 9.672815419156e-01 9.687239782071e-01 9.701457080869e-01 9.715455039260e-01 9.729265650947e-01 9.742847091657e-01 9.756241662579e-01 9.769399997415e-01 9.782354269960e-01 9.795097912490e-01 9.807595439514e-01 9.819904007129e-01 9.831961946657e-01 9.843814448882e-01 9.855428335669e-01 9.866804133718e-01 9.877979677891e-01 9.888886885146e-01 9.899589974442e-01 9.910027497387e-01 9.920233755081e-01 9.930206094337e-01 9.939904519155e-01 9.949398246946e-01 9.958597650781e-01 9.967579709614e-01 9.976282522129e-01 9.984723426956e-01 9.992941886985e-01 1.000084851108e+00 1.000854026166e+00 1.001593145038e+00 1.002306784425e+00 1.002993341120e+00 1.003650519705e+00 1.004285041413e+00 1.004884863719e+00 1.005462128931e+00 1.006007575461e+00 1.006525123460e+00 1.007016190106e+00 1.007472908812e+00 1.007907232445e+00 1.008304196786e+00 1.008676720904e+00 1.009017599756e+00 1.009325545848e+00 1.009608785013e+00 1.009853928078e+00 1.010075671615e+00 1.010258200319e+00 1.010414152801e+00 1.010538108675e+00 1.010625512505e+00 1.010687338033e+00 1.010709043480e+00 1.010704796599e+00 1.010661706931e+00 1.010588262271e+00 1.010482779602e+00 1.010337248755e+00 1.010167571655e+00 1.009952515029e+00 1.009712248322e+00 1.009431874704e+00 1.009118140564e+00 1.008772510917e+00 1.008383638311e+00 1.007969933408e+00 1.007510137771e+00 1.007023076426e+00 1.006495132889e+00 1.005931147367e+00 1.005335365759e+00 1.004694570645e+00 1.004028026236e+00 1.003313786575e+00 1.002571625788e+00 1.001788889505e+00 1.000966726050e+00 1.000115264790e+00 9.992147979088e-01 9.982900416361e-01 9.973168186628e-01 9.963138528093e-01 9.952711229739e-01 9.941867021621e-01 9.930743589003e-01 9.919115382587e-01 9.907250010590e-01 9.894895071107e-01 9.882235995369e-01 9.869190872344e-01 9.855731237024e-01 9.842002787788e-01 9.827765410663e-01 9.813320382887e-01 9.798361857269e-01 9.783135375520e-01 9.767522174910e-01 9.751489408350e-01 9.735227755200e-01 9.718433828195e-01 9.701463971191e-01 9.684001470540e-01 9.666277494140e-01 9.648201377945e-01 9.629706412863e-01 9.611030780915e-01 9.591833847271e-01 9.572498110772e-01 9.552691258062e-01 9.532659346820e-01 9.512309050172e-01 9.491565743616e-01 9.470687873257e-01 9.449320284343e-01 9.427851448356e-01 9.405947079735e-01 9.383863101807e-01 9.361516682069e-01 9.338812618323e-01 9.316032617079e-01 9.292802396629e-01 9.269556839370e-01 9.245921727862e-01 9.222176363809e-01 9.198227482775e-01 9.173987737304e-01 9.149755394292e-01 9.125129032561e-01 9.100579066935e-01 9.075699855396e-01 9.050788883956e-01 9.025761087090e-01 9.000522927985e-01 8.975386050407e-01 8.949946830986e-01 8.924688069138e-01 8.899183199842e-01 8.873761184088e-01 8.848330200135e-01 8.822795631776e-01 8.797479248089e-01 8.771958983005e-01 8.746743107780e-01 8.721399036409e-01 8.696262056811e-01 8.671233749725e-01 8.646237424301e-01 8.621585689004e-01 8.596848222888e-01 8.572564645763e-01 8.548276397542e-01 8.524357532612e-01 8.500669950102e-01 8.477169987323e-01 8.454159939042e-01 8.431218941848e-01 8.408883039714e-01 8.386695036199e-01 8.365024458024e-01 8.343738693521e-01 8.322793794820e-01 8.302492625160e-01 8.282413000287e-01 8.263094999628e-01 8.244070854145e-01 8.225733324186e-01 8.207936239323e-01 8.190637354632e-01 8.174136016127e-01 8.158014861670e-01 8.142798966334e-01 8.128039161708e-01 8.114102893921e-01 8.100852812460e-01 8.088242298898e-01 8.076558202483e-01 8.065390440147e-01 8.055261137427e-01 8.045717086561e-01 8.037111298990e-01 8.029318270207e-01 8.022255086742e-01 8.016232261968e-01 8.010840879290e-01 8.006562139777e-01 8.002970415304e-01 8.000385778234e-01 7.998681694729e-01 7.997784319791e-01 7.997977944601e-01 7.998847431195e-01 8.000860231000e-01 8.003600791053e-01 8.007356728316e-01 8.012006355395e-01 8.017463812668e-01 8.023996667438e-01 8.031206866249e-01 8.039513004277e-01 8.048532989792e-01 8.058504838401e-01 8.069336961062e-01 8.080904287628e-01 8.093471509623e-01 8.106639027802e-01 8.120793941937e-01 8.135565438943e-01 8.151149725087e-01 8.167491884723e-01 8.184445332009e-01 8.202237606340e-01 8.220498879036e-01 8.239565974896e-01 8.259114252007e-01 8.279295378915e-01 8.300063020258e-01 8.321248917338e-01 8.343083331401e-01 8.365200709568e-01 8.387898301603e-01 8.410898787440e-01 8.434293720889e-01 8.458058251165e-01 8.482019795812e-01 8.506388833113e-01 8.530826949694e-01 8.555601780556e-01 8.580465068216e-01 8.605466488132e-01 8.630616283297e-01 8.655718871375e-01 8.680987899009e-01 8.706110254115e-01 8.731317286298e-01 8.756383635496e-01 8.781343248737e-01 8.806226723102e-01 8.830834657199e-01 8.855369287837e-01 8.879544899859e-01 8.903564266191e-01 8.927241030749e-01 8.950596859214e-01 8.973671289719e-01 8.996280678235e-01 9.018608491230e-01 9.040424059843e-01 9.061868860650e-01 9.082836698468e-01 9.103293589095e-01 9.123323572983e-01 9.142757603328e-01 9.161752885885e-01 9.180122104137e-01 9.197987722106e-01 9.215281535596e-01 9.231964759369e-01 9.248138018037e-01 9.263643427351e-01 9.278643489703e-01 9.292995813696e-01 9.306789312948e-01 9.320010452994e-01 9.332604315410e-01 9.344695208252e-01 9.356153060694e-01 9.367124400767e-01 9.377509364775e-01 9.387391379199e-01 9.396775746999e-01 9.405644760216e-01 9.414085275473e-01 9.422049035717e-01 9.429647834339e-01 9.436828972384e-01 9.443668899096e-01 9.450199178064e-01 9.456434725439e-01 9.462448180677e-01 9.468227727620e-01 9.473867148851e-01 9.479363340245e-01 9.484811418788e-01 9.490206013123e-01 9.495630230527e-01 9.501134623953e-01 9.506742797394e-01 9.512550216102e-01 9.518553494713e-01 9.524876727807e-01 9.531516504423e-01 9.538578303469e-01 9.546082195557e-01 9.554097103240e-01 9.562713071927e-01 9.571931303166e-01 9.581869522564e-01 9.592525965548e-01 9.604024304635e-01 9.616369512531e-01 9.629619389934e-01 9.643887617278e-01 9.659127252652e-01 9.675505908803e-01 9.692968744836e-01 9.711639147479e-01 9.731527607819e-01 9.752659511630e-01 9.775154722666e-01 9.798921362862e-01 9.824140598164e-01 9.850713198633e-01 9.878749338983e-01 9.908262299307e-01 9.939201220402e-01 9.971716644474e-01 1.000565194301e+00 1.004119006250e+00 1.007820041252e+00 1.011674096765e+00 1.015683780989e+00 1.019836860406e+00 1.024149533522e+00 1.028601908466e+00 1.033205765525e+00 1.037951123928e+00 1.042835152822e+00 1.047862440776e+00 1.053014451816e+00 1.058305661223e+00 1.063713874047e+00 1.069246194280e+00 1.074894675537e+00 1.080647124463e+00 1.086512330900e+00 1.092465644758e+00 1.098518953115e+00 1.104651174292e+00 1.110863011871e+00 1.117148455235e+00 1.123489875513e+00 1.129898775346e+00 1.136344184191e+00 1.142839510622e+00 1.149363718313e+00 1.155910936254e+00 1.162481428144e+00 1.169050138708e+00 1.175630570424e+00 1.182192648146e+00 1.188744699795e+00 1.195270294165e+00 1.201758027087e+00 1.208214315270e+00 1.214606138157e+00 1.220952979997e+00 1.227223302530e+00 1.233422315124e+00 1.239541689998e+00 1.245559921916e+00 1.251491346776e+00 1.257302555038e+00 1.263008575281e+00 1.268587533932e+00 1.274033697825e+00 1.279351711715e+00 1.284509069040e+00 1.289531008846e+00 1.294379219990e+00 1.299070409757e+00 1.303588714823e+00 1.307920991198e+00 1.312081201752e+00 1.316034062721e+00 1.319805934864e+00 1.323366509072e+00 1.326722490191e+00 1.329871872805e+00 1.332793260941e+00 1.335509788153e+00 1.337988252442e+00 1.340248445851e+00 1.342274961045e+00 1.344064915693e+00 1.345629635136e+00 1.346943413102e+00 1.348030868005e+00 1.348870998301e+00 1.349474007961e+00 1.349840576468e+00 1.349962063119e+00 1.349855110978e+00 1.349504953541e+00 1.348928444093e+00 1.348120650841e+00 1.347085721532e+00 1.345835008408e+00 1.344363456353e+00 1.342688100653e+00 1.340807460180e+00 1.338732062364e+00 1.336471611812e+00 1.334031054038e+00 1.331426122330e+00 1.328662965504e+00 1.325752381945e+00 1.322709830685e+00 1.319543801632e+00 1.316269790743e+00 1.312903485793e+00 1.309454446627e+00 1.305945195799e+00 1.302381366414e+00 1.298787681284e+00 1.295175458083e+00 1.291560237564e+00 1.287965536322e+00 1.284394750896e+00 1.280880057230e+00 1.277424381655e+00 1.274049466087e+00 1.270773372117e+00 1.267602490462e+00 1.264562431220e+00 1.261655299417e+00 1.258900867837e+00 1.256309112714e+00 1.253883854455e+00 1.251643035821e+00 1.249585970001e+00 1.247721939485e+00 1.246054797302e+00 1.244584104820e+00 1.243312344321e+00 1.242235158051e+00 1.241351108528e+00 1.240655317740e+00 1.240137948638e+00 1.239790559681e+00 1.239605476875e+00 1.239563846299e+00 1.239657492483e+00 1.239867524978e+00 1.240177725261e+00 1.240571421904e+00 1.241025675677e+00 1.241526406138e+00 1.242047787118e+00 1.242575117639e+00 1.243081079433e+00 1.243549291743e+00 1.243959286174e+00 1.244289576235e+00 1.244526643949e+00 1.244644696002e+00 1.244637217083e+00 1.244482390953e+00 1.244171710032e+00 1.243693987849e+00 1.243036622812e+00 1.242203157956e+00 1.241179407309e+00 1.239973872403e+00 1.238584999582e+00 1.237019099902e+00 1.235285929300e+00 1.233395897585e+00 1.231367950720e+00 1.229215860775e+00 1.226968203611e+00 1.224642268566e+00 1.222276841165e+00 1.219893920628e+00 1.217532843598e+00 1.215230950292e+00 1.213020940327e+00 1.210956747095e+00 1.209063807647e+00 1.207401351358e+00 1.206004947861e+00 1.204918618177e+00 1.204195074873e+00 1.203861948930e+00 1.203978945859e+00 1.204567025734e+00 1.205673049016e+00 1.207328694237e+00 1.209554652667e+00 1.212387266571e+00 1.215829160168e+00 1.219908148589e+00 1.224620626447e+00 1.229972918680e+00 1.235960034164e+00 1.242565279991e+00 1.249778873432e+00 1.257567772761e+00 1.265912178463e+00 1.274768204852e+00 1.284100864519e+00 1.293864001244e+00 1.304004720251e+00 1.314476713234e+00 1.325215258292e+00 1.336170371670e+00 1.347271971951e+00 1.358462529064e+00 1.369679381363e+00 1.380852246450e+00 1.391924910185e+00 1.402828427796e+00 1.413501787143e+00 1.423883748270e+00 1.433915677314e+00 1.443542376652e+00 1.452706209754e+00 1.461359878794e+00 1.469451683481e+00 1.476942610335e+00 1.483790619104e+00 1.489960830222e+00 1.495424568604e+00 1.500153698100e+00 1.504131194337e+00 1.507340697012e+00 1.509774192757e+00 1.511430639119e+00 1.512309733573e+00 1.512423085829e+00 1.511786773726e+00 1.510419492843e+00 1.508352610016e+00 1.505617127711e+00 1.502252458586e+00 1.498303532856e+00 1.493818693979e+00 1.488852310443e+00 1.483458815706e+00 1.477699106384e+00 1.471632758023e+00 1.465322658567e+00 1.458828055157e+00 1.452207592266e+00 1.445519915348e+00 1.438810646754e+00 1.432131398758e+00 1.425514872065e+00 1.418993240116e+00 1.412587744890e+00 1.406303499400e+00 1.400148688971e+00 1.394099817508e+00 1.388144276587e+00 1.382243545178e+00 1.376350220797e+00 1.370422719482e+00 1.364383737362e+00 1.358185237754e+00 1.351741659964e+00 1.344987305844e+00 1.337856781367e+00 1.330266788543e+00 1.322179033359e+00 1.313518828485e+00 1.304263369240e+00 1.294382561576e+00 1.283860125040e+00 1.272730481291e+00 1.261000708250e+00 1.248754222161e+00 1.236060965334e+00 1.223028467331e+00 1.209813298776e+00 1.196543200010e+00 1.183440356593e+00 1.170680921173e+00 1.158498353535e+00 1.147136999476e+00 1.136806829693e+00 1.127780388278e+00 1.120247331747e+00 1.114433666634e+00 1.110506440338e+00 1.108587586214e+00 1.108793758375e+00 1.111127582316e+00 1.115605512953e+00 1.122135129483e+00 1.130603867245e+00 1.140851440181e+00 1.152649143306e+00 1.165791581369e+00 1.179984985955e+00 1.194980644957e+00 1.210490142327e+00 1.226228012315e+00 1.241946016771e+00 1.257361366974e+00 1.272258513519e+00 1.286395540806e+00 1.299582270727e+00 1.311636145858e+00 1.322385564377e+00 1.331706124749e+00 1.339453258169e+00 1.345540416121e+00 1.349863638975e+00 1.352355180017e+00 1.352959199772e+00 1.351621014150e+00 1.348332144949e+00 1.343062670559e+00 1.335836439119e+00 1.326673194830e+00 1.315618183795e+00 1.302751080809e+00 1.288148272534e+00 1.271943560063e+00 1.254256566936e+00 1.235259759659e+00 1.215127915818e+00 1.197829447760e+00 1.178632305778e+00 1.158403473241e+00 1.138309685071e+00 1.119395953980e+00 1.102204005241e+00 1.086602373530e+00 1.071889621663e+00 1.057107223737e+00 1.041486427113e+00 1.024830409812e+00 1.007643552518e+00 9.910014569806e-01 9.762087436662e-01 9.643009994465e-01 9.556451343317e-01 9.498404857087e-01 9.459016923425e-01 9.426877978926e-01 9.393959150754e-01 9.358865969414e-01 9.327006698453e-01 9.308267213684e-01 9.312504873209e-01 9.344742912041e-01 9.402403640273e-01 9.476119199990e-01 9.552756918065e-01 9.620439710092e-01 9.672911164524e-01 9.711459137769e-01 9.744212057659e-01 9.783118172341e-01 9.838843634493e-01 9.914863661840e-01 9.996855321632e-01 9.860501789623e-01 9.773859501920e-01 9.349771373989e-01 8.846581660869e-01 8.559871202287e-01 8.693138774711e-01 9.188916640824e-01 9.778580871907e-01 1.017586654632e+00 1.021045147324e+00 9.872909978886e-01 9.317104379892e-01 8.822880821520e-01 8.674022185227e-01 8.962873653545e-01 9.511798322301e-01 1.002284483327e+00 1.025914441262e+00 1.012825336380e+00 9.697258892244e-01 9.170571501259e-01 8.816546812009e-01 8.817508043566e-01 9.133576045773e-01 9.538508178795e-01 9.784050373816e-01 9.724885266358e-01 9.364126530535e-01 8.853362461283e-01 8.445880244174e-01 8.373270082209e-01 8.678348304390e-01 9.178270852873e-01 9.605062757426e-01 9.751044630103e-01 9.532867738146e-01 9.003015277238e-01 8.339946544608e-01 7.805490477491e-01 7.632490794198e-01 7.866584649840e-01 8.332378708359e-01 8.775801202954e-01 9.000883484923e-01 8.919108578552e-01 8.548881823045e-01 8.002592215975e-01 7.463084164515e-01 7.131292654299e-01 7.131537405021e-01 7.429743451965e-01 7.862578079442e-01 8.238834896516e-01 8.413389288537e-01 8.313725653472e-01 7.947648667385e-01 7.409237522509e-01 6.877414163761e-01 6.578509896402e-01 6.668427010710e-01 7.104875453148e-01 7.675213995630e-01 8.139454795048e-01 8.328537670301e-01 8.177843026673e-01 7.738124986662e-01 7.176376063478e-01 6.748754135781e-01 6.689807301581e-01 7.038296529067e-01 7.603279960911e-01 8.122785521123e-01 8.406100110973e-01 8.380438678789e-01 8.092786769053e-01 7.691074738181e-01 7.376888712729e-01 7.311887404232e-01 7.517588027403e-01 7.872855927530e-01 8.212984687008e-01 8.424317741127e-01 8.478049282376e-01 8.419654029967e-01 8.331385080186e-01 8.283140625095e-01 8.295837163626e-01 8.340032189825e-01 8.370841498138e-01 8.367816957091e-01 8.353846554520e-01 8.380586623979e-01 8.489557135731e-01 8.675378290797e-01 8.880257313914e-01 9.025733016513e-01 9.055121707507e-01 8.964048719683e-01 8.805219830413e-01 8.665323623835e-01 8.618947312853e-01 8.682372807772e-01 8.804875651684e-01 8.903940782858e-01 8.917868267214e-01 8.839813570547e-01 8.720779481191e-01 8.639263356961e-01 8.648611173892e-01 8.735106125958e-01 8.819487836795e-01 8.803283449925e-01 8.623856097066e-01 8.292617653686e-01 7.904937474822e-01 7.611354412444e-01 7.541911128757e-01 7.713561221474e-01 8.011261270076e-01 8.263169497507e-01 8.332195138658e-01 8.167121625755e-01 7.817734680475e-01 7.425138934264e-01 7.175671412409e-01 7.208343944741e-01 7.522371204773e-01 7.985942454348e-01 8.432187583313e-01 8.740710257496e-01 8.867483378394e-01 8.842573092778e-01 9.099117597995e-01
 4.858567643624e-01 4.847876300475e-01 4.837294412913e-01 4.825368863382e-01 4.811866896898e-01 4.797775012261e-01 4.784189732327e-01 4.771719284763e-01 4.760459350045e-01 4.749958627507e-01 4.739075233212e-01 4.726733386974e-01 4.713038259738e-01 4.699153987944e-01 4.686211877062e-01 4.674479857208e-01 4.663622751583e-01 4.653112119824e-01 4.642190763214e-01 4.630078883478e-01 4.616717783099e-01 4.603130427799e-01 4.590480978843e-01 4.579092671065e-01 4.568421081373e-01 4.557807168879e-01 4.546777178376e-01 4.534889721805e-01 4.521929703170e-01 4.508328222360e-01 4.495103577200e-01 4.483096739406e-01 4.472383913271e-01 4.462195256494e-01 4.451318550478e-01 4.438804128723e-01 4.424800984180e-01 4.410660695868e-01 4.397934125566e-01 4.386978781132e-01 4.376771976379e-01 4.366048047599e-01 4.354340960726e-01 4.341967523267e-01 4.329409359734e-01 4.317005876062e-01 4.305056925661e-01 4.293809745914e-01 4.283271078129e-01 4.273053287519e-01 4.262419906178e-01 4.250669700030e-01 4.237782476813e-01 4.224716341983e-01 4.212769677530e-01 4.202393641086e-01 4.192638502285e-01 4.182087952190e-01 4.170177243503e-01 4.157511189207e-01 4.145131671990e-01 4.133600040601e-01 4.122779504974e-01 4.112177403843e-01 4.101389986843e-01 4.090496019509e-01 4.079622374627e-01 4.068536657767e-01 4.056793382799e-01 4.044482976177e-01 4.032531098751e-01 4.021848770213e-01 4.012301928235e-01 4.002699813731e-01 3.991740687662e-01 3.979046925132e-01 3.965572416328e-01 3.953003800175e-01 3.942357474773e-01 3.933069659301e-01 3.923492111728e-01 3.912349255311e-01 3.899680097725e-01 3.886492981205e-01 3.873926223541e-01 3.862529238401e-01 3.852006082508e-01 3.841546285411e-01 3.830574737659e-01 3.818983127463e-01 3.806868136825e-01 3.794252271221e-01 3.781327426321e-01 3.768680380000e-01 3.756994676096e-01 3.746404135878e-01 3.736246230021e-01 3.725306884620e-01 3.712583369877e-01 3.698255346336e-01 3.683864833177e-01 3.671259523412e-01 3.661028806296e-01 3.652015097854e-01 3.642135794684e-01 3.629912984665e-01 3.615533196318e-01 3.600841699583e-01 3.588010338355e-01 3.577878558998e-01 3.569370470688e-01 3.560404728738e-01 3.549418963614e-01 3.536309205046e-01 3.522422751270e-01 3.509556078497e-01 3.498751809228e-01 3.489608548070e-01 3.480735707087e-01 3.470758328620e-01 3.459043429541e-01 3.445950409279e-01 3.432592210874e-01 3.420201182134e-01 3.409328674420e-01 3.399526303594e-01 3.389690277086e-01 3.378630789128e-01 3.365844629026e-01 3.351882963560e-01 3.338119226567e-01 3.325792829271e-01 3.315057533656e-01 3.304977410827e-01 3.294215276625e-01 3.281965358499e-01 3.268534250368e-01 3.255094567727e-01 3.242793179645e-01 3.231830298659e-01 3.221484287614e-01 3.210861308693e-01 3.199436043345e-01 3.187350981141e-01 3.175199536706e-01 3.163454468748e-01 3.152174684506e-01 3.141089639970e-01 3.129992429690e-01 3.118796369998e-01 3.107439438928e-01 3.095928242470e-01 3.084295090755e-01 3.072564409980e-01 3.060820294081e-01 3.049203256442e-01 3.037777258046e-01 3.026412856350e-01 3.015020875767e-01 3.003541682085e-01 2.991935694769e-01 2.980184729427e-01 2.968384841747e-01 2.956640315171e-01 2.945018126218e-01 2.933542462565e-01 2.922132835801e-01 2.910593015579e-01 2.898795647506e-01 2.886858105049e-01 2.874972740712e-01 2.863241749465e-01 2.851621713008e-01 2.840023778646e-01 2.828336643804e-01 2.816604176869e-01 2.804946025876e-01 2.793366327529e-01 2.781779309704e-01 2.770098275224e-01 2.758361247957e-01 2.746648969761e-01 2.735030237026e-01 2.723455103654e-01 2.711831338091e-01 2.700090962243e-01 2.688276250731e-01 2.676485365479e-01 2.664726264080e-01 2.652963758214e-01 2.641166253835e-01 2.629337956717e-01 2.617506153258e-01 2.605716008749e-01 2.593968232820e-01 2.582201230367e-01 2.570386442550e-01 2.558542665001e-01 2.546690937395e-01 2.534852369619e-01 2.523060063442e-01 2.511283821788e-01 2.499476665423e-01 2.487629991107e-01 2.475756080160e-01 2.463893267884e-01 2.452050145697e-01 2.440201554289e-01 2.428310584484e-01 2.416353128531e-01 2.404393866305e-01 2.392472874754e-01 2.380552311524e-01 2.368589737461e-01 2.356576548945e-01 2.344547999076e-01 2.332573273469e-01 2.320659533613e-01 2.308746771444e-01 2.296765750065e-01 2.284750216940e-01 2.272768735025e-01 2.260823522445e-01 2.248892121614e-01 2.236911761532e-01 2.224863731816e-01 2.212796579780e-01 2.200750749876e-01 2.188728264784e-01 2.176666985645e-01 2.164573975789e-01 2.152476796745e-01 2.140391467433e-01 2.128326070322e-01 2.116260481890e-01 2.104168871464e-01 2.092071935941e-01 2.079993101613e-01 2.067915718725e-01 2.055822978561e-01 2.043716144384e-01 2.031594817751e-01 2.019483897817e-01 2.007375655252e-01 1.995276829583e-01 1.983155763318e-01 1.971031561237e-01 1.958918406304e-01 1.946811135010e-01 1.934702425071e-01 1.922601209309e-01 1.910505339848e-01 1.898409783189e-01 1.886321531027e-01 1.874228972563e-01 1.862138679129e-01 1.850063232377e-01 1.838004105258e-01 1.825949557094e-01 1.813906463498e-01 1.801872404120e-01 1.789856863051e-01 1.777852770443e-01 1.765874883537e-01 1.753904812361e-01 1.741939192666e-01 1.730004568802e-01 1.718087525295e-01 1.706182595831e-01 1.694317345820e-01 1.682466037962e-01 1.670641391589e-01 1.658842456419e-01 1.647075407421e-01 1.635339374893e-01 1.623635624225e-01 1.611976854909e-01 1.600339395710e-01 1.588739809057e-01 1.577192190564e-01 1.565688470749e-01 1.554230609566e-01 1.542819770818e-01 1.531461733152e-01 1.520150803585e-01 1.508910194951e-01 1.497732431134e-01 1.486607197778e-01 1.475545418769e-01 1.464551439107e-01 1.453630181533e-01 1.442783232887e-01 1.432019683209e-01 1.421336649673e-01 1.410742089495e-01 1.400234928651e-01 1.389814063844e-01 1.379489441700e-01 1.369275547081e-01 1.359172833416e-01 1.349169723991e-01 1.339282247767e-01 1.329514845496e-01 1.319869406341e-01 1.310361424659e-01 1.300987671320e-01 1.291754390344e-01 1.282663122730e-01 1.273728062361e-01 1.264938553012e-01 1.256317632448e-01 1.247870735871e-01 1.239598099423e-01 1.231505975689e-01 1.223598293084e-01 1.215889390919e-01 1.208382421865e-01 1.201082777669e-01 1.193996165981e-01 1.187127661129e-01 1.180488140655e-01 1.174074088770e-01 1.167906287666e-01 1.161990691783e-01 1.156330203328e-01 1.150931443343e-01 1.145795252257e-01 1.140936024998e-01 1.136359295470e-01 1.132070508500e-01 1.128084095121e-01 1.124398816531e-01 1.121023582821e-01 1.117962562173e-01 1.115217921576e-01 1.112801195066e-01 1.110719288373e-01 1.108977320901e-01 1.107572954689e-01 1.106524346711e-01 1.105827961731e-01 1.105489060479e-01 1.105511229330e-01 1.105898193323e-01 1.106656724941e-01 1.107788787316e-01 1.109293694250e-01 1.111175039278e-01 1.113440399784e-01 1.116085707800e-01 1.119111596691e-01 1.122527820044e-01 1.126325179539e-01 1.130500981452e-01 1.135061506768e-01 1.140004601302e-01 1.145325654039e-01 1.151030446055e-01 1.157119720945e-01 1.163586876910e-01 1.170425228279e-01 1.177637246721e-01 1.185211587336e-01 1.193154974031e-01 1.201465034617e-01 1.210135544285e-01 1.219165258559e-01 1.228552133083e-01 1.238276851230e-01 1.248348682103e-01 1.258758212141e-01 1.269499680102e-01 1.280577097747e-01 1.291979218448e-01 1.303706707800e-01 1.315747789265e-01 1.328099038826e-01 1.340758067965e-01 1.353718510091e-01 1.366976279546e-01 1.380528906446e-01 1.394365451874e-01 1.408486177240e-01 1.422887051174e-01 1.437558181830e-01 1.452493865425e-01 1.467688069850e-01 1.483133264144e-01 1.498837564399e-01 1.514798454281e-01 1.531008981488e-01 1.547455158566e-01 1.564131473358e-01 1.581032611447e-01 1.598164141725e-01 1.615520661602e-01 1.633117121605e-01 1.650929751894e-01 1.668954377062e-01 1.687178462182e-01 1.705598261266e-01 1.724229751597e-01 1.743064262209e-01 1.762106099693e-01 1.781339171610e-01 1.800750817044e-01 1.820339048292e-01 1.840109221869e-01 1.860065559960e-01 1.880209160203e-01 1.900524085946e-01 1.921002975753e-01 1.941638927226e-01 1.962439503392e-01 1.983399986250e-01 2.004528898558e-01 2.025823038234e-01 2.047254785185e-01 2.068836267013e-01 2.090567316120e-01 2.112442595921e-01 2.134472274930e-01 2.156649725739e-01 2.178963877322e-01 2.201412841609e-01 2.223990693660e-01 2.246714154493e-01 2.269586824703e-01 2.292594387452e-01 2.315723401752e-01 2.338970080760e-01 2.362341642290e-01 2.385847566539e-01 2.409487876565e-01 2.433246833774e-01 2.457122841380e-01 2.481111202178e-01 2.505201331096e-01 2.529415275148e-01 2.553746954300e-01 2.578193264749e-01 2.602753959949e-01 2.627408339906e-01 2.652173340238e-01 2.677043574158e-01 2.702008895818e-01 2.727092383308e-01 2.752277147816e-01 2.777558995388e-01 2.802941282580e-01 2.828418286923e-01 2.853986858969e-01 2.879648150877e-01 2.905414423446e-01 2.931274798123e-01 2.957223800206e-01 2.983258824968e-01 3.009382559154e-01 3.035588825431e-01 3.061894196985e-01 3.088285910146e-01 3.114761676056e-01 3.141321826729e-01 3.167960930070e-01 3.194686183391e-01 3.221487130211e-01 3.248381142985e-01 3.275361230809e-01 3.302409387560e-01 3.329527996703e-01 3.356723033560e-01 3.383992317964e-01 3.411344170781e-01 3.438773392407e-01 3.466257852671e-01 3.493818461563e-01 3.521442917970e-01 3.549128277218e-01 3.576903241463e-01 3.604724182588e-01 3.632620607651e-01 3.660581487941e-01 3.688588855618e-01 3.716677202412e-01 3.744815037937e-01 3.773019660794e-01 3.801287453982e-01 3.829601444515e-01 3.857978612874e-01 3.886424211980e-01 3.914907672003e-01 3.943456272616e-01 3.972060271572e-01 4.000706685263e-01 4.029416514143e-01 4.058170009863e-01 4.086977907206e-01 4.115833331220e-01 4.144726346055e-01 4.173680076979e-01 4.202676949167e-01 4.231706962938e-01 4.260792830472e-01 4.289911947597e-01 4.319058358484e-01 4.348282912932e-01 4.377527578501e-01 4.406814551415e-01 4.436144618321e-01 4.465489042388e-01 4.494904965165e-01 4.524344244619e-01 4.553811643212e-01 4.583329975093e-01 4.612856191718e-01 4.642416137932e-01 4.672016984606e-01 4.701638157837e-01 4.731301264493e-01 4.760976684909e-01 4.790668531994e-01 4.820407196691e-01 4.850157275875e-01 4.879939827560e-01 4.909757991785e-01 4.939566816137e-01 4.969424655968e-01 4.999285983184e-01 5.029173963445e-01 5.059087499554e-01 5.089000927444e-01 5.118937248451e-01 5.148890314080e-01 5.178849705943e-01 5.208836357957e-01 5.238822536217e-01 5.268820423552e-01 5.298840169333e-01 5.328847377450e-01 5.358876533413e-01 5.388916009190e-01 5.418954016582e-01 5.449006805249e-01 5.479043118762e-01 5.509103297877e-01 5.539164395138e-01 5.569215924999e-01 5.599280132480e-01 5.629325168613e-01 5.659371253351e-01 5.689430043176e-01 5.719466892787e-01 5.749511108085e-01 5.779553879976e-01 5.809572455084e-01 5.839597519313e-01 5.869595512633e-01 5.899602214517e-01 5.929594959339e-01 5.959559175972e-01 5.989528578714e-01 6.019484690500e-01 6.049409608726e-01 6.079332672262e-01 6.109224070255e-01 6.139103605148e-01 6.168973375001e-01 6.198800044935e-01 6.228632127072e-01 6.258428972270e-01 6.288194071676e-01 6.317953589143e-01 6.347666163859e-01 6.377370969066e-01 6.407039346416e-01 6.436674366111e-01 6.466288733492e-01 6.495865429868e-01 6.525419726591e-01 6.554934523614e-01 6.584409113200e-01 6.613858919914e-01 6.643257082205e-01 6.672632433837e-01 6.701971478193e-01 6.731254607860e-01 6.760519853382e-01 6.789732082081e-01 6.818896303469e-01 6.848032504411e-01 6.877104676548e-01 6.906149023385e-01 6.935138225851e-01 6.964076901350e-01 6.992978889926e-01 7.021817708639e-01 7.050614338736e-01 7.079352599667e-01 7.108036514893e-01 7.136678480405e-01 7.165255273095e-01 7.193771028249e-01 7.222246345324e-01 7.250653447934e-01 7.279001112993e-01 7.307292631564e-01 7.335517962440e-01 7.363688235658e-01 7.391785097774e-01 7.419826022526e-01 7.447804368997e-01 7.475698361370e-01 7.503539164817e-01 7.531307985438e-01 7.559002627173e-01 7.586629422322e-01 7.614180794672e-01 7.641671885588e-01 7.669082132811e-01 7.696413553573e-01 7.723675516545e-01 7.750853318460e-01 7.777958419364e-01 7.804991276463e-01 7.831927377057e-01 7.858799911960e-01 7.885571800011e-01 7.912274613362e-01 7.938878692163e-01 7.965398008503e-01 7.991845966866e-01 8.018186156513e-01 8.044459823455e-01 8.070621636047e-01 8.096703479329e-01 8.122694080190e-01 8.148585138411e-01 8.174390410652e-01 8.200093625198e-01 8.225699457652e-01 8.251212016344e-01 8.276617294992e-01 8.301930122349e-01 8.327141611307e-01 8.352255481262e-01 8.377256763548e-01 8.402152999565e-01 8.426946762798e-01 8.451631816082e-01 8.476209679569e-01 8.500672547068e-01 8.525032536335e-01 8.549280340603e-01 8.573421713440e-01 8.597437200566e-01 8.621346531232e-01 8.645125889813e-01 8.668801458071e-01 8.692348047394e-01 8.715781674684e-01 8.739096726134e-01 8.762274572394e-01 8.785342147256e-01 8.808280066994e-01 8.831089217402e-01 8.853780376983e-01 8.876324261205e-01 8.898760321496e-01 8.921041578523e-01 8.943199286175e-01 8.965232853280e-01 8.987113309015e-01 9.008873050807e-01 9.030480207566e-01 9.051954995603e-01 9.073285072142e-01 9.094471411675e-01 9.115521607440e-01 9.136417124418e-01 9.157164815163e-01 9.177774669711e-01 9.198219645886e-01 9.218525985649e-01 9.238666866977e-01 9.258666497145e-01 9.278508663983e-01 9.298177584712e-01 9.317709588695e-01 9.337059825558e-01 9.356261324049e-01 9.375295335790e-01 9.394158642591e-01 9.412862018685e-01 9.431390073876e-01 9.449753519813e-01 9.467942646232e-01 9.485950303684e-01 9.503795288090e-01 9.521444251086e-01 9.538937752799e-01 9.556225758798e-01 9.573342238926e-01 9.590278818645e-01 9.607021598558e-01 9.623586051199e-01 9.639939302923e-01 9.656121987708e-01 9.672105438448e-01 9.687876710410e-01 9.703481813132e-01 9.718848355439e-01 9.734055018750e-01 9.749022837812e-01 9.763803050215e-01 9.778369677601e-01 9.792716621588e-01 9.806873911573e-01 9.820789805115e-01 9.834510076756e-01 9.847999993357e-01 9.861270893876e-01 9.874332507101e-01 9.887142876115e-01 9.899766515399e-01 9.912124905607e-01 9.924263360743e-01 9.936173651882e-01 9.947825616391e-01 9.959277267963e-01 9.970442943695e-01 9.981405414715e-01 9.992093372185e-01 1.000252910457e+00 1.001275059409e+00 1.002266974074e+00 1.003238525923e+00 1.004180147159e+00 1.005098143388e+00 1.005989090261e+00 1.006852002643e+00 1.007692556585e+00 1.008499863439e+00 1.009285429562e+00 1.010039894619e+00 1.010766730693e+00 1.011468269651e+00 1.012136680858e+00 1.012782884818e+00 1.013392574378e+00 1.013979033216e+00 1.014533871904e+00 1.015058004381e+00 1.015555927957e+00 1.016017905303e+00 1.016456841317e+00 1.016857219010e+00 1.017232211575e+00 1.017574677554e+00 1.017882251285e+00 1.018164433607e+00 1.018406418779e+00 1.018624778471e+00 1.018802870095e+00 1.018952723387e+00 1.019069583845e+00 1.019148678002e+00 1.019201835206e+00 1.019211308706e+00 1.019196224563e+00 1.019140383746e+00 1.019052599203e+00 1.018932419404e+00 1.018769875737e+00 1.018581834995e+00 1.018348291410e+00 1.018088151665e+00 1.017786231558e+00 1.017449317908e+00 1.017080012921e+00 1.016665885121e+00 1.016226636068e+00 1.015738268254e+00 1.015223313582e+00 1.014665894241e+00 1.014071107441e+00 1.013444571671e+00 1.012769765969e+00 1.012070761272e+00 1.011320923280e+00 1.010542915817e+00 1.009723078583e+00 1.008862741143e+00 1.007971653546e+00 1.007030950276e+00 1.006065529719e+00 1.005049708001e+00 1.004003963941e+00 1.002916791541e+00 1.001788631444e+00 1.000631768900e+00 9.994227758431e-01 9.981921513948e-01 9.969084553753e-01 9.955971161432e-01 9.942452121484e-01 9.928505843371e-01 9.914297209761e-01 9.899556819579e-01 9.884620001110e-01 9.869160474954e-01 9.853439348719e-01 9.837320358402e-01 9.820788827757e-01 9.804033136080e-01 9.786745451291e-01 9.769294163054e-01 9.751337212287e-01 9.733144719438e-01 9.714589723748e-01 9.695633887396e-01 9.676496140462e-01 9.656846504257e-01 9.637068051584e-01 9.616812456774e-01 9.596361733574e-01 9.575593419050e-01 9.554455385713e-01 9.533184358054e-01 9.511434453064e-01 9.489639208692e-01 9.467395485141e-01 9.445021806209e-01 9.422384001860e-01 9.399434681665e-01 9.376429354036e-01 9.352985513951e-01 9.329591354131e-01 9.305791429084e-01 9.281949024728e-01 9.257900808355e-01 9.233619310979e-01 9.209376371713e-01 9.184772756077e-01 9.160307107103e-01 9.135527531307e-01 9.110800424971e-01 9.085974206700e-01 9.061007689922e-01 9.036196942507e-01 9.011112935404e-01 8.986292803340e-01 8.961257254020e-01 8.936396905784e-01 8.911549808896e-01 8.886692409318e-01 8.862106474246e-01 8.837371060849e-01 8.813033796389e-01 8.788607678406e-01 8.764510580943e-01 8.740546362311e-01 8.716729847440e-01 8.693321380556e-01 8.669916079899e-01 8.647068177154e-01 8.624263247833e-01 8.601954511601e-01 8.579923796320e-01 8.558206292856e-01 8.537034608331e-01 8.516042569010e-01 8.495745930700e-01 8.475668964771e-01 8.456244201205e-01 8.437263426160e-01 8.418755250220e-01 8.400961908126e-01 8.383514685459e-01 8.366918331787e-01 8.350706248666e-01 8.335306040696e-01 8.320503906298e-01 8.306330631950e-01 8.293027499045e-01 8.280207334962e-01 8.268392028079e-01 8.257115133911e-01 8.246771185457e-01 8.237192042527e-01 8.228338804127e-01 8.220502869889e-01 8.213279938298e-01 8.207171283540e-01 8.201722369813e-01 8.197304775162e-01 8.193742642065e-01 8.191018005680e-01 8.189378880873e-01 8.188436813684e-01 8.188668407648e-01 8.189628187522e-01 8.191661024032e-01 8.194594517374e-01 8.198407931438e-01 8.203314850419e-01 8.208951838388e-01 8.215754195596e-01 8.223296866904e-01 8.231895293935e-01 8.241374922770e-01 8.251698985978e-01 8.263075462107e-01 8.275133772542e-01 8.288283635394e-01 8.302105557416e-01 8.316871314614e-01 8.332448967112e-01 8.348762798082e-01 8.366006504782e-01 8.383825512938e-01 8.402567784257e-01 8.421884117973e-01 8.441969195302e-01 8.462727118610e-01 8.484055210544e-01 8.506125892839e-01 8.528603115859e-01 8.551807167918e-01 8.575400318151e-01 8.599548815866e-01 8.624165289217e-01 8.649117312746e-01 8.674604889453e-01 8.700278191922e-01 8.726437479068e-01 8.752770652111e-01 8.779416343592e-01 8.806296226811e-01 8.833268291271e-01 8.860531354365e-01 8.887749697502e-01 8.915198166492e-01 8.942588353400e-01 8.970019564402e-01 8.997458651990e-01 9.024745269861e-01 9.052066760090e-01 9.079116735397e-01 9.106135013213e-01 9.132873160687e-01 9.159402528145e-01 9.185726288843e-01 9.211673079410e-01 9.237424659914e-01 9.262716084392e-01 9.287731847445e-01 9.312303237104e-01 9.336452446215e-01 9.360208769940e-01 9.383412721962e-01 9.406227357385e-01 9.428448641078e-01 9.450208178057e-01 9.471393134428e-01 9.492005687612e-01 9.512104628194e-01 9.531535395073e-01 9.550473022562e-01 9.568727899496e-01 9.586431075699e-01 9.603508168764e-01 9.619946297699e-01 9.635828158236e-01 9.651023278546e-01 9.665686958185e-01 9.679686337087e-01 9.693121852180e-01 9.705962519082e-01 9.718208747538e-01 9.729931420848e-01 9.741061284534e-01 9.751724246307e-01 9.761834672703e-01 9.771484174055e-01 9.780682193178e-01 9.789438676425e-01 9.797815499249e-01 9.805797863081e-01 9.813469151472e-01 9.820826403096e-01 9.827942146140e-01 9.834824565998e-01 9.841525506388e-01 9.848112366217e-01 9.854583912841e-01 9.861042845143e-01 9.867470589637e-01 9.873994274352e-01 9.880600051524e-01 9.887385829062e-01 9.894388700793e-01 9.901652713530e-01 9.909263543445e-01 9.917238015778e-01 9.925681917318e-01 9.934594660738e-01 9.944096601536e-01 9.954196747798e-01 9.964965279608e-01 9.976495881660e-01 9.988773032615e-01 1.000193831116e+00 1.001595360675e+00 1.003095461187e+00 1.004695860061e+00 1.006399258879e+00 1.008217701503e+00 1.010144114168e+00 1.012196968833e+00 1.014367973198e+00 1.016669087271e+00 1.019101071904e+00 1.021663899234e+00 1.024369521009e+00 1.027206571501e+00 1.030193882532e+00 1.033319366559e+00 1.036591927510e+00 1.040011991894e+00 1.043574725925e+00 1.047292110436e+00 1.051148490650e+00 1.055158417151e+00 1.059310509902e+00 1.063605784807e+00 1.068048932240e+00 1.072623961914e+00 1.077346567540e+00 1.082195779752e+00 1.087181325739e+00 1.092292842021e+00 1.097525516032e+00 1.102883893934e+00 1.108347620117e+00 1.113928762248e+00 1.119607138727e+00 1.125386860714e+00 1.131258456377e+00 1.137210082966e+00 1.143249581002e+00 1.149350422846e+00 1.155525193968e+00 1.161752778125e+00 1.168030128470e+00 1.174354458343e+00 1.180706061993e+00 1.187093532904e+00 1.193490862213e+00 1.199905433892e+00 1.206320477557e+00 1.212725999710e+00 1.219125882084e+00 1.225491452563e+00 1.231838120385e+00 1.238135406858e+00 1.244389640015e+00 1.250589209967e+00 1.256716879228e+00 1.262782486890e+00 1.268754326367e+00 1.274647079998e+00 1.280435749919e+00 1.286118841657e+00 1.291694551284e+00 1.297135723256e+00 1.302461601927e+00 1.307636631796e+00 1.312676392981e+00 1.317561163667e+00 1.322281063283e+00 1.326845819882e+00 1.331221372655e+00 1.335432029850e+00 1.339445057383e+00 1.343270129574e+00 1.346899158488e+00 1.350312292515e+00 1.353531760512e+00 1.356519802516e+00 1.359299381497e+00 1.361849726443e+00 1.364168753287e+00 1.366264921738e+00 1.368110649197e+00 1.369732036640e+00 1.371101325519e+00 1.372231998569e+00 1.373119044637e+00 1.373753182263e+00 1.374150834387e+00 1.374291324255e+00 1.374194717490e+00 1.373849315179e+00 1.373259922420e+00 1.372435752722e+00 1.371367936282e+00 1.370074024138e+00 1.368546822717e+00 1.366798666917e+00 1.364834650438e+00 1.362658686763e+00 1.360284401452e+00 1.357714790937e+00 1.354961920785e+00 1.352036346130e+00 1.348945660232e+00 1.345706361873e+00 1.342327982019e+00 1.338823501510e+00 1.335211611843e+00 1.331497968478e+00 1.327707536730e+00 1.323849387842e+00 1.319941349238e+00 1.316004736539e+00 1.312045145883e+00 1.308095089039e+00 1.304158049677e+00 1.300259555857e+00 1.296416076394e+00 1.292638430663e+00 1.288956177115e+00 1.285370399064e+00 1.281909007488e+00 1.278580921709e+00 1.275399172250e+00 1.272382614828e+00 1.269533944621e+00 1.266873106990e+00 1.264402831270e+00 1.262132095573e+00 1.260067848366e+00 1.258209690395e+00 1.256564748637e+00 1.255131054576e+00 1.253906087135e+00 1.252886015799e+00 1.252067927023e+00 1.251438730457e+00 1.250994360190e+00 1.250719872474e+00 1.250603989804e+00 1.250631709601e+00 1.250785433715e+00 1.251050510708e+00 1.251405440096e+00 1.251834743503e+00 1.252312596294e+00 1.252823490046e+00 1.253344485912e+00 1.253854684144e+00 1.254337976533e+00 1.254765307764e+00 1.255129367074e+00 1.255401375994e+00 1.255571682730e+00 1.255623874199e+00 1.255538664201e+00 1.255315714254e+00 1.254933226218e+00 1.254395287889e+00 1.253691356601e+00 1.252821200768e+00 1.251788953640e+00 1.250594583978e+00 1.249251698825e+00 1.247765700173e+00 1.246155942071e+00 1.244434545994e+00 1.242628384768e+00 1.240756973605e+00 1.238848777893e+00 1.236937125006e+00 1.235045553500e+00 1.233224425762e+00 1.231492799010e+00 1.229907416277e+00 1.228498542407e+00 1.227308471000e+00 1.226389188810e+00 1.225767226763e+00 1.225503198876e+00 1.225621578266e+00 1.226171842233e+00 1.227190789330e+00 1.228702530848e+00 1.230754677679e+00 1.233356026813e+00 1.236543955113e+00 1.240324965696e+00 1.244715148252e+00 1.249724849656e+00 1.255344718569e+00 1.261579292362e+00 1.268407796972e+00 1.275819547670e+00 1.283786107150e+00 1.292279698242e+00 1.301267001806e+00 1.310702813896e+00 1.320549041763e+00 1.330749996082e+00 1.341259500952e+00 1.352014864969e+00 1.362960486983e+00 1.374037059496e+00 1.385176248032e+00 1.396321017340e+00 1.407401623422e+00 1.418355075184e+00 1.429117480461e+00 1.439623206863e+00 1.449814440848e+00 1.459625569572e+00 1.469001899736e+00 1.477884608838e+00 1.486221812700e+00 1.493965597807e+00 1.501067135266e+00 1.507487032945e+00 1.513186069752e+00 1.518131629898e+00 1.522296658810e+00 1.525657457735e+00 1.528198833243e+00 1.529908384717e+00 1.530779766213e+00 1.530818185145e+00 1.530025995587e+00 1.528422266881e+00 1.526024458767e+00 1.522859990755e+00 1.518963928930e+00 1.514372571564e+00 1.509135375773e+00 1.503300132740e+00 1.496923038806e+00 1.490063820577e+00 1.482785180393e+00 1.475154139031e+00 1.467233967038e+00 1.459096120747e+00 1.450800664794e+00 1.442415611982e+00 1.433997665950e+00 1.425597862967e+00 1.417270118430e+00 1.409042313697e+00 1.400955811545e+00 1.393018381801e+00 1.385245668099e+00 1.377633964659e+00 1.370160777432e+00 1.362814573729e+00 1.355541515143e+00 1.348312845483e+00 1.341063544491e+00 1.333732874047e+00 1.326271048901e+00 1.318590619835e+00 1.310650681830e+00 1.302373552116e+00 1.293711980127e+00 1.284629844950e+00 1.275077349252e+00 1.265068163036e+00 1.254577783911e+00 1.243650737564e+00 1.232331016143e+00 1.220677142882e+00 1.208815478339e+00 1.196834554603e+00 1.184912852248e+00 1.173205209095e+00 1.161899165353e+00 1.151227971015e+00 1.141370497128e+00 1.132589812703e+00 1.125077083291e+00 1.119049683644e+00 1.114702972320e+00 1.112166925134e+00 1.111592784998e+00 1.113018472006e+00 1.116492198906e+00 1.121969725410e+00 1.129364495756e+00 1.138562812314e+00 1.149357290206e+00 1.161568633880e+00 1.174922226478e+00 1.189171596049e+00 1.204041474964e+00 1.219235664161e+00 1.234504952604e+00 1.249552775439e+00 1.264152343018e+00 1.278053211114e+00 1.291045156287e+00 1.302944343771e+00 1.313560916594e+00 1.322768242619e+00 1.330415977938e+00 1.336412493638e+00 1.340656263427e+00 1.343075516991e+00 1.343617969469e+00 1.342225336720e+00 1.338891662510e+00 1.333583458882e+00 1.326318040303e+00 1.317112505440e+00 1.305999837998e+00 1.293053631586e+00 1.278336620152e+00 1.261971015705e+00 1.244069407722e+00 1.224791882223e+00 1.204313067575e+00 1.186692626152e+00 1.167136830727e+00 1.146510932183e+00 1.125975245702e+00 1.106579277417e+00 1.088875360410e+00 1.072741835640e+00 1.057493358205e+00 1.042185531055e+00 1.026056351495e+00 1.008913166629e+00 9.912640557227e-01 9.741863378958e-01 9.589842760565e-01 9.466972500882e-01 9.376983382311e-01 9.315876640784e-01 9.273880863095e-01 9.239664368744e-01 9.205292398050e-01 9.169533847422e-01 9.137966056933e-01 9.120557992347e-01 9.127195689295e-01 9.162798314448e-01 9.224601699065e-01 9.302983213022e-01 9.384651656614e-01 9.457557202620e-01 9.515359567315e-01 9.559265651620e-01 9.597312954226e-01 9.641529117789e-01 9.704346483421e-01 9.797829440196e-01 9.933768390337e-01 9.647191301415e-01 9.520692971155e-01 9.089937392499e-01 8.646954562204e-01 8.486492750938e-01 8.745818478631e-01 9.293484200599e-01 9.842393953913e-01 1.013581031784e+00 1.005022487075e+00 9.625393645451e-01 9.058683856526e-01 8.649189323563e-01 8.643864054664e-01 9.049232204439e-01 9.626352178242e-01 1.007827286449e+00 1.020585336440e+00 9.965073165167e-01 9.470723819051e-01 8.962469915396e-01 8.706901012595e-01 8.828476692757e-01 9.210409638512e-01 9.592103474719e-01 9.741524902108e-01 9.555996538698e-01 9.091657158754e-01 8.553387888114e-01 8.224823995155e-01 8.304919679697e-01 8.744980020857e-01 9.288542888534e-01 9.654545612295e-01 9.663092653034e-01 9.276841346053e-01 8.604445355891e-01 7.886347016123e-01 7.429899073301e-01 7.442672339954e-01 7.862891103391e-01 8.420045981086e-01 8.838136453054e-01 8.948667359748e-01 8.710130380830e-01 8.195979943683e-01 7.576160194497e-01 7.079183509057e-01 6.904005604435e-01 7.099211815288e-01 7.531432503029e-01 7.990758222740e-01 8.298929673780e-01 8.351955116463e-01 8.125473882013e-01 7.673907519701e-01 7.131202341116e-01 6.696917224846e-01 6.571029791141e-01 6.826088735066e-01 7.341451255050e-01 7.890807624157e-01 8.265829686378e-01 8.339346314329e-01 8.086276228869e-01 7.593319874502e-01 7.056656044841e-01 6.737099741661e-01 6.821546869818e-01 7.270210764372e-01 7.852666112231e-01 8.318729523287e-01 8.509425092798e-01 8.386409269801e-01 8.029665438338e-01 7.614341760618e-01 7.350462526964e-01 7.373056317114e-01 7.652572523620e-01 8.031376361021e-01 8.341235647722e-01 8.487663945475e-01 8.470262886946e-01 8.362865979467e-01 8.266258105322e-01 8.249461824477e-01 8.312218473114e-01 8.396476507707e-01 8.437335176796e-01 8.410806164976e-01 8.352129066756e-01 8.335128755836e-01 8.422554690677e-01 8.617674767878e-01 8.855455899699e-01 9.041593253399e-01 9.104372634891e-01 9.030250268250e-01 8.869697588222e-01 8.713535407440e-01 8.644983118887e-01 8.690095992370e-01 8.805367301504e-01 8.912081145614e-01 8.950244567582e-01 8.913014618184e-01 8.847425631002e-01 8.821131877198e-01 8.870954169241e-01 8.968668847221e-01 9.030898127714e-01 8.967719791472e-01 8.735184070593e-01 8.369754132900e-01 7.991807150000e-01 7.762985510128e-01 7.793557387503e-01 8.054624598822e-01 8.391410110891e-01 8.619394928444e-01 8.612277638082e-01 8.344304794909e-01 7.900357923430e-01 7.460174073371e-01 7.234703075187e-01 7.347043724268e-01 7.742476397897e-01 8.240280801236e-01 8.657356550988e-01 8.885103117113e-01 8.907633016166e-01 8.789853008111e-01 9.003592834921e-01
 5.007908411995e-01 4.997318676348e-01 4.986756481267e-01 4.974790336950e-01 4.961252159987e-01 4.947158453739e-01 4.933572581924e-01 4.921115398070e-01 4.909927256925e-01 4.899494235091e-01 4.888611931389e-01 4.876222135052e-01 4.862503751252e-01 4.848645592286e-01 4.835751015457e-01 4.824036269764e-01 4.813198048605e-01 4.802732221209e-01 4.791856584376e-01 4.779747064232e-01 4.766375772596e-01 4.752785622717e-01 4.740152571177e-01 4.728776395066e-01 4.718143729456e-01 4.707606115085e-01 4.696641211666e-01 4.684754952804e-01 4.671728343973e-01 4.658093004704e-01 4.644890282172e-01 4.632975384265e-01 4.622368351500e-01 4.612282836588e-01 4.601429125960e-01 4.588874891420e-01 4.574813931921e-01 4.560690190714e-01 4.548052966612e-01 4.537196868223e-01 4.527059667584e-01 4.516378112757e-01 4.504702218317e-01 4.492360978507e-01 4.479804900847e-01 4.467402853288e-01 4.455481947104e-01 4.444302871290e-01 4.433873902329e-01 4.423779271763e-01 4.413224394031e-01 4.401478481153e-01 4.388545367056e-01 4.375470245669e-01 4.363601244549e-01 4.353352463514e-01 4.343709760069e-01 4.333218245069e-01 4.321336618859e-01 4.308688107119e-01 4.296322428066e-01 4.284817271001e-01 4.274047430072e-01 4.263514552491e-01 4.252838394770e-01 4.242052749359e-01 4.231281176318e-01 4.220219849927e-01 4.208445357982e-01 4.196129226273e-01 4.184274839757e-01 4.173764728159e-01 4.164401116114e-01 4.154916220943e-01 4.143986420288e-01 4.131265634802e-01 4.117802789120e-01 4.105332057416e-01 4.094862818660e-01 4.085759266606e-01 4.076308024166e-01 4.065233034633e-01 4.052584328938e-01 4.039413311608e-01 4.026912632636e-01 4.015643543271e-01 4.005287638393e-01 3.994999795535e-01 3.984159656239e-01 3.972645488106e-01 3.960563587017e-01 3.947960956170e-01 3.935103473088e-01 3.922616704778e-01 3.911147447318e-01 3.900761004585e-01 3.890730171593e-01 3.879798095317e-01 3.867041060787e-01 3.852725760535e-01 3.838473156495e-01 3.826090152183e-01 3.816086617161e-01 3.807191273233e-01 3.797315614070e-01 3.785045028338e-01 3.770652915675e-01 3.756057305764e-01 3.743410935022e-01 3.733468673048e-01 3.725086109222e-01 3.716163827628e-01 3.705190571471e-01 3.692096280272e-01 3.678276071016e-01 3.665533019667e-01 3.654893558025e-01 3.645923327950e-01 3.637201798517e-01 3.627341875448e-01 3.615700392612e-01 3.602650910073e-01 3.589372839224e-01 3.577126315197e-01 3.566475959994e-01 3.556929774835e-01 3.547289481204e-01 3.536325201576e-01 3.523551368427e-01 3.509616614344e-01 3.495985306709e-01 3.483887651430e-01 3.473409489531e-01 3.463508108949e-01 3.452820798874e-01 3.440574157229e-01 3.427172948354e-01 3.413850627331e-01 3.401746537220e-01 3.390968911177e-01 3.380769817308e-01 3.370234197123e-01 3.358879281039e-01 3.346898994631e-01 3.334883052424e-01 3.323292246390e-01 3.312154002133e-01 3.301205366174e-01 3.290256271998e-01 3.279222344309e-01 3.268027359193e-01 3.256666747869e-01 3.245168109155e-01 3.233550032805e-01 3.221932601396e-01 3.210481653387e-01 3.199228382673e-01 3.188043274316e-01 3.176810283887e-01 3.165472923080e-01 3.153991700408e-01 3.142375457943e-01 3.130720077285e-01 3.119146568183e-01 3.107713785923e-01 3.096423119737e-01 3.085186489448e-01 3.073783814731e-01 3.062128606780e-01 3.050344700659e-01 3.038632666576e-01 3.027067797574e-01 3.015620299791e-01 3.004166755820e-01 2.992631767326e-01 2.981063519752e-01 2.969560930479e-01 2.958140759979e-01 2.946696951611e-01 2.935156075327e-01 2.923583357410e-01 2.912045570333e-01 2.900600769073e-01 2.889186288141e-01 2.877721769279e-01 2.866138642455e-01 2.854487068242e-01 2.842866725949e-01 2.831277946278e-01 2.819675665432e-01 2.808042269679e-01 2.796373326092e-01 2.784703663992e-01 2.773082475889e-01 2.761492722962e-01 2.749874863146e-01 2.738217370951e-01 2.726531409456e-01 2.714831225086e-01 2.703152712945e-01 2.691520284950e-01 2.679901746766e-01 2.668247083002e-01 2.656551751449e-01 2.644832747923e-01 2.633127444090e-01 2.621442825155e-01 2.609752142746e-01 2.598005381757e-01 2.586193182152e-01 2.574392881239e-01 2.562621089794e-01 2.550849266473e-01 2.539018018005e-01 2.527140918009e-01 2.515248479099e-01 2.503415318271e-01 2.491641078489e-01 2.479851608108e-01 2.467988259030e-01 2.456103880970e-01 2.444248944515e-01 2.432444458332e-01 2.420640261593e-01 2.408771764883e-01 2.396836356769e-01 2.384886754761e-01 2.372965428429e-01 2.361048900076e-01 2.349083548734e-01 2.337095707334e-01 2.325091548162e-01 2.313099085639e-01 2.301127083037e-01 2.289141445232e-01 2.277129812628e-01 2.265103890367e-01 2.253096167205e-01 2.241088649028e-01 2.229056439291e-01 2.217007108568e-01 2.204936985368e-01 2.192869794650e-01 2.180806427871e-01 2.168736155534e-01 2.156639395596e-01 2.144531754399e-01 2.132437185520e-01 2.120332449058e-01 2.108226091729e-01 2.096115122510e-01 2.084002220899e-01 2.071876260402e-01 2.059756491758e-01 2.047624568499e-01 2.035484586003e-01 2.023342596119e-01 2.011215043157e-01 1.999078400596e-01 1.986945083043e-01 1.974810505356e-01 1.962680089970e-01 1.950553610006e-01 1.938436590697e-01 1.926313079475e-01 1.914186825860e-01 1.902077375110e-01 1.889965862386e-01 1.877867173243e-01 1.865775831865e-01 1.853691189287e-01 1.841618107418e-01 1.829552038200e-01 1.817504488698e-01 1.805460426589e-01 1.793446028030e-01 1.781441379169e-01 1.769451229014e-01 1.757474903259e-01 1.745527348524e-01 1.733600123024e-01 1.721696088969e-01 1.709820608245e-01 1.697964370630e-01 1.686139815384e-01 1.674359561056e-01 1.662610894195e-01 1.650891698298e-01 1.639203461696e-01 1.627557198383e-01 1.615949130862e-01 1.604391331269e-01 1.592886357873e-01 1.581421535107e-01 1.570008769970e-01 1.558645757186e-01 1.547337681532e-01 1.536091374279e-01 1.524915098691e-01 1.513800139202e-01 1.502750896518e-01 1.491778341853e-01 1.480873938458e-01 1.470051922260e-01 1.459319448798e-01 1.448666375637e-01 1.438102379298e-01 1.427646991294e-01 1.417279117545e-01 1.407006625954e-01 1.396853204936e-01 1.386812871164e-01 1.376891626945e-01 1.367090536783e-01 1.357407839072e-01 1.347869405688e-01 1.338467882666e-01 1.329209386972e-01 1.320098799724e-01 1.311143624568e-01 1.302345386218e-01 1.293711571629e-01 1.285257856831e-01 1.276984826200e-01 1.268890990524e-01 1.260985118213e-01 1.253273080248e-01 1.245764841632e-01 1.238468686152e-01 1.231391607708e-01 1.224544719619e-01 1.217929056605e-01 1.211543844149e-01 1.205405718783e-01 1.199515176154e-01 1.193881383517e-01 1.188518504908e-01 1.183427782078e-01 1.178623045860e-01 1.174098761903e-01 1.169869319645e-01 1.165934075263e-01 1.162307125894e-01 1.158996180533e-01 1.156002717635e-01 1.153335442842e-01 1.151001269622e-01 1.149006035663e-01 1.147353351799e-01 1.146047324290e-01 1.145093465858e-01 1.144495392669e-01 1.144261590995e-01 1.144395591874e-01 1.144898206582e-01 1.145775346564e-01 1.147027810881e-01 1.148658024231e-01 1.150667805417e-01 1.153064384597e-01 1.155849805779e-01 1.159023998911e-01 1.162586878898e-01 1.166534031959e-01 1.170869346507e-01 1.175598195894e-01 1.180711909580e-01 1.186218218349e-01 1.192106135611e-01 1.198374754414e-01 1.205023641609e-01 1.212060344982e-01 1.219474577329e-01 1.227256908456e-01 1.235415998867e-01 1.243947534824e-01 1.252841389826e-01 1.262100618714e-01 1.271715625017e-01 1.281679916054e-01 1.291995946148e-01 1.302661605393e-01 1.313661632702e-01 1.325001952672e-01 1.336674352215e-01 1.348669084061e-01 1.360985325248e-01 1.373612769950e-01 1.386552100489e-01 1.399801837734e-01 1.413360370450e-01 1.427222189008e-01 1.441370141254e-01 1.455798845516e-01 1.470505533191e-01 1.485496243015e-01 1.500772515077e-01 1.516324219992e-01 1.532144568052e-01 1.548208144563e-01 1.564522187199e-01 1.581092875192e-01 1.597912052076e-01 1.614988539999e-01 1.632300392623e-01 1.649843826805e-01 1.667607121729e-01 1.685584785608e-01 1.703791663374e-01 1.722232084252e-01 1.740885509579e-01 1.759740796585e-01 1.778793441392e-01 1.798054151657e-01 1.817503490571e-01 1.837162118872e-01 1.857011161261e-01 1.877044708821e-01 1.897260739261e-01 1.917657157193e-01 1.938230708441e-01 1.958996089888e-01 1.979931383482e-01 2.001034376049e-01 2.022307015139e-01 2.043741319829e-01 2.065339480645e-01 2.087112487793e-01 2.109058366915e-01 2.131144318284e-01 2.153382082784e-01 2.175762044173e-01 2.198303811389e-01 2.220997086745e-01 2.243837069002e-01 2.266817304340e-01 2.289935337243e-01 2.313172464200e-01 2.336552456337e-01 2.360073183956e-01 2.383728984464e-01 2.407525088289e-01 2.431429309995e-01 2.455463951139e-01 2.479623615991e-01 2.503900609100e-01 2.528307569091e-01 2.552837603634e-01 2.577485040298e-01 2.602243228120e-01 2.627121320795e-01 2.652106386598e-01 2.677194780500e-01 2.702408741744e-01 2.727726432996e-01 2.753159668613e-01 2.778683447110e-01 2.804310992709e-01 2.830050480703e-01 2.855886508478e-01 2.881833131807e-01 2.907881879709e-01 2.934017936916e-01 2.960253082612e-01 2.986584455933e-01 3.013011493649e-01 3.039532956687e-01 3.066163639428e-01 3.092875270468e-01 3.119663004225e-01 3.146544335439e-01 3.173514153658e-01 3.200573769568e-01 3.227721354870e-01 3.254938880076e-01 3.282244896002e-01 3.309625057096e-01 3.337080451871e-01 3.364629642253e-01 3.392248167849e-01 3.419943653587e-01 3.447715029179e-01 3.475546283516e-01 3.503468982427e-01 3.531457119501e-01 3.559516695525e-01 3.587647200086e-01 3.615837995313e-01 3.644104839812e-01 3.672444912523e-01 3.700836011503e-01 3.729306096152e-01 3.757833935126e-01 3.786422109986e-01 3.815079065128e-01 3.843785771245e-01 3.872556830464e-01 3.901395200835e-01 3.930268905528e-01 3.959215966351e-01 3.988218717823e-01 4.017266634299e-01 4.046372502657e-01 4.075524677977e-01 4.104716175811e-01 4.133990416685e-01 4.163292757961e-01 4.192652615891e-01 4.222060629967e-01 4.251492914616e-01 4.281002535067e-01 4.310540334680e-01 4.340123246009e-01 4.369768549870e-01 4.399424749960e-01 4.429125829742e-01 4.458870713345e-01 4.488650805218e-01 4.518478186587e-01 4.548328573271e-01 4.578202324238e-01 4.608132811331e-01 4.638075410083e-01 4.668071252795e-01 4.698101107276e-01 4.728139644509e-01 4.758230943210e-01 4.788331354479e-01 4.818467758263e-01 4.848643878643e-01 4.878822856098e-01 4.909035070908e-01 4.939264495274e-01 4.969518890286e-01 4.999805117726e-01 5.030090760461e-01 5.060409330331e-01 5.090750213559e-01 5.121091456006e-01 5.151457427719e-01 5.181848262201e-01 5.212239950974e-01 5.242651383058e-01 5.273066099784e-01 5.303498686288e-01 5.333951746656e-01 5.364391190087e-01 5.394861717151e-01 5.425320381481e-01 5.455786443536e-01 5.486272136337e-01 5.516739869856e-01 5.547227875439e-01 5.577721436426e-01 5.608197779432e-01 5.638689505588e-01 5.669159462137e-01 5.699647050335e-01 5.730135016425e-01 5.760594049208e-01 5.791064655749e-01 5.821532071033e-01 5.851982914639e-01 5.882433272125e-01 5.912857811549e-01 5.943288312936e-01 5.973700250349e-01 6.004094562141e-01 6.034483871691e-01 6.064852163982e-01 6.095209361613e-01 6.125553491898e-01 6.155865622699e-01 6.186172963642e-01 6.216457547146e-01 6.246715287856e-01 6.276960004881e-01 6.307168469451e-01 6.337368193534e-01 6.367530753758e-01 6.397661203458e-01 6.427783169031e-01 6.457857682508e-01 6.487909392991e-01 6.517933171537e-01 6.547920981786e-01 6.577887472268e-01 6.607810258534e-01 6.637696084445e-01 6.667556963994e-01 6.697367016883e-01 6.727151955172e-01 6.756892369743e-01 6.786585883850e-01 6.816252396891e-01 6.845863303989e-01 6.875438365886e-01 6.904966857951e-01 6.934447992768e-01 6.963889444812e-01 6.993273715504e-01 7.022613822476e-01 7.051907481997e-01 7.081145617420e-01 7.110336021697e-01 7.139475328775e-01 7.168551413656e-01 7.197587902472e-01 7.226555101024e-01 7.255471617033e-01 7.284336690323e-01 7.313120816111e-01 7.341866493560e-01 7.370537604372e-01 7.399150235605e-01 7.427695478198e-01 7.456180064407e-01 7.484605987045e-01 7.512962047995e-01 7.541246276882e-01 7.569465639612e-01 7.597611646126e-01 7.625694425589e-01 7.653702704728e-01 7.681633532091e-01 7.709499630724e-01 7.737281231799e-01 7.764993076627e-01 7.792621203709e-01 7.820171265543e-01 7.847644948000e-01 7.875034565120e-01 7.902351377514e-01 7.929576793805e-01 7.956725003903e-01 7.983786048999e-01 8.010755640747e-01 8.037651597460e-01 8.064451879930e-01 8.091161224172e-01 8.117786172939e-01 8.144311793039e-01 8.170747664913e-01 8.197097827621e-01 8.223347591416e-01 8.249506776571e-01 8.275558544582e-01 8.301518684522e-01 8.327379695292e-01 8.353139477269e-01 8.378794213254e-01 8.404350269596e-01 8.429801171435e-01 8.455154029376e-01 8.480396773354e-01 8.505530282465e-01 8.530555091739e-01 8.555470766494e-01 8.580276605329e-01 8.604967878678e-01 8.629550539986e-01 8.654007299475e-01 8.678367141740e-01 8.702596609103e-01 8.726712027352e-01 8.750708908678e-01 8.774579555829e-01 8.798343192384e-01 8.821963496351e-01 8.845463721303e-01 8.868845628934e-01 8.892096601140e-01 8.915218021626e-01 8.938209290705e-01 8.961069819710e-01 8.983801415747e-01 9.006387508488e-01 9.028855793166e-01 9.051171642650e-01 9.073358288922e-01 9.095397931096e-01 9.117300979317e-01 9.139067296526e-01 9.160672016910e-01 9.182148970617e-01 9.203472390249e-01 9.224640597002e-01 9.245672389859e-01 9.266535583233e-01 9.287259408215e-01 9.307823963411e-01 9.328229319970e-01 9.348480052120e-01 9.368564919309e-01 9.388500796428e-01 9.408261972300e-01 9.427864492558e-01 9.447300068953e-01 9.466556993164e-01 9.485666658780e-01 9.504579451606e-01 9.523332838366e-01 9.541910761348e-01 9.560303345084e-01 9.578537210939e-01 9.596561003707e-01 9.614431053275e-01 9.632099995251e-01 9.649582458860e-01 9.666888039662e-01 9.683986183925e-01 9.700915074080e-01 9.717628335388e-01 9.734158471433e-01 9.750487039592e-01 9.766605366501e-01 9.782545692913e-01 9.798252787195e-01 9.813774885001e-01 9.829076477977e-01 9.844167412895e-01 9.859059349919e-01 9.873712975418e-01 9.888187293454e-01 9.902402521980e-01 9.916419032149e-01 9.930207594252e-01 9.943754050388e-01 9.957097567290e-01 9.970182578157e-01 9.983062435546e-01 9.995681579821e-01 1.000806712106e+00 1.002022861160e+00 1.003211428838e+00 1.004380410509e+00 1.005519687386e+00 1.006636911758e+00 1.007727694082e+00 1.008792303456e+00 1.009834233249e+00 1.010844766214e+00 1.011834285551e+00 1.012793427138e+00 1.013726746344e+00 1.014633966275e+00 1.015511035513e+00 1.016365368257e+00 1.017185187433e+00 1.017981880482e+00 1.018748080872e+00 1.019484986556e+00 1.020195154809e+00 1.020871585282e+00 1.021525367377e+00 1.022141633675e+00 1.022733259428e+00 1.023292182440e+00 1.023818881785e+00 1.024319673622e+00 1.024781211587e+00 1.025219871115e+00 1.025619047659e+00 1.025990773133e+00 1.026329976545e+00 1.026632872241e+00 1.026908526859e+00 1.027143234557e+00 1.027353744133e+00 1.027522593748e+00 1.027661902496e+00 1.027767273366e+00 1.027833142995e+00 1.027872403457e+00 1.027866275245e+00 1.027834676507e+00 1.027761234626e+00 1.027653803447e+00 1.027512715426e+00 1.027329337985e+00 1.027119365163e+00 1.026861151484e+00 1.026576332181e+00 1.026248677540e+00 1.025884889067e+00 1.025487965974e+00 1.025043838180e+00 1.024574562134e+00 1.024054558886e+00 1.023506372597e+00 1.022915692413e+00 1.022285324211e+00 1.021621937780e+00 1.020910399164e+00 1.020173434970e+00 1.019383765805e+00 1.018566324377e+00 1.017704525450e+00 1.016802614953e+00 1.015869780462e+00 1.014885459068e+00 1.013877313853e+00 1.012815258202e+00 1.011725682444e+00 1.010592682886e+00 1.009418069743e+00 1.008213357379e+00 1.006956176319e+00 1.005676984745e+00 1.004343858974e+00 1.002984169276e+00 1.001581091880e+00 1.000137562644e+00 9.986671863037e-01 9.971431999972e-01 9.956009580475e-01 9.940044601404e-01 9.923845451349e-01 9.907236877767e-01 9.890224137255e-01 9.872988855751e-01 9.855218772832e-01 9.837306365301e-01 9.818869146507e-01 9.800226246326e-01 9.781213829037e-01 9.761824817433e-01 9.742260862538e-01 9.722176730352e-01 9.702023163116e-01 9.681373149246e-01 9.660577602137e-01 9.639451342481e-01 9.618001931547e-01 9.596438620447e-01 9.574404237037e-01 9.552374143132e-01 9.529885685506e-01 9.507329465268e-01 9.484498667453e-01 9.461407882224e-01 9.438293284186e-01 9.414766568944e-01 9.391339816230e-01 9.367528112945e-01 9.343749763751e-01 9.319770640516e-01 9.295643710748e-01 9.271575886476e-01 9.247204668064e-01 9.223027687154e-01 9.198565014511e-01 9.174245057601e-01 9.149842344666e-01 9.125396379536e-01 9.101138714850e-01 9.076679574893e-01 9.052552758979e-01 9.028261388832e-01 9.004249592018e-01 8.980276753835e-01 8.956417975311e-01 8.932871245147e-01 8.909278439061e-01 8.886162578058e-01 8.863019794792e-01 8.840327080108e-01 8.817804733661e-01 8.795562347951e-01 8.773782411589e-01 8.752115072023e-01 8.731085355813e-01 8.710189706209e-01 8.689906939758e-01 8.669965999606e-01 8.650468089960e-01 8.631595572268e-01 8.613018996745e-01 8.595245873508e-01 8.577766940239e-01 8.561075565569e-01 8.544893025307e-01 8.529324322327e-01 8.514543311980e-01 8.500210850298e-01 8.486839174450e-01 8.473938501837e-01 8.461973468097e-01 8.450679281963e-01 8.440131470176e-01 8.430533064172e-01 8.421531948575e-01 8.413633512183e-01 8.406343649892e-01 8.400101076977e-01 8.394668037304e-01 8.390103228581e-01 8.386588179331e-01 8.383779359952e-01 8.382160824981e-01 8.381249358171e-01 8.381465609547e-01 8.382560601571e-01 8.384591382434e-01 8.387730489121e-01 8.391625493303e-01 8.396745650259e-01 8.402611464987e-01 8.409628056887e-01 8.417534771472e-01 8.426369282946e-01 8.436301550248e-01 8.446990609713e-01 8.458854923411e-01 8.471432876800e-01 8.485075400697e-01 8.499579256901e-01 8.514929058362e-01 8.531285510583e-01 8.548314486665e-01 8.566390005267e-01 8.585103234112e-01 8.604736796733e-01 8.625108235466e-01 8.646188574515e-01 8.668124326259e-01 8.690563784036e-01 8.713887027333e-01 8.737677676000e-01 8.762187548662e-01 8.787256977794e-01 8.812813614118e-01 8.839017412691e-01 8.865531602356e-01 8.892691059395e-01 8.920114281419e-01 8.948009748296e-01 8.976248240189e-01 9.004723915099e-01 9.033613893761e-01 9.062576512698e-01 9.091916328404e-01 9.121294488924e-01 9.150870152963e-01 9.180544509160e-01 9.210213042855e-01 9.240016221437e-01 9.269671548803e-01 9.299408037679e-01 9.328956960036e-01 9.358432896755e-01 9.387781601589e-01 9.416860908126e-01 9.445840068672e-01 9.474443160278e-01 9.502875932120e-01 9.530924388880e-01 9.558644606681e-01 9.586035881651e-01 9.612944393587e-01 9.639528083717e-01 9.665563323611e-01 9.691210704173e-01 9.716304778321e-01 9.740884361990e-01 9.764970201811e-01 9.788418662483e-01 9.811402449436e-01 9.833696414738e-01 9.855470694376e-01 9.876595134374e-01 9.897090528469e-01 9.916999165668e-01 9.936211833824e-01 9.954857608340e-01 9.972790376383e-01 9.990132407434e-01 1.000681172206e+00 1.002284342230e+00 1.003827831344e+00 1.005304252735e+00 1.006726681430e+00 1.008082644238e+00 1.009383232528e+00 1.010627374545e+00 1.011815722541e+00 1.012953426799e+00 1.014037169646e+00 1.015077533631e+00 1.016069931741e+00 1.017022515387e+00 1.017935540220e+00 1.018812840780e+00 1.019660966460e+00 1.020478092619e+00 1.021275024405e+00 1.022048176159e+00 1.022810172614e+00 1.023558718929e+00 1.024303896195e+00 1.025047337064e+00 1.025795114356e+00 1.026553452755e+00 1.027323925984e+00 1.028118017297e+00 1.028934244015e+00 1.029784166423e+00 1.030668970363e+00 1.031596648971e+00 1.032574709536e+00 1.033603305079e+00 1.034694955083e+00 1.035847834419e+00 1.037074320329e+00 1.038376697241e+00 1.039759986205e+00 1.041233470842e+00 1.042794192476e+00 1.044457993883e+00 1.046219082729e+00 1.048090990044e+00 1.050073327190e+00 1.052168833211e+00 1.054389130647e+00 1.056725526198e+00 1.059196061105e+00 1.061790701063e+00 1.064521215581e+00 1.067386285903e+00 1.070385787872e+00 1.073529873172e+00 1.076807044010e+00 1.080231920566e+00 1.083794721693e+00 1.087499008524e+00 1.091349166640e+00 1.095332759332e+00 1.099465540538e+00 1.103728576967e+00 1.108134311331e+00 1.112670916846e+00 1.117338670506e+00 1.122139853783e+00 1.127058819553e+00 1.132106866853e+00 1.137266222474e+00 1.142541564335e+00 1.147925118378e+00 1.153407618780e+00 1.158993620904e+00 1.164663446812e+00 1.170425976978e+00 1.176262531557e+00 1.182172978415e+00 1.188151834686e+00 1.194182749881e+00 1.200273337284e+00 1.206399904089e+00 1.212568309925e+00 1.218762783373e+00 1.224976574622e+00 1.231208873879e+00 1.237436455956e+00 1.243670553053e+00 1.249883918652e+00 1.256081257161e+00 1.262250607425e+00 1.268376890218e+00 1.274467532899e+00 1.280492484017e+00 1.286465239519e+00 1.292359066796e+00 1.298175976137e+00 1.303909281167e+00 1.309535797285e+00 1.315070797980e+00 1.320479578587e+00 1.325778117591e+00 1.330942654248e+00 1.335967734393e+00 1.340856896778e+00 1.345579712941e+00 1.350157353863e+00 1.354555535001e+00 1.358786413227e+00 1.362835171811e+00 1.366687440629e+00 1.370359199462e+00 1.373813744809e+00 1.377073431643e+00 1.380112456725e+00 1.382933315619e+00 1.385537331746e+00 1.387899033736e+00 1.390042136206e+00 1.391935068024e+00 1.393594551208e+00 1.395008891199e+00 1.396169329537e+00 1.397090079482e+00 1.397747286324e+00 1.398162685060e+00 1.398318291581e+00 1.398220301952e+00 1.397873887151e+00 1.397267774944e+00 1.396419730998e+00 1.395316831729e+00 1.393972865443e+00 1.392388385300e+00 1.390565356751e+00 1.388516494921e+00 1.386239598864e+00 1.383749419243e+00 1.381050326991e+00 1.378148905911e+00 1.375062327071e+00 1.371792707382e+00 1.368357855925e+00 1.364769531592e+00 1.361034372839e+00 1.357176851366e+00 1.353201913502e+00 1.349131079434e+00 1.344979737373e+00 1.340757603924e+00 1.336494676557e+00 1.332194080152e+00 1.327885984593e+00 1.323582640447e+00 1.319299023333e+00 1.315066756063e+00 1.310885685428e+00 1.306790236242e+00 1.302788840778e+00 1.298899849630e+00 1.295146418340e+00 1.291530482824e+00 1.288083039567e+00 1.284804606042e+00 1.281715484238e+00 1.278823980718e+00 1.276135124738e+00 1.273664444593e+00 1.271411222491e+00 1.269383408238e+00 1.267580458707e+00 1.266004620990e+00 1.264651760016e+00 1.263519075563e+00 1.262599791789e+00 1.261886597360e+00 1.261370043067e+00 1.261035597939e+00 1.260872730908e+00 1.260862859197e+00 1.260994749950e+00 1.261242838762e+00 1.261594757232e+00 1.262028156728e+00 1.262521824044e+00 1.263060286729e+00 1.263612864393e+00 1.264171338013e+00 1.264704127106e+00 1.265199120450e+00 1.265636139354e+00 1.265992804335e+00 1.266263496483e+00 1.266420944599e+00 1.266466033300e+00 1.266378284571e+00 1.266154570704e+00 1.265790740493e+00 1.265278002698e+00 1.264627204117e+00 1.263831626185e+00 1.262905053110e+00 1.261851046723e+00 1.260687714034e+00 1.259428972477e+00 1.258092889648e+00 1.256707285168e+00 1.255287660673e+00 1.253876217427e+00 1.252488025912e+00 1.251171373263e+00 1.249953201309e+00 1.248869912414e+00 1.247970941151e+00 1.247279297741e+00 1.246853726433e+00 1.246719559933e+00 1.246925792048e+00 1.247511008963e+00 1.248502922285e+00 1.249952705941e+00 1.251874853970e+00 1.254314467699e+00 1.257284904402e+00 1.260810303644e+00 1.264913075476e+00 1.269590128409e+00 1.274862590642e+00 1.280717286500e+00 1.287154979084e+00 1.294160921250e+00 1.301717658099e+00 1.309804223037e+00 1.318384142890e+00 1.327431558873e+00 1.336899804388e+00 1.346749726031e+00 1.356928188869e+00 1.367385424640e+00 1.378066501284e+00 1.388908771042e+00 1.399858800452e+00 1.410846426993e+00 1.421811894687e+00 1.432689596488e+00 1.443412378715e+00 1.453919626246e+00 1.464143192087e+00 1.474021103936e+00 1.483492056652e+00 1.492492529642e+00 1.500971234074e+00 1.508868115267e+00 1.516133289347e+00 1.522719425812e+00 1.528579397750e+00 1.533677780126e+00 1.537974007387e+00 1.541442303222e+00 1.544056307687e+00 1.545793345057e+00 1.546645833952e+00 1.546601105896e+00 1.545663337651e+00 1.543835800420e+00 1.541130220740e+00 1.537571679563e+00 1.533179613517e+00 1.527995224249e+00 1.522054014082e+00 1.515403454087e+00 1.508099094868e+00 1.500195000573e+00 1.491760717014e+00 1.482858317449e+00 1.473562954650e+00 1.463944150307e+00 1.454077305383e+00 1.444038369860e+00 1.433891519797e+00 1.423715565022e+00 1.413562083795e+00 1.403497897760e+00 1.393565351642e+00 1.383806147904e+00 1.374254513061e+00 1.364916615309e+00 1.355816348219e+00 1.346932714571e+00 1.338259372609e+00 1.329767133572e+00 1.321407602399e+00 1.313156161113e+00 1.304935394076e+00 1.296708580500e+00 1.288408604218e+00 1.279973003237e+00 1.271367231756e+00 1.262518775519e+00 1.253421098020e+00 1.244031350926e+00 1.234353102720e+00 1.224410026809e+00 1.214211372828e+00 1.203851840872e+00 1.193382161699e+00 1.182927784627e+00 1.172620215302e+00 1.162592613211e+00 1.153053240042e+00 1.144148587543e+00 1.136109795143e+00 1.129121842156e+00 1.123377267965e+00 1.119083910897e+00 1.116368770445e+00 1.115402891378e+00 1.116251706586e+00 1.118984887996e+00 1.123603631125e+00 1.130047775724e+00 1.138248358268e+00 1.148029408369e+00 1.159238795745e+00 1.171635879786e+00 1.184982426817e+00 1.199025109396e+00 1.213466874369e+00 1.228062967993e+00 1.242514377963e+00 1.256582542478e+00 1.270014591550e+00 1.282584083559e+00 1.294102521889e+00 1.304367706067e+00 1.313246791194e+00 1.320587601143e+00 1.326289178591e+00 1.330256905823e+00 1.332413034091e+00 1.332714556528e+00 1.331100860423e+00 1.327570368541e+00 1.322093840585e+00 1.314684214941e+00 1.305361373224e+00 1.294150805380e+00 1.281121314578e+00 1.266326375389e+00 1.249876756322e+00 1.231877889424e+00 1.212474397717e+00 1.191837244340e+00 1.174064667216e+00 1.154337253295e+00 1.133515510899e+00 1.112750100145e+00 1.093090687093e+00 1.075092665119e+00 1.058642797666e+00 1.043064851584e+00 1.027427674264e+00 1.010975425313e+00 9.935195463165e-01 9.755720036250e-01 9.582075625658e-01 9.427257749822e-01 9.301665154299e-01 9.209007540409e-01 9.145259165589e-01 9.100699665400e-01 9.064068412748e-01 9.027542387772e-01 8.990065203982e-01 8.957421530853e-01 8.939747698285e-01 8.947016056966e-01 8.984196560930e-01 9.048465922074e-01 9.130073620867e-01 9.215695700034e-01 9.293182117791e-01 9.356132317823e-01 9.405631304745e-01 9.449303783417e-01 9.498066917525e-01 9.561865363461e-01 9.648711453021e-01 9.766637020092e-01 9.536463784330e-01 9.278009331284e-01 8.829645991543e-01 8.461141867730e-01 8.431776459023e-01 8.799966483216e-01 9.372792210827e-01 9.861163039003e-01 1.004483600658e+00 9.848499668121e-01 9.360415816277e-01 8.816905710211e-01 8.521835011726e-01 8.664431313020e-01 9.163394206491e-01 9.738191031264e-01 1.010898427942e+00 1.012033144951e+00 9.777900828223e-01 9.243005872544e-01 8.783659457032e-01 8.647987332260e-01 8.887776640347e-01 9.315362125163e-01 9.652526994194e-01 9.693770247051e-01 9.382665367001e-01 8.829185135550e-01 8.289030106342e-01 8.063264653629e-01 8.296109352667e-01 8.843566389855e-01 9.395568468220e-01 9.675312261775e-01 9.537192858533e-01 8.991217506202e-01 8.202767795980e-01 7.473383169202e-01 7.141354696903e-01 7.353092163846e-01 7.925648715937e-01 8.521975228095e-01 8.872277945130e-01 8.846954021930e-01 8.454519795419e-01 7.824308340059e-01 7.182199710468e-01 6.788150185773e-01 6.802474478479e-01 7.169626633202e-01 7.675557974305e-01 8.100267199620e-01 8.299635112907e-01 8.218251310550e-01 7.881646165052e-01 7.389216863215e-01 6.905604616085e-01 6.625436298711e-01 6.684807142446e-01 7.062966841966e-01 7.593215186053e-01 8.067542089283e-01 8.322077231483e-01 8.274598715996e-01 7.939648219775e-01 7.437239934638e-01 6.982228183823e-01 6.814381024707e-01 7.045876889032e-01 7.563416251552e-01 8.122810719398e-01 8.502502966364e-01 8.582106061014e-01 8.360782697162e-01 7.952670958434e-01 7.556807926530e-01 7.378844134081e-01 7.508610123511e-01 7.858404404484e-01 8.242411480673e-01 8.499996568146e-01 8.563535642794e-01 8.466176097013e-01 8.313144585856e-01 8.222699036313e-01 8.256072294845e-01 8.382597654210e-01 8.510210013621e-01 8.554130735006e-01 8.490083720426e-01 8.370187039629e-01 8.295922486033e-01 8.356207096874e-01 8.564212574262e-01 8.844157074087e-01 9.080584178824e-01 9.182521562066e-01 9.124919139070e-01 8.955537138772e-01 8.770810599301e-01 8.666361110408e-01 8.682847790147e-01 8.787528058747e-01 8.905970786063e-01 8.977543195531e-01 8.991261908950e-01 8.985502549375e-01 9.013736249327e-01 9.096286145451e-01 9.193971012456e-01 9.223907832906e-01 9.108367102510e-01 8.824307093560e-01 8.434168221551e-01 8.081734245214e-01 7.933348839117e-01 8.070560527261e-01 8.416436419184e-01 8.782648260203e-01 8.978611993439e-01 8.892078204257e-01 8.523864530222e-01 7.994300620432e-01 7.520791507883e-01 7.333281083406e-01 7.528830440784e-01 7.995532458116e-01 8.511091977101e-01 8.884359418873e-01 9.022814612046e-01 8.940424016330e-01 8.742362818018e-01 8.920938438686e-01
 5.169425208870e-01 5.158968938803e-01 5.148456781921e-01 5.136487782661e-01 5.122963286121e-01 5.108899481686e-01 5.095343503690e-01 5.082940923962e-01 5.071858028590e-01 5.061534669290e-01 5.050686143916e-01 5.038288662564e-01 5.024590304855e-01 5.010803506551e-01 4.997979248643e-01 4.986315085124e-01 4.975539518517e-01 4.965166914831e-01 4.954372520154e-01 4.942312765069e-01 4.928970557105e-01 4.915416178959e-01 4.902831465935e-01 4.891499806419e-01 4.880957635466e-01 4.870541709242e-01 4.859687716137e-01 4.847828380511e-01 4.834781747239e-01 4.821147291924e-01 4.808012819024e-01 4.796225454221e-01 4.785778742206e-01 4.775829284723e-01 4.765041790838e-01 4.752481846755e-01 4.738417352787e-01 4.724354600500e-01 4.711847258917e-01 4.701129768908e-01 4.691105073972e-01 4.680514795390e-01 4.668923048313e-01 4.656651408323e-01 4.644135631478e-01 4.631778055290e-01 4.619927556245e-01 4.608862767614e-01 4.598597224647e-01 4.588670636010e-01 4.578235618215e-01 4.566531496179e-01 4.553595876440e-01 4.540560367480e-01 4.528818118642e-01 4.518746356704e-01 4.509257210744e-01 4.498881031741e-01 4.487079622968e-01 4.474493261322e-01 4.462182627416e-01 4.450748142216e-01 4.440078847606e-01 4.429673844401e-01 4.419149897596e-01 4.408537972491e-01 4.397898731075e-01 4.386908859987e-01 4.375148307113e-01 4.362881275602e-01 4.351175828774e-01 4.340893013855e-01 4.331758441441e-01 4.322441650790e-01 4.311585624643e-01 4.298899336317e-01 4.285496069709e-01 4.273170088187e-01 4.262932149103e-01 4.254071387509e-01 4.244805783171e-01 4.233851967087e-01 4.221274551439e-01 4.208171150160e-01 4.195784242522e-01 4.184699079474e-01 4.174570925089e-01 4.164511836024e-01 4.153859653041e-01 4.142479170406e-01 4.130479263710e-01 4.117951865723e-01 4.105220785108e-01 4.092958101718e-01 4.081761459228e-01 4.071635085321e-01 4.061775368620e-01 4.050922986199e-01 4.038196667562e-01 4.023968095254e-01 4.009913453867e-01 3.997818734064e-01 3.988085984307e-01 3.979367963535e-01 3.969570221870e-01 3.957328550321e-01 3.943003753440e-01 3.928575607551e-01 3.916164563122e-01 3.906471188377e-01 3.898276080152e-01 3.889484740993e-01 3.878599016159e-01 3.865601527632e-01 3.851905565364e-01 3.839349276113e-01 3.828934941096e-01 3.820201741962e-01 3.811713223433e-01 3.802048095728e-01 3.790556135892e-01 3.777618892650e-01 3.764479627717e-01 3.752448255419e-01 3.742095444781e-01 3.732878025663e-01 3.723504148815e-01 3.712710050524e-01 3.700023382403e-01 3.686196683266e-01 3.672773867988e-01 3.660986167404e-01 3.650835188902e-01 3.641191476130e-01 3.630661646138e-01 3.618504818272e-01 3.605223951053e-01 3.592107471210e-01 3.580274096559e-01 3.569768024797e-01 3.559787201438e-01 3.549436806470e-01 3.538249674493e-01 3.526466932731e-01 3.514675462554e-01 3.503316784653e-01 3.492405459876e-01 3.481674163419e-01 3.470972339971e-01 3.460191016228e-01 3.449251543515e-01 3.438139643701e-01 3.426852911902e-01 3.415445481998e-01 3.404051139221e-01 3.392860440777e-01 3.381886370040e-01 3.370972283399e-01 3.359996651598e-01 3.348895922246e-01 3.337637771775e-01 3.326252429322e-01 3.314844186486e-01 3.303546757334e-01 3.292404797119e-01 3.281407865694e-01 3.270434778753e-01 3.259284146033e-01 3.247883845555e-01 3.236360057767e-01 3.224927082759e-01 3.213645486099e-01 3.202467299139e-01 3.191286406314e-01 3.180021407205e-01 3.168724482953e-01 3.157502055432e-01 3.146347955942e-01 3.135163080195e-01 3.123891515586e-01 3.112601593736e-01 3.101362695992e-01 3.090207689982e-01 3.079081399582e-01 3.067903876700e-01 3.056601345411e-01 3.045248906852e-01 3.033929506691e-01 3.022634220965e-01 3.011325883369e-01 2.999989195494e-01 2.988613554891e-01 2.977248481951e-01 2.965929918368e-01 2.954632647751e-01 2.943314082190e-01 2.931953023081e-01 2.920566060785e-01 2.909168033150e-01 2.897796085227e-01 2.886480870935e-01 2.875164069704e-01 2.863817357695e-01 2.852425059202e-01 2.841017183029e-01 2.829631277934e-01 2.818262749107e-01 2.806884131019e-01 2.795443777816e-01 2.783952812277e-01 2.772470024656e-01 2.761026624906e-01 2.749563998919e-01 2.738043597607e-01 2.726475628864e-01 2.714903823499e-01 2.703398012734e-01 2.691946051974e-01 2.680462345528e-01 2.668906680802e-01 2.657342168158e-01 2.645812319339e-01 2.634334370434e-01 2.622847518009e-01 2.611296855785e-01 2.599678596452e-01 2.588050223170e-01 2.576459651675e-01 2.564856220974e-01 2.553209982188e-01 2.541540353338e-01 2.529850971785e-01 2.518179201215e-01 2.506523061063e-01 2.494849104120e-01 2.483137781212e-01 2.471433591036e-01 2.459737389374e-01 2.448038177615e-01 2.436314623693e-01 2.424566698443e-01 2.412805834801e-01 2.401045654001e-01 2.389285718258e-01 2.377510436987e-01 2.365709166320e-01 2.353903438284e-01 2.342094666079e-01 2.330286672913e-01 2.318460143358e-01 2.306637073512e-01 2.294798739453e-01 2.282958606148e-01 2.271110106003e-01 2.259248112511e-01 2.247370761942e-01 2.235495543056e-01 2.223628811673e-01 2.211750483754e-01 2.199861519973e-01 2.187969205264e-01 2.176076431741e-01 2.164186314179e-01 2.152298272247e-01 2.140396646348e-01 2.128485134470e-01 2.116587248140e-01 2.104682418189e-01 2.092777265702e-01 2.080873694220e-01 2.068975463497e-01 2.057066504549e-01 2.045168124041e-01 2.033279106850e-01 2.021383797019e-01 2.009503683797e-01 1.997631020874e-01 1.985750084285e-01 1.973884125349e-01 1.962027240493e-01 1.950188744694e-01 1.938353536601e-01 1.926530324855e-01 1.914718948198e-01 1.902929531607e-01 1.891163877210e-01 1.879417556508e-01 1.867677239570e-01 1.855958362052e-01 1.844262399686e-01 1.832588439821e-01 1.820953266433e-01 1.809346388253e-01 1.797753728191e-01 1.786197703237e-01 1.774671349511e-01 1.763172087695e-01 1.751716786834e-01 1.740308189462e-01 1.728925766587e-01 1.717591203746e-01 1.706312188223e-01 1.695062665289e-01 1.683862371132e-01 1.672725970863e-01 1.661646253324e-01 1.650618545922e-01 1.639655117587e-01 1.628752522587e-01 1.617907988983e-01 1.607150912955e-01 1.596459735679e-01 1.585846263596e-01 1.575311088849e-01 1.564860606234e-01 1.554495510487e-01 1.544228721717e-01 1.534063874545e-01 1.523990608774e-01 1.514022223884e-01 1.504159677462e-01 1.494405606071e-01 1.484781824367e-01 1.475277301662e-01 1.465890270725e-01 1.456633529032e-01 1.447508068975e-01 1.438528489969e-01 1.429689595312e-01 1.421013156540e-01 1.412496856737e-01 1.404130390992e-01 1.395937050346e-01 1.387906584159e-01 1.380051966926e-01 1.372392823404e-01 1.364919234922e-01 1.357646972133e-01 1.350576065459e-01 1.343710048852e-01 1.337060902789e-01 1.330627541144e-01 1.324417278022e-01 1.318441723926e-01 1.312708876740e-01 1.307223407382e-01 1.301995019130e-01 1.297031083962e-01 1.292319247411e-01 1.287881987460e-01 1.283717512142e-01 1.279832630201e-01 1.276243658435e-01 1.272955240533e-01 1.269971244090e-01 1.267287261879e-01 1.264912386782e-01 1.262852838372e-01 1.261118842946e-01 1.259709273244e-01 1.258639335542e-01 1.257908886085e-01 1.257523146504e-01 1.257480745061e-01 1.257784453116e-01 1.258434911379e-01 1.259447077984e-01 1.260825095835e-01 1.262569739910e-01 1.264670376882e-01 1.267143819424e-01 1.269971756798e-01 1.273177035623e-01 1.276760129442e-01 1.280704538784e-01 1.285035037602e-01 1.289731996959e-01 1.294794963244e-01 1.300238556485e-01 1.306057573372e-01 1.312237047862e-01 1.318790916909e-01 1.325715509281e-01 1.333000073832e-01 1.340660609487e-01 1.348676057584e-01 1.357049957318e-01 1.365778083958e-01 1.374852170672e-01 1.384283737005e-01 1.394066240807e-01 1.404204032706e-01 1.414671752161e-01 1.425482219380e-01 1.436618108312e-01 1.448080515570e-01 1.459880777548e-01 1.472005701741e-01 1.484454262237e-01 1.497211542169e-01 1.510262283173e-01 1.523624673556e-01 1.537293223798e-01 1.551262063024e-01 1.565529184164e-01 1.580079718542e-01 1.594904487595e-01 1.610003837947e-01 1.625376739980e-01 1.641022498324e-01 1.656951236215e-01 1.673126855246e-01 1.689554452881e-01 1.706235162213e-01 1.723156766518e-01 1.740337940628e-01 1.757759078574e-01 1.775416651163e-01 1.793299862165e-01 1.811416867087e-01 1.829753071577e-01 1.848315621834e-01 1.867111330035e-01 1.886112456114e-01 1.905321959979e-01 1.924741164229e-01 1.944356783726e-01 1.964196447859e-01 1.984235004349e-01 2.004472304952e-01 2.024888305443e-01 2.045487705409e-01 2.066284495335e-01 2.087258873951e-01 2.108433025713e-01 2.129770228949e-01 2.151281533988e-01 2.172960663608e-01 2.194796127939e-01 2.216810053666e-01 2.238997383214e-01 2.261341835111e-01 2.283841772146e-01 2.306495828185e-01 2.329297325725e-01 2.352251904600e-01 2.375365100477e-01 2.398627322769e-01 2.422036783257e-01 2.445582462415e-01 2.469275354020e-01 2.493095296112e-01 2.517056399380e-01 2.541155499994e-01 2.565383781167e-01 2.589757822573e-01 2.614249794101e-01 2.638856628305e-01 2.663603537980e-01 2.688475271314e-01 2.713474376704e-01 2.738594673498e-01 2.763829626719e-01 2.789175978231e-01 2.814646335485e-01 2.840230000245e-01 2.865933404670e-01 2.891751515337e-01 2.917680604243e-01 2.943709559747e-01 2.969843317328e-01 2.996077608538e-01 3.022428963298e-01 3.048883000678e-01 3.075424498188e-01 3.102073491352e-01 3.128809305205e-01 3.155641098970e-01 3.182584058478e-01 3.209603493624e-01 3.236726965579e-01 3.263937655577e-01 3.291226570800e-01 3.318622693370e-01 3.346094815398e-01 3.373655529194e-01 3.401308711626e-01 3.429027049091e-01 3.456834813900e-01 3.484739939139e-01 3.512707751912e-01 3.540765749541e-01 3.568893141097e-01 3.597100372829e-01 3.625388409741e-01 3.653734581762e-01 3.682159703032e-01 3.710667296148e-01 3.739228668325e-01 3.767864278809e-01 3.796577095804e-01 3.825342334807e-01 3.854189151820e-01 3.883079265813e-01 3.912040026735e-01 3.941077508392e-01 3.970160340250e-01 3.999319667114e-01 4.028527135227e-01 4.057779673219e-01 4.087120492698e-01 4.116498922194e-01 4.145930355438e-01 4.175437123785e-01 4.204967346797e-01 4.234559865055e-01 4.264200593004e-01 4.293883570304e-01 4.323634333822e-01 4.353408678105e-01 4.383227634497e-01 4.413109715701e-01 4.443010429320e-01 4.472982556506e-01 4.502987191715e-01 4.533029700516e-01 4.563116015493e-01 4.593233217902e-01 4.623394970064e-01 4.653610172901e-01 4.683825105705e-01 4.714100780936e-01 4.744394287722e-01 4.774718397604e-01 4.805092064089e-01 4.835469166343e-01 4.865895646004e-01 4.896347002565e-01 4.926812314898e-01 4.957311936843e-01 4.987843296935e-01 5.018387742628e-01 5.048964635419e-01 5.079552110212e-01 5.110160641159e-01 5.140803370342e-01 5.171443342481e-01 5.202122336021e-01 5.232798820202e-01 5.263497847392e-01 5.294216706690e-01 5.324926748282e-01 5.355675085379e-01 5.386425691663e-01 5.417178807835e-01 5.447952339463e-01 5.478720799733e-01 5.509502277393e-01 5.540298817255e-01 5.571077249238e-01 5.601876796081e-01 5.632673826265e-01 5.663470292792e-01 5.694282157700e-01 5.725068250131e-01 5.755869154403e-01 5.786662276382e-01 5.817442704681e-01 5.848233656496e-01 5.879000188163e-01 5.909776043914e-01 5.940540881489e-01 5.971286348036e-01 6.002035140050e-01 6.032767202237e-01 6.063485567565e-01 6.094201151704e-01 6.124881214612e-01 6.155560655945e-01 6.186221251751e-01 6.216851350048e-01 6.247477847716e-01 6.278072262119e-01 6.308652592647e-01 6.339205978579e-01 6.369740070182e-01 6.400253042568e-01 6.430737278232e-01 6.461193387054e-01 6.491626016780e-01 6.522022764386e-01 6.552397981667e-01 6.582741832520e-01 6.613046075021e-01 6.643326374638e-01 6.673561839161e-01 6.703776436958e-01 6.733940075817e-01 6.764073702737e-01 6.794173055580e-01 6.824226545806e-01 6.854235355976e-01 6.884219691162e-01 6.914142329486e-01 6.944033941810e-01 6.973880230120e-01 7.003673518711e-01 7.033426248722e-01 7.063132677492e-01 7.092786179966e-01 7.122395649259e-01 7.151942391235e-01 7.181450092779e-01 7.210892831037e-01 7.240283225406e-01 7.269618968273e-01 7.298898514822e-01 7.328125730163e-01 7.357297306964e-01 7.386398844953e-01 7.415455915459e-01 7.444426927592e-01 7.473362407224e-01 7.502210837171e-01 7.531007871834e-01 7.559738706502e-01 7.588398439665e-01 7.616998269245e-01 7.645512613752e-01 7.673972268618e-01 7.702345955312e-01 7.730652926389e-01 7.758894934535e-01 7.787055140383e-01 7.815140214617e-01 7.843150391726e-01 7.871078186511e-01 7.898941905282e-01 7.926712010927e-01 7.954403907556e-01 7.982017485716e-01 8.009540599509e-01 8.036989408063e-01 8.064342740164e-01 8.091617764206e-01 8.118806229164e-01 8.145899326220e-01 8.172907013002e-01 8.199823914115e-01 8.226640630821e-01 8.253373655920e-01 8.280005607468e-01 8.306554941914e-01 8.332994721358e-01 8.359338926174e-01 8.385593448287e-01 8.411741768771e-01 8.437784031596e-01 8.463729672331e-01 8.489569489738e-01 8.515306722646e-01 8.540930141107e-01 8.566463136242e-01 8.591874453142e-01 8.617182061611e-01 8.642379276680e-01 8.667459755805e-01 8.692438366993e-01 8.717283382087e-01 8.742024605436e-01 8.766648618307e-01 8.791145417320e-01 8.815535022599e-01 8.839793371820e-01 8.863935423642e-01 8.887956525841e-01 8.911838313664e-01 8.935617444889e-01 8.959248255591e-01 8.982761829868e-01 9.006138033772e-01 9.029387025003e-01 9.052505745754e-01 9.075473971063e-01 9.098325725967e-01 9.121022675613e-01 9.143590167790e-01 9.166021462404e-01 9.188292970016e-01 9.210440347467e-01 9.232433896135e-01 9.254277463220e-01 9.275985066036e-01 9.297519043440e-01 9.318933974791e-01 9.340171969472e-01 9.361267558588e-01 9.382199597985e-01 9.402969681305e-01 9.423593573645e-01 9.444041942638e-01 9.464336283879e-01 9.484461295882e-01 9.504412677527e-01 9.524223567939e-01 9.543820922912e-01 9.563288981580e-01 9.582555548406e-01 9.601657138576e-01 9.620578895170e-01 9.639309867820e-01 9.657886857091e-01 9.676252838199e-01 9.694446999126e-01 9.712451294724e-01 9.730257967824e-01 9.747895961512e-01 9.765307574825e-01 9.782551890700e-01 9.799585232740e-01 9.816418752167e-01 9.833056964022e-01 9.849474721253e-01 9.865721448537e-01 9.881722008055e-01 9.897530790833e-01 9.913129651556e-01 9.928492013793e-01 9.943660049828e-01 9.958583711969e-01 9.973317281402e-01 9.987795215077e-01 1.000205690986e+00 1.001609668731e+00 1.002988191836e+00 1.004347027638e+00 1.005677850830e+00 1.006988742160e+00 1.008272798776e+00 1.009532234132e+00 1.010770118723e+00 1.011978021111e+00 1.013165567513e+00 1.014323679615e+00 1.015457745121e+00 1.016566029093e+00 1.017646130719e+00 1.018703571128e+00 1.019728192212e+00 1.020731104601e+00 1.021703229334e+00 1.022648063322e+00 1.023567311112e+00 1.024453345224e+00 1.025318145864e+00 1.026145861629e+00 1.026950617401e+00 1.027723087199e+00 1.028465028017e+00 1.029180792165e+00 1.029859843096e+00 1.030515326819e+00 1.031133076749e+00 1.031724148995e+00 1.032283353142e+00 1.032807405002e+00 1.033305029185e+00 1.033763265547e+00 1.034196488989e+00 1.034589896203e+00 1.034954733884e+00 1.035285271761e+00 1.035578155993e+00 1.035844667039e+00 1.036066382901e+00 1.036263158736e+00 1.036418184926e+00 1.036541130954e+00 1.036629100007e+00 1.036677738128e+00 1.036697778975e+00 1.036671588667e+00 1.036618595597e+00 1.036522747352e+00 1.036392148697e+00 1.036227316397e+00 1.036016947239e+00 1.035780449913e+00 1.035493623888e+00 1.035179746465e+00 1.034821373441e+00 1.034425364768e+00 1.033995496705e+00 1.033516938784e+00 1.033013160889e+00 1.032456473264e+00 1.031872089508e+00 1.031241912596e+00 1.030573190883e+00 1.029870236103e+00 1.029118173807e+00 1.028340216547e+00 1.027507755552e+00 1.026648293802e+00 1.025742110118e+00 1.024796301436e+00 1.023817509687e+00 1.022786614401e+00 1.021731801770e+00 1.020621442351e+00 1.019484378320e+00 1.018301759618e+00 1.017078893155e+00 1.015825489746e+00 1.014518555440e+00 1.013191309130e+00 1.011807026934e+00 1.010399690045e+00 1.008946992596e+00 1.007454355570e+00 1.005934629090e+00 1.004361709097e+00 1.002771379264e+00 1.001125078995e+00 9.994577869942e-01 9.977484460401e-01 9.960018241942e-01 9.942316631085e-01 9.924094791599e-01 9.905754162132e-01 9.886878461228e-01 9.867854288703e-01 9.848427318383e-01 9.828680524222e-01 9.808750913367e-01 9.788330392947e-01 9.767870621172e-01 9.746907382514e-01 9.725852176567e-01 9.704455596153e-01 9.682791295752e-01 9.661014752395e-01 9.638809591674e-01 9.616647227086e-01 9.594044951709e-01 9.571445710033e-01 9.548565725167e-01 9.525519928529e-01 9.502452033012e-01 9.479032017999e-01 9.455767911124e-01 9.432130471787e-01 9.408613728818e-01 9.384911871580e-01 9.361150833507e-01 9.337483844125e-01 9.313567404685e-01 9.289918844664e-01 9.266024989611e-01 9.242381798988e-01 9.218672178434e-01 9.195042900335e-01 9.171631713086e-01 9.148122172283e-01 9.125014599856e-01 9.101804033107e-01 9.078994674969e-01 9.056257496282e-01 9.033759952654e-01 9.011627818631e-01 8.989552600614e-01 8.968045597443e-01 8.946587124085e-01 8.925699375462e-01 8.905048190379e-01 8.884801764395e-01 8.865089343011e-01 8.845617324332e-01 8.826879694795e-01 8.808364156007e-01 8.790589176105e-01 8.773234514813e-01 8.756460836867e-01 8.740389992638e-01 8.724717567268e-01 8.709968284022e-01 8.695596015026e-01 8.682150209034e-01 8.669287004542e-01 8.657160283535e-01 8.645911727735e-01 8.635228939118e-01 8.625620657930e-01 8.616563766197e-01 8.608559546086e-01 8.601297045108e-01 8.594912697973e-01 8.589540522558e-01 8.584863139412e-01 8.581376914877e-01 8.578561878799e-01 8.576908943498e-01 8.576105832033e-01 8.576267610923e-01 8.577539999484e-01 8.579581500300e-01 8.582884825967e-01 8.586935340712e-01 8.592196504611e-01 8.598351279837e-01 8.605516417655e-01 8.613785425039e-01 8.622880514438e-01 8.633211709320e-01 8.644298251965e-01 8.656551748180e-01 8.669690792363e-01 8.683785418711e-01 8.698954317358e-01 8.714876925836e-01 8.731950304259e-01 8.749721765377e-01 8.768550986440e-01 8.788181710881e-01 8.808645075720e-01 8.830059054423e-01 8.852100052010e-01 8.875139426435e-01 8.898736601594e-01 8.923211795146e-01 8.948326834118e-01 8.974087831765e-01 9.000606791738e-01 9.027553840489e-01 9.055296163531e-01 9.083404110622e-01 9.112152868925e-01 9.141338281756e-01 9.170927393531e-01 9.201041106426e-01 9.231365348042e-01 9.262207167927e-01 9.293195468765e-01 9.324547042636e-01 9.356094986869e-01 9.387787091202e-01 9.419733743759e-01 9.451649558995e-01 9.483788611643e-01 9.515840076207e-01 9.547964862767e-01 9.580047283087e-01 9.612001862614e-01 9.643950994068e-01 9.675624527098e-01 9.707252139480e-01 9.738567572013e-01 9.769684596666e-01 9.800530676594e-01 9.830999382958e-01 9.861221518819e-01 9.890954399657e-01 9.920401691093e-01 9.949333694499e-01 9.977839532924e-01 1.000588274004e+00 1.003335340794e+00 1.006039974806e+00 1.008677691997e+00 1.011269436001e+00 1.013795884032e+00 1.016263027674e+00 1.018671650567e+00 1.021011136613e+00 1.023294117292e+00 1.025502882341e+00 1.027653055917e+00 1.029733029067e+00 1.031745681191e+00 1.033693235205e+00 1.035570262307e+00 1.037386636549e+00 1.039129807113e+00 1.040811744388e+00 1.042426783178e+00 1.043978212779e+00 1.045469548545e+00 1.046895664397e+00 1.048267872346e+00 1.049578518795e+00 1.050837230726e+00 1.052041576855e+00 1.053196950646e+00 1.054306106326e+00 1.055368982060e+00 1.056394035536e+00 1.057378065159e+00 1.058332141933e+00 1.059253437127e+00 1.060151085677e+00 1.061028074748e+00 1.061886289550e+00 1.062734581871e+00 1.063572191280e+00 1.064410351212e+00 1.065247709850e+00 1.066095672429e+00 1.066953817160e+00 1.067831007046e+00 1.068733233991e+00 1.069661879667e+00 1.070627776331e+00 1.071631029145e+00 1.072682566313e+00 1.073784206221e+00 1.074943296086e+00 1.076166724555e+00 1.077454156260e+00 1.078820369814e+00 1.080260457414e+00 1.081788006644e+00 1.083403367827e+00 1.085111611624e+00 1.086922310050e+00 1.088830172333e+00 1.090852411381e+00 1.092979930495e+00 1.095227707880e+00 1.097592037328e+00 1.100077726034e+00 1.102692445624e+00 1.105429347424e+00 1.108302062392e+00 1.111302311181e+00 1.114438105135e+00 1.117709565099e+00 1.121112049268e+00 1.124657645326e+00 1.128333264642e+00 1.132148814917e+00 1.136095813964e+00 1.140177377657e+00 1.144394271122e+00 1.148735643706e+00 1.153211791026e+00 1.157807337164e+00 1.162528447306e+00 1.167368545555e+00 1.172320711392e+00 1.177388552261e+00 1.182556309369e+00 1.187831758682e+00 1.193198145090e+00 1.198657797809e+00 1.204204057500e+00 1.209824024502e+00 1.215523176148e+00 1.221281959714e+00 1.227104916429e+00 1.232976621105e+00 1.238893726657e+00 1.244852037605e+00 1.250833491865e+00 1.256846058672e+00 1.262864187413e+00 1.268893719832e+00 1.274920928956e+00 1.280934584031e+00 1.286936751450e+00 1.292903158118e+00 1.298844077715e+00 1.304733244682e+00 1.310574043588e+00 1.316356593065e+00 1.322061040327e+00 1.327700585274e+00 1.333240154404e+00 1.338695684278e+00 1.344041867900e+00 1.349276026269e+00 1.354397198289e+00 1.359377177912e+00 1.364234726817e+00 1.368935625398e+00 1.373492033299e+00 1.377884647071e+00 1.382105398225e+00 1.386161710989e+00 1.390019714370e+00 1.393701713151e+00 1.397176843273e+00 1.400450710253e+00 1.403519576642e+00 1.406360246376e+00 1.408992586992e+00 1.411383329221e+00 1.413550649147e+00 1.415476956317e+00 1.417156324280e+00 1.418597241178e+00 1.419776221875e+00 1.420713784329e+00 1.421387053608e+00 1.421804726959e+00 1.421965832199e+00 1.421859282249e+00 1.421499723547e+00 1.420872460578e+00 1.419990197455e+00 1.418848716203e+00 1.417448648289e+00 1.415802571295e+00 1.413902472879e+00 1.411763436752e+00 1.409385305526e+00 1.406775711381e+00 1.403945949183e+00 1.400898352811e+00 1.397647655108e+00 1.394202783020e+00 1.390570321326e+00 1.386772053355e+00 1.382809863091e+00 1.378706512670e+00 1.374473062282e+00 1.370120547678e+00 1.365676534758e+00 1.361143931362e+00 1.356553483515e+00 1.351914988632e+00 1.347247646914e+00 1.342579290269e+00 1.337912648551e+00 1.333285869582e+00 1.328704116419e+00 1.324192346338e+00 1.319774410014e+00 1.315454330238e+00 1.311270496591e+00 1.307220164993e+00 1.303334545879e+00 1.299623945561e+00 1.296097319205e+00 1.292778404640e+00 1.289667392484e+00 1.286782158840e+00 1.284126366572e+00 1.281706255497e+00 1.279528567160e+00 1.277591881837e+00 1.275897385721e+00 1.274444091580e+00 1.273226873996e+00 1.272237409954e+00 1.271470261992e+00 1.270910637230e+00 1.270551727410e+00 1.270373728520e+00 1.270364259452e+00 1.270505720497e+00 1.270778602437e+00 1.271167431147e+00 1.271644364706e+00 1.272199850073e+00 1.272802121659e+00 1.273438153533e+00 1.274084763291e+00 1.274718193911e+00 1.275329892815e+00 1.275886897787e+00 1.276388217398e+00 1.276806044062e+00 1.277133338701e+00 1.277360575581e+00 1.277469580025e+00 1.277468264647e+00 1.277339420473e+00 1.277092804091e+00 1.276721664722e+00 1.276236438524e+00 1.275645536267e+00 1.274954920769e+00 1.274188724145e+00 1.273351964562e+00 1.272479387465e+00 1.271580511940e+00 1.270692654862e+00 1.269840719811e+00 1.269052099803e+00 1.268370586266e+00 1.267816273405e+00 1.267442195331e+00 1.267272653142e+00 1.267352996863e+00 1.267720818000e+00 1.268406135891e+00 1.269458927106e+00 1.270898384906e+00 1.272771496751e+00 1.275098146321e+00 1.277908428975e+00 1.281231199561e+00 1.285071533207e+00 1.289461298068e+00 1.294395256879e+00 1.299886572467e+00 1.305930285388e+00 1.312519231421e+00 1.319646177728e+00 1.327283539911e+00 1.335418644684e+00 1.344015115541e+00 1.353041292956e+00 1.362458235121e+00 1.372220403203e+00 1.382283969136e+00 1.392591614309e+00 1.403095539631e+00 1.413731477991e+00 1.424442816597e+00 1.435166531470e+00 1.445836965223e+00 1.456393147814e+00 1.466767238809e+00 1.476894282854e+00 1.486710565648e+00 1.496147339948e+00 1.505148479370e+00 1.513648844619e+00 1.521588299680e+00 1.528914201701e+00 1.535567389814e+00 1.541504784758e+00 1.546672542949e+00 1.551033059758e+00 1.554549947447e+00 1.557183023053e+00 1.558915037307e+00 1.559715819164e+00 1.559575429370e+00 1.558484512045e+00 1.556435394414e+00 1.553442767341e+00 1.549506887225e+00 1.544658572193e+00 1.538918435126e+00 1.532319756336e+00 1.524910887123e+00 1.516732438113e+00 1.507849727630e+00 1.498317178704e+00 1.488207802963e+00 1.477594687916e+00 1.466551159251e+00 1.455165189859e+00 1.443508672131e+00 1.431676281052e+00 1.419738969805e+00 1.407782087563e+00 1.395879138066e+00 1.384094257838e+00 1.372499011489e+00 1.361129783565e+00 1.350044843860e+00 1.339263305215e+00 1.328806601107e+00 1.318686658300e+00 1.308880290644e+00 1.299393879038e+00 1.290175449531e+00 1.281199917119e+00 1.272424523523e+00 1.263783312731e+00 1.255250661095e+00 1.246747750010e+00 1.238250647686e+00 1.229710148713e+00 1.221093410468e+00 1.212408535876e+00 1.203622150738e+00 1.194793866705e+00 1.185941030329e+00 1.177132891144e+00 1.168473784915e+00 1.160038613869e+00 1.152000371149e+00 1.144468798605e+00 1.137629124769e+00 1.131648100320e+00 1.126683389432e+00 1.122935232681e+00 1.120519989258e+00 1.119609124440e+00 1.120287038851e+00 1.122630854976e+00 1.126679661843e+00 1.132396415046e+00 1.139751947154e+00 1.148605000465e+00 1.158833405082e+00 1.170236295812e+00 1.182591632364e+00 1.195676347766e+00 1.209201984867e+00 1.222935252113e+00 1.236583780597e+00 1.249902676277e+00 1.262642567707e+00 1.274562326822e+00 1.285472991058e+00 1.295162926053e+00 1.303491496703e+00 1.310304334135e+00 1.315493988985e+00 1.318972154041e+00 1.320654786663e+00 1.320509888704e+00 1.318479341869e+00 1.314566252078e+00 1.308751921695e+00 1.301048854015e+00 1.291485803914e+00 1.280085399188e+00 1.266916713426e+00 1.252029572104e+00 1.235525034928e+00 1.217502411214e+00 1.198093853531e+00 1.177460577209e+00 1.159693792312e+00 1.139977384041e+00 1.119164778250e+00 1.098393478401e+00 1.078707143631e+00 1.060660981341e+00 1.044142332170e+00 1.028478385352e+00 1.012749624256e+00 9.962051961654e-01 9.786597280179e-01 9.606276770982e-01 9.431798389706e-01 9.276053233319e-01 9.149377380133e-01 9.055382612543e-01 8.989966004407e-01 8.943415371997e-01 8.904535377029e-01 8.865593194623e-01 8.825727407660e-01 8.790944962658e-01 8.771590103165e-01 8.777811677382e-01 8.814729606282e-01 8.879598221094e-01 8.962713627123e-01 9.050819497504e-01 9.131842875760e-01 9.199375249519e-01 9.254487852253e-01 9.304491156883e-01 9.359244756108e-01 9.424102836518e-01 9.486441580552e-01 9.460973138141e-01 9.383569948910e-01 9.025425654635e-01 8.574352291541e-01 8.293607131115e-01 8.391468593472e-01 8.845443654307e-01 9.417533469618e-01 9.830339070808e-01 9.904586304964e-01 9.613405297746e-01 9.091576325987e-01 8.606667552021e-01 8.448550093358e-01 8.731120894046e-01 9.293499940995e-01 9.835545983958e-01 1.010707999174e+00 9.999881513288e-01 9.569349420732e-01 9.020466294153e-01 8.639341611861e-01 8.636776851501e-01 8.982974991860e-01 9.432574799031e-01 9.706330227880e-01 9.633060450129e-01 9.204585886896e-01 8.584095013575e-01 8.072267820121e-01 7.969226660960e-01 8.344142775955e-01 8.964731781050e-01 9.490429863273e-01 9.662884534801e-01 9.375447842883e-01 8.686766770273e-01 7.819678290954e-01 7.132603388110e-01 6.968629184293e-01 7.374417512028e-01 8.052479821539e-01 8.635530151117e-01 8.881388943125e-01 8.706149574574e-01 8.170447384987e-01 7.460519498311e-01 6.853712287232e-01 6.616289067192e-01 6.827676308310e-01 7.321093856613e-01 7.836594188063e-01 8.173861979614e-01 8.235208885430e-01 8.018055093299e-01 7.599093451789e-01 7.119106804971e-01 6.756801824263e-01 6.666860088915e-01 6.893296334313e-01 7.337160961982e-01 7.821922140847e-01 8.178523041987e-01 8.293823004712e-01 8.132115625684e-01 7.747080705320e-01 7.286864765084e-01 6.967714703711e-01 6.978203680235e-01 7.341212972090e-01 7.889678419053e-01 8.389193137114e-01 8.657167376228e-01 8.615418217968e-01 8.302552520303e-01 7.867049340513e-01 7.526011450405e-01 7.464610152952e-01 7.711408229923e-01 8.121434848513e-01 8.492318665827e-01 8.680183862572e-01 8.649194532609e-01 8.469190494853e-01 8.278255678912e-01 8.209458450906e-01 8.308384761781e-01 8.506298259420e-01 8.675245716401e-01 8.713376944148e-01 8.599869950216e-01 8.407159227650e-01 8.267917800826e-01 8.300209459891e-01 8.526668641472e-01 8.856525720910e-01 9.148589789374e-01 9.290191570245e-01 9.244400906532e-01 9.057130677543e-01 8.832485175768e-01 8.681658246602e-01 8.663395105039e-01 8.757639908370e-01 8.893345343458e-01 9.006080095090e-01 9.076655535038e-01 9.131262914792e-01 9.207945241063e-01 9.312525552639e-01 9.398991832253e-01 9.388813747561e-01 9.218874961547e-01 8.888197189741e-01 8.485058010468e-01 8.173711794719e-01 8.117695374967e-01 8.362409201551e-01 8.784122251030e-01 9.168363715723e-01 9.324329650113e-01 9.156389972701e-01 8.692939766868e-01 8.090134240529e-01 7.601485299852e-01 7.468445817152e-01 7.751259681758e-01 8.279605549347e-01 8.797665778817e-01 9.113440833369e-01 9.154345671037e-01 8.966434902550e-01 8.700870426698e-01 8.853351357198e-01
 5.342810907078e-01 5.332520571526e-01 5.322087938007e-01 5.310151179067e-01 5.296678515737e-01 5.282672098693e-01 5.269174498682e-01 5.256864030693e-01 5.245924667576e-01 5.235735886304e-01 5.224957986140e-01 5.212595479199e-01 5.198953585044e-01 5.185271484352e-01 5.172543020748e-01 5.160960072194e-01 5.150287927934e-01 5.140054410992e-01 5.129373856360e-01 5.117401708318e-01 5.104125652094e-01 5.090640940306e-01 5.078123626535e-01 5.066879049521e-01 5.056467502920e-01 5.046217865760e-01 5.035507755112e-01 5.023710176509e-01 5.010679082085e-01 4.997080356618e-01 4.984046927464e-01 4.972430593728e-01 4.962186887389e-01 4.952399976430e-01 4.941719230926e-01 4.929194985190e-01 4.915167125750e-01 4.901201135966e-01 4.888858917782e-01 4.878313446279e-01 4.868443051462e-01 4.857989355064e-01 4.846526331086e-01 4.834355638128e-01 4.821919146192e-01 4.809640542890e-01 4.797896603941e-01 4.786993556825e-01 4.776931410984e-01 4.767211886388e-01 4.756936304314e-01 4.745303565335e-01 4.732408557079e-01 4.719455650276e-01 4.707882408132e-01 4.698025763890e-01 4.688734053978e-01 4.678519616569e-01 4.666838804991e-01 4.654353145175e-01 4.642136716548e-01 4.630806999068e-01 4.620281313713e-01 4.610050520698e-01 4.599728332423e-01 4.589333619996e-01 4.578868032447e-01 4.567975933801e-01 4.556269840101e-01 4.544100702524e-01 4.532588628965e-01 4.522577963250e-01 4.513719289052e-01 4.504610696404e-01 4.493874105638e-01 4.481260055529e-01 4.467956367492e-01 4.455826310632e-01 4.445863280630e-01 4.437285266209e-01 4.428259974978e-01 4.417470511725e-01 4.405009151200e-01 4.392017900420e-01 4.379784309382e-01 4.368933617085e-01 4.359084113373e-01 4.349302749391e-01 4.338882006885e-01 4.327682517711e-01 4.315804380557e-01 4.303400564284e-01 4.290847140577e-01 4.278861309319e-01 4.267982821732e-01 4.258161479463e-01 4.248518423560e-01 4.237800859981e-01 4.225162670314e-01 4.211080110630e-01 4.197273462467e-01 4.185510502553e-01 4.176086637453e-01 4.167598636721e-01 4.157949275519e-01 4.145799267811e-01 4.131616115367e-01 4.117396387494e-01 4.105268458229e-01 4.095863893146e-01 4.087910472846e-01 4.079315735319e-01 4.068592486374e-01 4.055749111145e-01 4.042237000708e-01 4.029909694315e-01 4.019761574505e-01 4.011329071955e-01 4.003132006793e-01 3.993734606376e-01 3.982442237666e-01 3.969679796881e-01 3.956722003712e-01 3.944965520057e-01 3.934965410577e-01 3.926125864810e-01 3.917090326610e-01 3.906515213890e-01 3.893986775713e-01 3.880325222595e-01 3.867181550183e-01 3.855755731797e-01 3.845983753359e-01 3.836666812722e-01 3.826350299330e-01 3.814367803054e-01 3.801274770985e-01 3.788438320846e-01 3.776932069780e-01 3.766749328144e-01 3.757056129902e-01 3.746960943392e-01 3.736021359566e-01 3.724503699694e-01 3.713004711168e-01 3.701944092504e-01 3.691316567329e-01 3.680874869666e-01 3.670490341279e-01 3.660041723969e-01 3.649431057738e-01 3.638628657869e-01 3.627624882199e-01 3.616496613454e-01 3.605409102982e-01 3.594544766059e-01 3.583922489721e-01 3.573352907109e-01 3.562705592778e-01 3.551914817992e-01 3.540958243970e-01 3.529877458249e-01 3.518798806501e-01 3.507857753971e-01 3.497081028036e-01 3.486443411060e-01 3.475821730190e-01 3.464998847721e-01 3.453930497743e-01 3.442752939289e-01 3.431680163925e-01 3.420763757264e-01 3.409941721440e-01 3.399114773678e-01 3.388202204700e-01 3.377267352128e-01 3.366403401522e-01 3.355607442814e-01 3.344766687484e-01 3.333856870965e-01 3.322938984901e-01 3.312079833448e-01 3.301305049374e-01 3.290560665102e-01 3.279753745847e-01 3.268828354537e-01 3.257866190217e-01 3.246934607227e-01 3.236024409985e-01 3.225104768425e-01 3.214162019141e-01 3.203184598202e-01 3.192218450949e-01 3.181303055411e-01 3.170402531316e-01 3.159479598394e-01 3.148517099019e-01 3.137527065484e-01 3.126536967502e-01 3.115577978399e-01 3.104674758384e-01 3.093768545115e-01 3.082832530658e-01 3.071851659739e-01 3.060866551623e-01 3.049903431433e-01 3.038962969540e-01 3.028008799141e-01 3.016991641599e-01 3.005930399471e-01 2.994885264818e-01 2.983881557659e-01 2.972844247519e-01 2.961759513821e-01 2.950613669828e-01 2.939492821100e-01 2.928429212779e-01 2.917416640412e-01 2.906369362626e-01 2.895247913288e-01 2.884125845588e-01 2.873051880128e-01 2.862033230067e-01 2.850992386001e-01 2.839890034894e-01 2.828725877075e-01 2.817559945626e-01 2.806427153531e-01 2.795281856029e-01 2.784095043672e-01 2.772883039752e-01 2.761653861758e-01 2.750446230378e-01 2.739251003636e-01 2.728028839818e-01 2.716789735320e-01 2.705548390517e-01 2.694317975363e-01 2.683087423053e-01 2.671827369153e-01 2.660548639540e-01 2.649255129511e-01 2.637963224750e-01 2.626674664478e-01 2.615363297623e-01 2.604029510937e-01 2.592693286706e-01 2.581353059835e-01 2.570007951137e-01 2.558657569090e-01 2.547294790733e-01 2.535927565649e-01 2.524548232189e-01 2.513173824828e-01 2.501771341034e-01 2.490359454743e-01 2.478953569660e-01 2.467544734033e-01 2.456126398632e-01 2.444694854606e-01 2.433256771883e-01 2.421816722824e-01 2.410382373847e-01 2.398943434160e-01 2.387492274455e-01 2.376026091221e-01 2.364574355722e-01 2.353110887871e-01 2.341645511544e-01 2.330169751650e-01 2.318706339769e-01 2.307232029167e-01 2.295750119513e-01 2.284280323221e-01 2.272806570732e-01 2.261333569113e-01 2.249867376622e-01 2.238388234747e-01 2.226915826372e-01 2.215447945437e-01 2.203995721401e-01 2.192535469695e-01 2.181080820818e-01 2.169631646076e-01 2.158198439264e-01 2.146784009117e-01 2.135375096521e-01 2.123963485398e-01 2.112571568169e-01 2.101183468123e-01 2.089816062809e-01 2.078471460407e-01 2.067142546881e-01 2.055822352513e-01 2.044524849214e-01 2.033240217216e-01 2.021974915252e-01 2.010738126910e-01 1.999533520002e-01 1.988345913360e-01 1.977185619745e-01 1.966051895596e-01 1.954945271521e-01 1.943873540107e-01 1.932842038453e-01 1.921844502552e-01 1.910883744940e-01 1.899962176623e-01 1.889078687980e-01 1.878236644719e-01 1.867448711971e-01 1.856707967674e-01 1.846027648773e-01 1.835388278180e-01 1.824805705241e-01 1.814284844287e-01 1.803827922254e-01 1.793443501419e-01 1.783116925548e-01 1.772865686455e-01 1.762687077041e-01 1.752581201216e-01 1.742562969652e-01 1.732629452308e-01 1.722776062562e-01 1.713005719295e-01 1.703327851425e-01 1.693744738640e-01 1.684267565927e-01 1.674903251741e-01 1.665645007318e-01 1.656490105336e-01 1.647457247989e-01 1.638530298305e-01 1.629723903237e-01 1.621049783254e-01 1.612519994346e-01 1.604127325286e-01 1.595872967120e-01 1.587762069897e-01 1.579800532245e-01 1.571991693378e-01 1.564335518195e-01 1.556847198395e-01 1.549532028005e-01 1.542395929419e-01 1.535445080008e-01 1.528684622601e-01 1.522103737761e-01 1.515713920757e-01 1.509525395123e-01 1.503539239022e-01 1.497775403777e-01 1.492225986996e-01 1.486904552595e-01 1.481809070346e-01 1.476945749457e-01 1.472310679556e-01 1.467915998187e-01 1.463783723917e-01 1.459900982407e-01 1.456289007631e-01 1.452935830950e-01 1.449857011982e-01 1.447044025487e-01 1.444505350727e-01 1.442259385266e-01 1.440307770516e-01 1.438656997646e-01 1.437289363610e-01 1.436226694907e-01 1.435472944226e-01 1.435025002796e-01 1.434891946618e-01 1.435081486507e-01 1.435584660971e-01 1.436427105344e-01 1.437593060156e-01 1.439084205440e-01 1.440913209670e-01 1.443077541473e-01 1.445570835116e-01 1.448414687242e-01 1.451593247006e-01 1.455117901409e-01 1.458996337029e-01 1.463212431625e-01 1.467767018979e-01 1.472663376548e-01 1.477910001540e-01 1.483509796032e-01 1.489466694863e-01 1.495763530494e-01 1.502402582833e-01 1.509388771711e-01 1.516706922024e-01 1.524378267234e-01 1.532396238606e-01 1.540759394301e-01 1.549459862183e-01 1.558481221248e-01 1.567831768961e-01 1.577513814488e-01 1.587531663662e-01 1.597884815340e-01 1.608561987384e-01 1.619546048619e-01 1.630836706582e-01 1.642453202258e-01 1.654375620116e-01 1.666619007340e-01 1.679158018924e-01 1.691998021214e-01 1.705135427451e-01 1.718557916179e-01 1.732275473703e-01 1.746287580604e-01 1.760583336375e-01 1.775152230788e-01 1.789995982311e-01 1.805121395101e-01 1.820513228726e-01 1.836177235846e-01 1.852105794073e-01 1.868290634656e-01 1.884725390082e-01 1.901407874918e-01 1.918361164773e-01 1.935553944369e-01 1.953000838519e-01 1.970667094276e-01 1.988564560882e-01 2.006698541577e-01 2.025061170676e-01 2.043657417638e-01 2.062476645637e-01 2.081510228284e-01 2.100743401298e-01 2.120184390022e-01 2.139838663796e-01 2.159710699565e-01 2.179787240891e-01 2.200052498328e-01 2.220517056730e-01 2.241171486315e-01 2.262010194279e-01 2.283046198221e-01 2.304270806203e-01 2.325676151190e-01 2.347262709462e-01 2.369026917539e-01 2.390958424640e-01 2.413059859507e-01 2.435336778695e-01 2.457783266951e-01 2.480393571900e-01 2.503164939528e-01 2.526093238854e-01 2.549174525386e-01 2.572417368490e-01 2.595821809175e-01 2.619376274933e-01 2.643083881250e-01 2.666922856507e-01 2.690914854501e-01 2.715051310730e-01 2.739339078787e-01 2.763769189433e-01 2.788327741466e-01 2.813013904775e-01 2.837842295160e-01 2.862795624532e-01 2.887878516478e-01 2.913099646850e-01 2.938426771137e-01 2.963891178744e-01 2.989462135056e-01 3.015156773528e-01 3.040988045681e-01 3.066915877732e-01 3.092969840927e-01 3.119133149748e-01 3.145393369366e-01 3.171792075170e-01 3.198283956634e-01 3.224882302485e-01 3.251593951127e-01 3.278396220642e-01 3.305307127073e-01 3.332327649961e-01 3.359437127170e-01 3.386652750300e-01 3.413968013565e-01 3.441368490430e-01 3.468871956462e-01 3.496458811432e-01 3.524140257258e-01 3.551915823045e-01 3.579767240534e-01 3.607711516565e-01 3.635749436968e-01 3.663850953054e-01 3.692056623465e-01 3.720328244124e-01 3.748680273734e-01 3.777123413931e-01 3.805630211033e-01 3.834230749061e-01 3.862897371468e-01 3.891623316985e-01 3.920446044683e-01 3.949327736049e-01 3.978280488449e-01 4.007317950320e-01 4.036389436069e-01 4.065547060519e-01 4.094766332830e-01 4.124041438981e-01 4.153395120163e-01 4.182788979856e-01 4.212244147881e-01 4.241769454307e-01 4.271338130916e-01 4.300978025298e-01 4.330674144523e-01 4.360411586951e-01 4.390214527044e-01 4.420061240780e-01 4.449964772050e-01 4.479932085885e-01 4.509922370270e-01 4.539963635160e-01 4.570058554268e-01 4.600189835662e-01 4.630373122401e-01 4.660587054093e-01 4.690843431406e-01 4.721156021385e-01 4.751481161732e-01 4.781864971991e-01 4.812277279098e-01 4.842723753227e-01 4.873219694385e-01 4.903725439522e-01 4.934275317645e-01 4.964858853819e-01 4.995456708295e-01 5.026106302351e-01 5.056767507997e-01 5.087454725421e-01 5.118180290181e-01 5.148901668903e-01 5.179678207193e-01 5.210462576104e-01 5.241262499973e-01 5.272096163925e-01 5.302931087301e-01 5.333802031235e-01 5.364679520443e-01 5.395560342504e-01 5.426469277313e-01 5.457389312689e-01 5.488316015899e-01 5.519269005836e-01 5.550212259597e-01 5.581172226102e-01 5.612145857112e-01 5.643108687703e-01 5.674089229399e-01 5.705064394549e-01 5.736044774826e-01 5.767042151887e-01 5.798014012679e-01 5.829012240656e-01 5.859988361029e-01 5.890976127634e-01 5.921962219865e-01 5.952930510429e-01 5.983901514608e-01 6.014857341518e-01 6.045809378330e-01 6.076753319694e-01 6.107675016372e-01 6.138599990219e-01 6.169508443321e-01 6.200391722893e-01 6.231276493348e-01 6.262139787577e-01 6.292985073536e-01 6.323816460490e-01 6.354618103322e-01 6.385409549709e-01 6.416177160167e-01 6.446918425832e-01 6.477642158242e-01 6.508330748754e-01 6.539001166344e-01 6.569643891037e-01 6.600249640860e-01 6.630840147897e-01 6.661393822323e-01 6.691912740930e-01 6.722405102648e-01 6.752863024150e-01 6.783286035723e-01 6.813671834639e-01 6.844018075301e-01 6.874336975407e-01 6.904603675125e-01 6.934846201520e-01 6.965036042539e-01 6.995182156296e-01 7.025292997740e-01 7.055355695894e-01 7.085362672594e-01 7.115339128342e-01 7.145248524255e-01 7.175129502494e-01 7.204956768448e-01 7.234728643261e-01 7.264457927929e-01 7.294119609668e-01 7.323738837909e-01 7.353291338592e-01 7.382796420984e-01 7.412249084496e-01 7.441632460582e-01 7.470969038000e-01 7.500231695383e-01 7.529438896728e-01 7.558586398941e-01 7.587649630100e-01 7.616678982024e-01 7.645623308927e-01 7.674505524232e-01 7.703326013889e-01 7.732062225248e-01 7.760750619197e-01 7.789347779104e-01 7.817885010451e-01 7.846345751180e-01 7.874725845214e-01 7.903044835679e-01 7.931265837216e-01 7.959431161076e-01 7.987510188218e-01 8.015500154698e-01 8.043419236596e-01 8.071252514709e-01 8.098998239324e-01 8.126672062776e-01 8.154245818089e-01 8.181747824030e-01 8.209153651074e-01 8.236466603500e-01 8.263703059276e-01 8.290837521218e-01 8.317882297601e-01 8.344832766513e-01 8.371689808237e-01 8.398451272207e-01 8.425114912221e-01 8.451684448215e-01 8.478151666193e-01 8.504521470560e-01 8.530787573935e-01 8.556950996535e-01 8.583015707108e-01 8.608966692899e-01 8.634809176507e-01 8.660557242553e-01 8.686176082058e-01 8.711704763407e-01 8.737108429186e-01 8.762408621103e-01 8.787591547499e-01 8.812650340244e-01 8.837612503727e-01 8.862438241854e-01 8.887154112654e-01 8.911748439805e-01 8.936216996257e-01 8.960571909079e-01 8.984789867024e-01 9.008884743747e-01 9.032850126315e-01 9.056686683870e-01 9.080403093285e-01 9.103965504270e-01 9.127424435891e-01 9.150724222419e-01 9.173896663898e-01 9.196937465485e-01 9.219822715178e-01 9.242579834012e-01 9.265194241724e-01 9.287663348793e-01 9.309986896932e-01 9.332148245375e-01 9.354183513533e-01 9.376051433901e-01 9.397777522980e-01 9.419338106676e-01 9.440748507162e-01 9.462014245141e-01 9.483090189014e-01 9.504037443997e-01 9.524805431072e-01 9.545406977415e-01 9.565855043014e-01 9.586111179120e-01 9.606229351574e-01 9.626145397373e-01 9.645906700011e-01 9.665482344728e-01 9.684872714168e-01 9.704109004551e-01 9.723129197652e-01 9.741997024939e-01 9.760660807347e-01 9.779138128078e-01 9.797432686813e-01 9.815515584347e-01 9.833438250984e-01 9.851132360517e-01 9.868646148031e-01 9.885956281784e-01 9.903045607452e-01 9.919955334980e-01 9.936622601712e-01 9.953122194151e-01 9.969373621680e-01 9.985420641403e-01 1.000126009208e+00 1.001685851413e+00 1.003226351117e+00 1.004740866505e+00 1.006236465800e+00 1.007705997334e+00 1.009152929379e+00 1.010578664070e+00 1.011976429547e+00 1.013354670251e+00 1.014704548416e+00 1.016032176717e+00 1.017334454532e+00 1.018610059103e+00 1.019864226326e+00 1.021086758340e+00 1.022288636850e+00 1.023461234813e+00 1.024608019004e+00 1.025728858562e+00 1.026820165284e+00 1.027888715357e+00 1.028923226912e+00 1.029935212930e+00 1.030915434667e+00 1.031867895085e+00 1.032793891256e+00 1.033684698002e+00 1.034553534000e+00 1.035385075560e+00 1.036191183961e+00 1.036966028183e+00 1.037707856044e+00 1.038423391815e+00 1.039101008009e+00 1.039754261688e+00 1.040369127962e+00 1.040955665209e+00 1.041509556667e+00 1.042026997890e+00 1.042517398200e+00 1.042965795063e+00 1.043389126642e+00 1.043771524266e+00 1.044122596300e+00 1.044440073061e+00 1.044718227911e+00 1.044968645531e+00 1.045173741771e+00 1.045352571120e+00 1.045488381551e+00 1.045591516528e+00 1.045659222111e+00 1.045683627560e+00 1.045681326151e+00 1.045629295514e+00 1.045551159902e+00 1.045427485602e+00 1.045268327006e+00 1.045073904366e+00 1.044832247881e+00 1.044564011290e+00 1.044244293583e+00 1.043896918268e+00 1.043502807461e+00 1.043070816219e+00 1.042603629357e+00 1.042088409539e+00 1.041545980809e+00 1.040949940091e+00 1.040325064115e+00 1.039653681765e+00 1.038942786193e+00 1.038197160425e+00 1.037400383658e+00 1.036577987474e+00 1.035698932290e+00 1.034793275639e+00 1.033839534354e+00 1.032846825307e+00 1.031819956978e+00 1.030740702355e+00 1.029638358642e+00 1.028478516010e+00 1.027293890894e+00 1.026061530248e+00 1.024790077164e+00 1.023486712172e+00 1.022130502917e+00 1.020753712808e+00 1.019319572137e+00 1.017863039066e+00 1.016360666636e+00 1.014820661390e+00 1.013252675828e+00 1.011631735631e+00 1.009995399110e+00 1.008303146462e+00 1.006593526079e+00 1.004839392570e+00 1.003051929088e+00 1.001241499964e+00 9.993797292021e-01 9.975096509549e-01 9.955854609499e-01 9.936502156505e-01 9.916744062176e-01 9.896707791288e-01 9.876490571408e-01 9.855822868221e-01 9.835145091985e-01 9.813976504094e-01 9.792786616163e-01 9.771239253137e-01 9.749503792493e-01 9.727675619169e-01 9.705461112365e-01 9.683343204642e-01 9.660786564651e-01 9.638327252191e-01 9.615587047175e-01 9.592762050088e-01 9.569946662558e-01 9.546836051879e-01 9.523940576401e-01 9.500713546164e-01 9.477699809561e-01 9.454534528776e-01 9.431399942564e-01 9.408401781421e-01 9.385249339561e-01 9.362428418598e-01 9.339435338851e-01 9.316780834443e-01 9.294103942499e-01 9.271635813214e-01 9.249415229817e-01 9.227213506137e-01 9.205499880715e-01 9.183749270096e-01 9.162524257216e-01 9.141428735530e-01 9.120698786899e-01 9.100403989011e-01 9.080292646012e-01 9.060837251129e-01 9.041531670826e-01 9.022911885391e-01 9.004622023308e-01 8.986863854069e-01 8.969721530947e-01 8.952932186592e-01 8.936987325226e-01 8.921361733094e-01 8.906606571765e-01 8.892353782504e-01 8.878811502924e-01 8.866065176943e-01 8.853850866222e-01 8.842660428569e-01 8.831955703840e-01 8.822291411334e-01 8.813293048636e-01 8.805173848253e-01 8.797999228608e-01 8.791511231573e-01 8.786179612480e-01 8.781496277031e-01 8.777973322408e-01 8.775257065098e-01 8.773533578392e-01 8.772877112416e-01 8.773016599541e-01 8.774418591792e-01 8.776559886934e-01 8.779957366009e-01 8.784233765424e-01 8.789577495937e-01 8.796032353702e-01 8.803353939596e-01 8.811955997759e-01 8.821343224303e-01 8.831980778875e-01 8.843518187924e-01 8.856103932400e-01 8.869808716871e-01 8.884346340745e-01 8.900111996361e-01 8.916642234142e-01 8.934333490550e-01 8.952886242843e-01 8.972401241736e-01 8.992928098378e-01 9.014204056128e-01 9.036585470099e-01 9.059612113662e-01 9.083650292008e-01 9.108426814858e-01 9.133981500024e-01 9.160401792171e-01 9.187384915945e-01 9.215292903830e-01 9.243664318797e-01 9.272848241030e-01 9.302562039711e-01 9.332841834592e-01 9.363760708166e-01 9.395026845007e-01 9.426962350285e-01 9.459148566386e-01 9.491871320750e-01 9.524890889556e-01 9.558213681813e-01 9.591917223471e-01 9.625717554281e-01 9.659886409605e-01 9.694081965788e-01 9.728505459769e-01 9.762984579812e-01 9.797482381646e-01 9.832089286648e-01 9.866535678126e-01 9.901072340014e-01 9.935375686140e-01 9.969635338451e-01 1.000369852830e+00 1.003750570186e+00 1.007115921325e+00 1.010440679412e+00 1.013748257172e+00 1.017010251427e+00 1.020240401805e+00 1.023430242071e+00 1.026570234608e+00 1.029674888953e+00 1.032717101328e+00 1.035720502276e+00 1.038661460732e+00 1.041549393181e+00 1.044380424214e+00 1.047145751623e+00 1.049857104376e+00 1.052494674211e+00 1.055076535401e+00 1.057585731982e+00 1.060028588453e+00 1.062404690923e+00 1.064707429619e+00 1.066946921520e+00 1.069108657712e+00 1.071206712339e+00 1.073230552636e+00 1.075184791342e+00 1.077073183916e+00 1.078887634882e+00 1.080640507787e+00 1.082320684823e+00 1.083940791153e+00 1.085493655901e+00 1.086986663744e+00 1.088420781407e+00 1.089794009523e+00 1.091116195751e+00 1.092382257105e+00 1.093601915689e+00 1.094772104879e+00 1.095901287354e+00 1.096991997619e+00 1.098044571141e+00 1.099067895713e+00 1.100060069680e+00 1.101032511827e+00 1.101981776319e+00 1.102920549888e+00 1.103846835066e+00 1.104768952943e+00 1.105692165653e+00 1.106617917814e+00 1.107557611848e+00 1.108509456258e+00 1.109485141482e+00 1.110486124587e+00 1.111519169973e+00 1.112591865851e+00 1.113703647308e+00 1.114868825743e+00 1.116083325009e+00 1.117361546725e+00 1.118701653398e+00 1.120113250042e+00 1.121601961139e+00 1.123165793644e+00 1.124821544846e+00 1.126561512528e+00 1.128401049628e+00 1.130336359694e+00 1.132374808866e+00 1.134523454541e+00 1.136778877937e+00 1.139152529885e+00 1.141639175603e+00 1.144248809337e+00 1.146979849053e+00 1.149833499909e+00 1.152818192703e+00 1.155926727318e+00 1.159167486919e+00 1.162534077705e+00 1.166031432166e+00 1.169661030848e+00 1.173415635990e+00 1.177304968914e+00 1.181315138381e+00 1.185455675107e+00 1.189717897868e+00 1.194101578852e+00 1.198606192805e+00 1.203222562655e+00 1.207954364778e+00 1.212791346215e+00 1.217734399478e+00 1.222776948798e+00 1.227912076224e+00 1.233140925890e+00 1.238448006614e+00 1.243838314323e+00 1.249297548091e+00 1.254823793561e+00 1.260410830766e+00 1.266046264454e+00 1.271734779097e+00 1.277453509994e+00 1.283208241674e+00 1.288985501184e+00 1.294776391508e+00 1.300579853038e+00 1.306375951709e+00 1.312172186550e+00 1.317944848060e+00 1.323696322362e+00 1.329415795875e+00 1.335087374746e+00 1.340718056903e+00 1.346279323068e+00 1.351782451264e+00 1.357203341602e+00 1.362540364383e+00 1.367788870154e+00 1.372926220508e+00 1.377963691740e+00 1.382870933577e+00 1.387659337640e+00 1.392307028834e+00 1.396807965661e+00 1.401166177689e+00 1.405348835662e+00 1.409376116201e+00 1.413217098712e+00 1.416877942213e+00 1.420349198976e+00 1.423611972788e+00 1.426681113182e+00 1.429523057887e+00 1.432156686337e+00 1.434559488546e+00 1.436727265012e+00 1.438665591193e+00 1.440347976843e+00 1.441795975273e+00 1.442982461408e+00 1.443916885933e+00 1.444593981451e+00 1.445000923732e+00 1.445152367051e+00 1.445028828746e+00 1.444643940007e+00 1.443987171371e+00 1.443061559872e+00 1.441873433520e+00 1.440413427356e+00 1.438696201343e+00 1.436716483000e+00 1.434481861254e+00 1.431999662773e+00 1.429269279108e+00 1.426305700666e+00 1.423111518388e+00 1.419695206449e+00 1.416072818277e+00 1.412246410439e+00 1.408236270207e+00 1.404049494959e+00 1.399698560827e+00 1.395207190094e+00 1.390577828000e+00 1.385840070465e+00 1.381001331302e+00 1.376083102779e+00 1.371109816331e+00 1.366084975203e+00 1.361049703376e+00 1.356004571860e+00 1.350982382202e+00 1.346001925538e+00 1.341072889187e+00 1.336236023333e+00 1.331488068728e+00 1.326867920131e+00 1.322385901887e+00 1.318057186549e+00 1.313909554561e+00 1.309946135149e+00 1.306193579155e+00 1.302657335091e+00 1.299351259531e+00 1.296289404572e+00 1.293472412974e+00 1.290911899322e+00 1.288610681057e+00 1.286570424424e+00 1.284789764815e+00 1.283268102194e+00 1.281997300930e+00 1.280974992133e+00 1.280187429537e+00 1.279626643992e+00 1.279278700342e+00 1.279126869024e+00 1.279160983072e+00 1.279354100777e+00 1.279699444416e+00 1.280164898593e+00 1.280738955670e+00 1.281398111825e+00 1.282117297116e+00 1.282887236788e+00 1.283671337871e+00 1.284466372833e+00 1.285241135286e+00 1.285984005447e+00 1.286681004777e+00 1.287307782055e+00 1.287868377583e+00 1.288335902510e+00 1.288716794029e+00 1.288996259562e+00 1.289175157176e+00 1.289258685573e+00 1.289239338061e+00 1.289138029046e+00 1.288949389303e+00 1.288699462985e+00 1.288393409307e+00 1.288055824311e+00 1.287707763052e+00 1.287367577501e+00 1.287072530391e+00 1.286837668249e+00 1.286708322562e+00 1.286705944235e+00 1.286868567531e+00 1.287234704719e+00 1.287829247063e+00 1.288701703498e+00 1.289871185345e+00 1.291385006344e+00 1.293266255837e+00 1.295547062707e+00 1.298261880590e+00 1.301421012965e+00 1.305062494228e+00 1.309189929433e+00 1.313822992235e+00 1.318968894525e+00 1.324627683407e+00 1.330803803206e+00 1.337481401064e+00 1.344656187484e+00 1.352306233813e+00 1.360407275713e+00 1.368934829366e+00 1.377849439241e+00 1.387118936816e+00 1.396696715009e+00 1.406538448258e+00 1.416592024202e+00 1.426804043259e+00 1.437118168512e+00 1.447472017717e+00 1.457809940637e+00 1.468063515341e+00 1.478170077434e+00 1.488066434837e+00 1.497681688972e+00 1.506956952510e+00 1.515824037862e+00 1.524218985321e+00 1.532082728547e+00 1.539347831124e+00 1.545965642523e+00 1.551873101335e+00 1.557020282754e+00 1.561363746279e+00 1.564848363881e+00 1.567447244840e+00 1.569114431625e+00 1.569826359160e+00 1.569561530850e+00 1.568294393756e+00 1.566025507910e+00 1.562740096028e+00 1.558452050969e+00 1.553168534309e+00 1.546905303380e+00 1.539700429041e+00 1.531576702666e+00 1.522591973353e+00 1.512786880947e+00 1.502227782917e+00 1.490981870698e+00 1.479117540967e+00 1.466725281481e+00 1.453877087644e+00 1.440675816918e+00 1.427204359406e+00 1.413559058818e+00 1.399838086161e+00 1.386121760230e+00 1.372514387492e+00 1.359080545021e+00 1.345909355469e+00 1.333062458872e+00 1.320589817866e+00 1.308550666003e+00 1.296953346563e+00 1.285839287440e+00 1.275198253768e+00 1.265023128712e+00 1.255308615232e+00 1.245998132202e+00 1.237085280563e+00 1.228499354253e+00 1.220208374828e+00 1.212169226446e+00 1.204320323248e+00 1.196659103875e+00 1.189123435894e+00 1.181733584314e+00 1.174482067395e+00 1.167380438898e+00 1.160503201204e+00 1.153869837845e+00 1.147606527487e+00 1.141784264405e+00 1.136530489587e+00 1.131987051882e+00 1.128263401789e+00 1.125537474770e+00 1.123906790318e+00 1.123521816709e+00 1.124476635635e+00 1.126842591533e+00 1.130684749017e+00 1.135981533061e+00 1.142735421076e+00 1.150839287323e+00 1.160199757067e+00 1.170656977863e+00 1.182013742370e+00 1.194079736187e+00 1.206587090113e+00 1.219318552382e+00 1.231997995669e+00 1.244381302348e+00 1.256227634547e+00 1.267289623916e+00 1.277377772033e+00 1.286274941916e+00 1.293834999161e+00 1.299901862855e+00 1.304361588800e+00 1.307130611422e+00 1.308123369565e+00 1.307315492775e+00 1.304655214992e+00 1.300153391662e+00 1.293804329640e+00 1.285626194330e+00 1.275660683727e+00 1.263934329035e+00 1.250523650325e+00 1.235479391477e+00 1.218899020046e+00 1.200878744823e+00 1.181540550965e+00 1.161038068748e+00 1.143411631098e+00 1.123871646470e+00 1.103262027722e+00 1.082706271450e+00 1.063234482748e+00 1.045397077366e+00 1.029074334332e+00 1.013591674581e+00 9.980374106709e-01 9.816641834861e-01 9.642881105560e-01 9.464246799590e-01 9.291386785557e-01 9.137033369555e-01 9.011369219890e-01 8.917858642582e-01 8.852242194578e-01 8.804753610753e-01 8.764264901894e-01 8.723128598257e-01 8.680655232032e-01 8.643097164219e-01 8.620999741872e-01 8.624753162173e-01 8.659705662758e-01 8.723319928495e-01 8.806096590242e-01 8.894984960535e-01 8.978147732445e-01 9.049268712879e-01 9.109502225753e-01 9.166279239789e-01 9.230649816863e-01 9.313819692839e-01 9.421027776861e-01 9.193040908812e-01 9.126022447444e-01 8.746893981827e-01 8.327282789637e-01 8.147323067620e-01 8.361812910305e-01 8.875372661035e-01 9.423172333617e-01 9.750344797368e-01 9.721198213777e-01 9.356584502516e-01 8.834044813967e-01 8.440698538544e-01 8.431100030996e-01 8.833686402303e-01 9.425173562808e-01 9.906471351545e-01 1.006577688493e+00 9.843629930981e-01 9.344019488530e-01 8.810543624414e-01 8.533278708341e-01 8.666953544844e-01 9.099468403919e-01 9.545975001937e-01 9.741019240320e-01 9.553367347140e-01 9.023925026981e-01 8.366829537570e-01 7.917210695446e-01 7.950528421261e-01 8.446462069350e-01 9.101508715126e-01 9.567639935092e-01 9.616012664588e-01 9.182693831542e-01 8.376798786551e-01 7.479250731329e-01 6.894828137859e-01 6.931805401816e-01 7.507230305019e-01 8.236846048930e-01 8.757743057410e-01 8.869115852332e-01 8.536561795859e-01 7.874826352160e-01 7.127928105111e-01 6.614733202861e-01 6.570952733170e-01 6.960442354681e-01 7.523179616280e-01 7.989988802393e-01 8.199009800920e-01 8.105345595660e-01 7.762205247928e-01 7.298308856725e-01 6.888169299200e-01 6.698134379268e-01 6.806362013496e-01 7.158302788711e-01 7.608001500760e-01 7.997541505348e-01 8.207554249798e-01 8.178455632483e-01 7.921924776384e-01 7.528911383796e-01 7.165592190511e-01 7.024727428867e-01 7.216913178169e-01 7.679940636557e-01 8.220123268614e-01 8.629823518692e-01 8.770207328134e-01 8.606482571749e-01 8.217327625232e-01 7.783912654728e-01 7.531875029724e-01 7.607882521697e-01 7.969746772865e-01 8.424235669571e-01 8.764988662273e-01 8.871255885255e-01 8.741314288055e-01 8.482652984674e-01 8.265632127393e-01 8.233475769712e-01 8.408077930547e-01 8.677963603602e-01 8.881401348414e-01 8.904267908327e-01 8.732894085058e-01 8.462089479068e-01 8.257043622688e-01 8.265380320764e-01 8.516828452395e-01 8.901184925258e-01 9.248661995753e-01 9.424883619321e-01 9.382602859309e-01 9.167880121977e-01 8.894628246172e-01 8.691744348422e-01 8.637737075550e-01 8.725169563042e-01 8.884089906253e-01 9.042740306887e-01 9.170489405162e-01 9.279761155297e-01 9.394166523692e-01 9.508501227979e-01 9.573928615316e-01 9.519032094206e-01 9.296424585135e-01 8.927165772164e-01 8.524025773969e-01 8.267458003669e-01 8.310439115038e-01 8.657499364268e-01 9.142423361497e-01 9.532260167730e-01 9.640672234631e-01 9.390518591364e-01 8.838656093840e-01 8.177547091983e-01 7.694729787965e-01 7.634137518144e-01 8.008600898846e-01 8.590157215969e-01 9.097391059490e-01 9.343322031589e-01 9.278517911950e-01 8.983742994851e-01 8.660978797409e-01 8.796204737165e-01
 5.527738137623e-01 5.517632232672e-01 5.507309276418e-01 5.495437933735e-01 5.482046956966e-01 5.468129408802e-01 5.454718543032e-01 5.442534939131e-01 5.431760031413e-01 5.421739402203e-01 5.411063692716e-01 5.398769106856e-01 5.385221385814e-01 5.371672913796e-01 5.359069530223e-01 5.347590379920e-01 5.337056921384e-01 5.326988810724e-01 5.316470731473e-01 5.304615390302e-01 5.291433202380e-01 5.278042429300e-01 5.265623268578e-01 5.254503649931e-01 5.244254528735e-01 5.234215128156e-01 5.223674080883e-01 5.211967289634e-01 5.198982091956e-01 5.185449343068e-01 5.172557169895e-01 5.161146836961e-01 5.151124725554e-01 5.141542659957e-01 5.130993119996e-01 5.118548027054e-01 5.104583871195e-01 5.090756717536e-01 5.078600613697e-01 5.068266207094e-01 5.058585697666e-01 5.048305013588e-01 5.037008495240e-01 5.024970725886e-01 5.012645127713e-01 5.000470853954e-01 4.988865098033e-01 4.978165171288e-01 4.968341991803e-01 4.958868163536e-01 4.948777072533e-01 4.937253959999e-01 4.924426463283e-01 4.911592279664e-01 4.900222822041e-01 4.890614661010e-01 4.881567676579e-01 4.871542817715e-01 4.860023822860e-01 4.847667283193e-01 4.835576801744e-01 4.824388435558e-01 4.814042562535e-01 4.804026122914e-01 4.793950459681e-01 4.783807126233e-01 4.773540902884e-01 4.762778153541e-01 4.751162122385e-01 4.739124030415e-01 4.727851905057e-01 4.718147291879e-01 4.709600246905e-01 4.700731783900e-01 4.690155342281e-01 4.677644061665e-01 4.664476970539e-01 4.652582402289e-01 4.642934141919e-01 4.634678796018e-01 4.625925310109e-01 4.615346439614e-01 4.603036539246e-01 4.590186739384e-01 4.578148088107e-01 4.567568972101e-01 4.558036479557e-01 4.548569743360e-01 4.538424315248e-01 4.527437798564e-01 4.515722732370e-01 4.503475722316e-01 4.491149850096e-01 4.479475988124e-01 4.468959076948e-01 4.459465985598e-01 4.450089162287e-01 4.439543341195e-01 4.427042665352e-01 4.413149519525e-01 4.399639812665e-01 4.388240645300e-01 4.379159578649e-01 4.370945006435e-01 4.361486898650e-01 4.349493382946e-01 4.335494936922e-01 4.321522697898e-01 4.309716809999e-01 4.300628208133e-01 4.292973517510e-01 4.284631146275e-01 4.274125751103e-01 4.261486273848e-01 4.248194820036e-01 4.236128289634e-01 4.226285026081e-01 4.218194900080e-01 4.210348607847e-01 4.201266743556e-01 4.190224612854e-01 4.177667085340e-01 4.164938195356e-01 4.153491295237e-01 4.143887298916e-01 4.135477125450e-01 4.126812893971e-01 4.116520514592e-01 4.104188306777e-01 4.090750982716e-01 4.077917904243e-01 4.066900557599e-01 4.057553247791e-01 4.048600389283e-01 4.038564757878e-01 4.026807253104e-01 4.013959116360e-01 4.001450245786e-01 3.990315329470e-01 3.980497743695e-01 3.971145296895e-01 3.961351919321e-01 3.950722232491e-01 3.939531764508e-01 3.928369460379e-01 3.917659232232e-01 3.907354532813e-01 3.897261610654e-01 3.887248788931e-01 3.877181325696e-01 3.866958630380e-01 3.856506670772e-01 3.845843791915e-01 3.835048791677e-01 3.824312632323e-01 3.813836887280e-01 3.803613988738e-01 3.793445900529e-01 3.783181331263e-01 3.772754571394e-01 3.762148007530e-01 3.751426587059e-01 3.740739619020e-01 3.730211140480e-01 3.719849435251e-01 3.709630467656e-01 3.699405746734e-01 3.688973507180e-01 3.678292978606e-01 3.667523373286e-01 3.656869041466e-01 3.646366408165e-01 3.635962281859e-01 3.625548278379e-01 3.615051627671e-01 3.604536748226e-01 3.594095592124e-01 3.583708642775e-01 3.573280040151e-01 3.562790412780e-01 3.552302816386e-01 3.541883680538e-01 3.531551322923e-01 3.521251758115e-01 3.510871650792e-01 3.500388805252e-01 3.489882254402e-01 3.479400500379e-01 3.468940722959e-01 3.458475610796e-01 3.447989679571e-01 3.437473917683e-01 3.426972611756e-01 3.416520902207e-01 3.406082603017e-01 3.395624628871e-01 3.385123025892e-01 3.374604217401e-01 3.364089917554e-01 3.353613436875e-01 3.343182146696e-01 3.332762023634e-01 3.322305314737e-01 3.311810677595e-01 3.301319895205e-01 3.290844833441e-01 3.280404760767e-01 3.269947635506e-01 3.259428725482e-01 3.248866063867e-01 3.238335217808e-01 3.227833015096e-01 3.217310863609e-01 3.206714897367e-01 3.196087195613e-01 3.185479862819e-01 3.174941318812e-01 3.164446985375e-01 3.153905489983e-01 3.143306489346e-01 3.132711034699e-01 3.122170719059e-01 3.111683613166e-01 3.101172884807e-01 3.090599905288e-01 3.079970704042e-01 3.069351335733e-01 3.058759345499e-01 3.048153859706e-01 3.037512637598e-01 3.026837060924e-01 3.016161853009e-01 3.005505748507e-01 2.994856768493e-01 2.984185185195e-01 2.973500140845e-01 2.962812430918e-01 2.952142071696e-01 2.941464031094e-01 2.930765918538e-01 2.920047591548e-01 2.909317121774e-01 2.898591649546e-01 2.887867726267e-01 2.877118234208e-01 2.866355535091e-01 2.855580220451e-01 2.844813735577e-01 2.834038635469e-01 2.823258193011e-01 2.812467019134e-01 2.801674249302e-01 2.790869217939e-01 2.780061996274e-01 2.769237296184e-01 2.758405232786e-01 2.747568439943e-01 2.736736049877e-01 2.725889060957e-01 2.715033679151e-01 2.704172795648e-01 2.693309713139e-01 2.682447507118e-01 2.671580677249e-01 2.660699821793e-01 2.649811593309e-01 2.638929204045e-01 2.628038383316e-01 2.617136193447e-01 2.606236846365e-01 2.595341864395e-01 2.584424870688e-01 2.573517707417e-01 2.562605894782e-01 2.551685409563e-01 2.540780236945e-01 2.529858648186e-01 2.518937323439e-01 2.508015905287e-01 2.497097000812e-01 2.486186072287e-01 2.475264899593e-01 2.464350961604e-01 2.453431836393e-01 2.442529137515e-01 2.431638563167e-01 2.420745048301e-01 2.409851197507e-01 2.398962601409e-01 2.388081393532e-01 2.377215600469e-01 2.366360760083e-01 2.355512057045e-01 2.344675546151e-01 2.333847066344e-01 2.323021812404e-01 2.312212873692e-01 2.301425032758e-01 2.290654122064e-01 2.279894929590e-01 2.269154419501e-01 2.258427096216e-01 2.247717284143e-01 2.237034976575e-01 2.226378409290e-01 2.215747043865e-01 2.205129234862e-01 2.194544384912e-01 2.183980595588e-01 2.173452251961e-01 2.162957490975e-01 2.152494871965e-01 2.142070833845e-01 2.131679014365e-01 2.121321008985e-01 2.111002915861e-01 2.100737650732e-01 2.090519652451e-01 2.080337537168e-01 2.070209490211e-01 2.060133939070e-01 2.050111660113e-01 2.040147143274e-01 2.030241871576e-01 2.020388971664e-01 2.010594744163e-01 2.000864603422e-01 1.991197120723e-01 1.981602876082e-01 1.972100841583e-01 1.962666597664e-01 1.953306775663e-01 1.944020390259e-01 1.934811318049e-01 1.925691680792e-01 1.916665223239e-01 1.907731298746e-01 1.898902019122e-01 1.890176322892e-01 1.881540079144e-01 1.873010888692e-01 1.864588773993e-01 1.856267713164e-01 1.848068366117e-01 1.839995991158e-01 1.832048066321e-01 1.824235566188e-01 1.816554919190e-01 1.809001182388e-01 1.801582489731e-01 1.794307037851e-01 1.787170036801e-01 1.780197734759e-01 1.773386054450e-01 1.766733370977e-01 1.760244403754e-01 1.753922742105e-01 1.747762439157e-01 1.741778412199e-01 1.735979988079e-01 1.730367731130e-01 1.724957348127e-01 1.719741828146e-01 1.714718951727e-01 1.709893650863e-01 1.705285856400e-01 1.700874074986e-01 1.696696157955e-01 1.692742022288e-01 1.689010862463e-01 1.685506522181e-01 1.682233195725e-01 1.679202585685e-01 1.676412218615e-01 1.673869884832e-01 1.671582456670e-01 1.669549394443e-01 1.667778553063e-01 1.666272247850e-01 1.665026347238e-01 1.664056880546e-01 1.663357417774e-01 1.662938065242e-01 1.662800901771e-01 1.662947884061e-01 1.663391069065e-01 1.664132064971e-01 1.665158250564e-01 1.666474961560e-01 1.668086072761e-01 1.670010575108e-01 1.672248352296e-01 1.674794336396e-01 1.677649081962e-01 1.680808493379e-01 1.684268631415e-01 1.688047839452e-01 1.692149447806e-01 1.696581321582e-01 1.701324109512e-01 1.706366750031e-01 1.711729904950e-01 1.717401906569e-01 1.723407660422e-01 1.729732782251e-01 1.736389181702e-01 1.743349999890e-01 1.750611975089e-01 1.758196240837e-01 1.766100489234e-01 1.774323993840e-01 1.782862303033e-01 1.791709014328e-01 1.800865848939e-01 1.810332621441e-01 1.820104398044e-01 1.830190565291e-01 1.840584948729e-01 1.851280959492e-01 1.862270904609e-01 1.873564794782e-01 1.885166046980e-01 1.897070488828e-01 1.909255400357e-01 1.921740339573e-01 1.934498959397e-01 1.947546560202e-01 1.960888694530e-01 1.974513431242e-01 1.988419677612e-01 2.002592835384e-01 2.017031065568e-01 2.031734586120e-01 2.046717485252e-01 2.061961012843e-01 2.077469594974e-01 2.093243972872e-01 2.109249208405e-01 2.125506917396e-01 2.142019708861e-01 2.158776715835e-01 2.175794984595e-01 2.193037881009e-01 2.210516971899e-01 2.228233364458e-01 2.246173853794e-01 2.264347603629e-01 2.282750149033e-01 2.301378015051e-01 2.320224741862e-01 2.339281973530e-01 2.358557655495e-01 2.378039511314e-01 2.397734310078e-01 2.417641264483e-01 2.437756963588e-01 2.458054531121e-01 2.478556584962e-01 2.499251941316e-01 2.520140134118e-01 2.541230585093e-01 2.562511235085e-01 2.583974438726e-01 2.605614965671e-01 2.627435975330e-01 2.649439687670e-01 2.671617646694e-01 2.693984446551e-01 2.716509031705e-01 2.739197238754e-01 2.762053710293e-01 2.785075978470e-01 2.808262855942e-01 2.831612280861e-01 2.855108660556e-01 2.878759243174e-01 2.902556908392e-01 2.926507821538e-01 2.950612787825e-01 2.974861979890e-01 2.999261595958e-01 3.023793233843e-01 3.048455135817e-01 3.073275722640e-01 3.098230247381e-01 3.123319874811e-01 3.148541876731e-01 3.173879289220e-01 3.199360980061e-01 3.224969591622e-01 3.250696751747e-01 3.276552056901e-01 3.302533107927e-01 3.328626631917e-01 3.354849670510e-01 3.381173405685e-01 3.407616771414e-01 3.434186986167e-01 3.460844829049e-01 3.487626390890e-01 3.514517887344e-01 3.541507328352e-01 3.568604577255e-01 3.595805088711e-01 3.623098895549e-01 3.650513391751e-01 3.678006461052e-01 3.705612648916e-01 3.733313366165e-01 3.761088228793e-01 3.788980057584e-01 3.816946817064e-01 3.845009493588e-01 3.873172116645e-01 3.901390809370e-01 3.929713591361e-01 3.958116300396e-01 3.986600255885e-01 4.015169932436e-01 4.043805644813e-01 4.072520661363e-01 4.101319051483e-01 4.130185940208e-01 4.159134422906e-01 4.188162362153e-01 4.217237649461e-01 4.246406919518e-01 4.275631164547e-01 4.304931864607e-01 4.334304609723e-01 4.363730424360e-01 4.393216759103e-01 4.422762567612e-01 4.452370599484e-01 4.482047348145e-01 4.511771573301e-01 4.541545872345e-01 4.571392102494e-01 4.601265968721e-01 4.631218657844e-01 4.661211563601e-01 4.691255150562e-01 4.721360353218e-01 4.751489812495e-01 4.781683058234e-01 4.811918209971e-01 4.842183791242e-01 4.872510352883e-01 4.902871623842e-01 4.933265815064e-01 4.963710846055e-01 4.994177414288e-01 5.024690915525e-01 5.055237875479e-01 5.085814644362e-01 5.116438918469e-01 5.147074218070e-01 5.177754416969e-01 5.208464463596e-01 5.239188848938e-01 5.269949968534e-01 5.300733277299e-01 5.331539108225e-01 5.362376699114e-01 5.393224778637e-01 5.424101691683e-01 5.454996167373e-01 5.485903009985e-01 5.516833362268e-01 5.547770894637e-01 5.578725407951e-01 5.609706695706e-01 5.640681856677e-01 5.671681652368e-01 5.702683169262e-01 5.733697589029e-01 5.764731230974e-01 5.795751443595e-01 5.826793788808e-01 5.857827502916e-01 5.888864378423e-01 5.919907599704e-01 5.950947462339e-01 5.981987447071e-01 6.013032131582e-01 6.044059128007e-01 6.075100175988e-01 6.106125584900e-01 6.137148776754e-01 6.168166801145e-01 6.199168344735e-01 6.230169558338e-01 6.261155526591e-01 6.292124601143e-01 6.323088282885e-01 6.354031498707e-01 6.384959372899e-01 6.415874819588e-01 6.446761293717e-01 6.477643239842e-01 6.508492859712e-01 6.539334925512e-01 6.570145321273e-01 6.600931358521e-01 6.631705006987e-01 6.662436926254e-01 6.693147973741e-01 6.723840399213e-01 6.754490853962e-01 6.785118675818e-01 6.815714130282e-01 6.846271443626e-01 6.876804815947e-01 6.907293915047e-01 6.937749770397e-01 6.968176267173e-01 6.998544042229e-01 7.028896329252e-01 7.059195367444e-01 7.089462933429e-01 7.119686383433e-01 7.149863255505e-01 7.179996376490e-01 7.210082350036e-01 7.240118554824e-01 7.270119080161e-01 7.300056975123e-01 7.329956395149e-01 7.359799980189e-01 7.389586534098e-01 7.419330218646e-01 7.448998032610e-01 7.478634769827e-01 7.508203049969e-01 7.537721596912e-01 7.567179056867e-01 7.596568853559e-01 7.625911040404e-01 7.655181332779e-01 7.684392870536e-01 7.713541142035e-01 7.742620789674e-01 7.771640261011e-01 7.800584040377e-01 7.829469769813e-01 7.858284040363e-01 7.887014102147e-01 7.915692129549e-01 7.944280697916e-01 7.972808236836e-01 8.001255491406e-01 8.029623825135e-01 8.057922984594e-01 8.086133454679e-01 8.114276104854e-01 8.142334109661e-01 8.170307493678e-01 8.198200330662e-01 8.226009258977e-01 8.253730382892e-01 8.281373729113e-01 8.308920533555e-01 8.336385602679e-01 8.363755168076e-01 8.391041169406e-01 8.418232715821e-01 8.445322873851e-01 8.472338230866e-01 8.499241564136e-01 8.526055329095e-01 8.552769461629e-01 8.579374704488e-01 8.605897144584e-01 8.632304799627e-01 8.658619271354e-01 8.684823886218e-01 8.710920905636e-01 8.736924009771e-01 8.762798800165e-01 8.788590655800e-01 8.814250939080e-01 8.839809385064e-01 8.865257992489e-01 8.890583232272e-01 8.915798394480e-01 8.940885828066e-01 8.965865675982e-01 8.990722816015e-01 9.015451513781e-01 9.040075429411e-01 9.064556154740e-01 9.088923476012e-01 9.113162095225e-01 9.137260817800e-01 9.161247260240e-01 9.185089838682e-01 9.208809297528e-01 9.232384192334e-01 9.255823360090e-01 9.279133070083e-01 9.302289177241e-01 9.325324149193e-01 9.348193258007e-01 9.370937891677e-01 9.393526546241e-01 9.415964314589e-01 9.438267722312e-01 9.460406590039e-01 9.482395026547e-01 9.504234271778e-01 9.525907839693e-01 9.547435612369e-01 9.568788767435e-01 9.589995478692e-01 9.611025305604e-01 9.631883242051e-01 9.652597227823e-01 9.673111631416e-01 9.693485636914e-01 9.713661761699e-01 9.733666207483e-01 9.753507133076e-01 9.773146271021e-01 9.792634196182e-01 9.811906228609e-01 9.831012902255e-01 9.849929618439e-01 9.868641144641e-01 9.887174834177e-01 9.905492339033e-01 9.923639598364e-01 9.941564956703e-01 9.959300349214e-01 9.976831542426e-01 9.994136902260e-01 1.001126531215e+00 1.002814851521e+00 1.004484790552e+00 1.006130206055e+00 1.007754891510e+00 1.009359358129e+00 1.010937548194e+00 1.012496483831e+00 1.014029409043e+00 1.015541524882e+00 1.017029016558e+00 1.018491454840e+00 1.019933112237e+00 1.021345618652e+00 1.022738013588e+00 1.024102248244e+00 1.025442799767e+00 1.026758334390e+00 1.028045707571e+00 1.029311240535e+00 1.030544841422e+00 1.031756670137e+00 1.032937625125e+00 1.034093091601e+00 1.035222473251e+00 1.036318869498e+00 1.037394197365e+00 1.038432988442e+00 1.039448316560e+00 1.040432502876e+00 1.041386223609e+00 1.042314307960e+00 1.043205073029e+00 1.044073663055e+00 1.044904514937e+00 1.045708757389e+00 1.046479845465e+00 1.047218003637e+00 1.047928688437e+00 1.048599379120e+00 1.049245271563e+00 1.049851274566e+00 1.050427624129e+00 1.050970820106e+00 1.051475997415e+00 1.051954105361e+00 1.052388410649e+00 1.052796481742e+00 1.053162252228e+00 1.053497243565e+00 1.053796462285e+00 1.054054486642e+00 1.054285283434e+00 1.054468180710e+00 1.054624214394e+00 1.054736188803e+00 1.054814226759e+00 1.054855396891e+00 1.054851631075e+00 1.054820763965e+00 1.054739120425e+00 1.054630347642e+00 1.054474620876e+00 1.054281768367e+00 1.054053508664e+00 1.053777899420e+00 1.053474330960e+00 1.053117814744e+00 1.052732919959e+00 1.052299939623e+00 1.051829068533e+00 1.051321814985e+00 1.050764572034e+00 1.050179808447e+00 1.049538709215e+00 1.048871641643e+00 1.048153224578e+00 1.047397662226e+00 1.046605575185e+00 1.045761880117e+00 1.044892991023e+00 1.043966211650e+00 1.043014009915e+00 1.042011938900e+00 1.040970874244e+00 1.039895256393e+00 1.038765918483e+00 1.037615020346e+00 1.036404412956e+00 1.035171380250e+00 1.033887690848e+00 1.032567325426e+00 1.031215287460e+00 1.029809482932e+00 1.028385006945e+00 1.026902833423e+00 1.025401656977e+00 1.023851290293e+00 1.022267859060e+00 1.020655681448e+00 1.018991684408e+00 1.017315114810e+00 1.015581049110e+00 1.013833929725e+00 1.012041325036e+00 1.010218688974e+00 1.008373413913e+00 1.006480448186e+00 1.004581273896e+00 1.002629060379e+00 1.000672218883e+00 9.986727978884e-01 9.966529572920e-01 9.946157204464e-01 9.925391468009e-01 9.904640815814e-01 9.883421488175e-01 9.862239801046e-01 9.840721109065e-01 9.819080582265e-01 9.797362411718e-01 9.775327417251e-01 9.753429729088e-01 9.731139853925e-01 9.709022091671e-01 9.686657431209e-01 9.664297570665e-01 9.641979564734e-01 9.619466714351e-01 9.597210050793e-01 9.574702849093e-01 9.552486773445e-01 9.530154330256e-01 9.507984019616e-01 9.485970958536e-01 9.463916568900e-01 9.442278064191e-01 9.420519318478e-01 9.399225731953e-01 9.377968827250e-01 9.357036584990e-01 9.336433741459e-01 9.315950077550e-01 9.296057613545e-01 9.276218182365e-01 9.257021582024e-01 9.238039420605e-01 9.219563212552e-01 9.201583041989e-01 9.183929043714e-01 9.167016345961e-01 9.150364543616e-01 9.134520132782e-01 9.119088191514e-01 9.104338417930e-01 9.090282465633e-01 9.076722116332e-01 9.064115037212e-01 9.051933158502e-01 9.040757952132e-01 9.030161336846e-01 9.020433602583e-01 9.011570972275e-01 9.003374119572e-01 8.996284418360e-01 8.989797633146e-01 8.984468351732e-01 8.979876166659e-01 8.976294215614e-01 8.973720659752e-01 8.971953661929e-01 8.971429410783e-01 8.971623019413e-01 8.973101226437e-01 8.975427989144e-01 8.978856074107e-01 8.983387787486e-01 8.988814236873e-01 8.995547664084e-01 9.003076624048e-01 9.011917486635e-01 9.021663113220e-01 9.032539039904e-01 9.044543960877e-01 9.057457676698e-01 9.071659991986e-01 9.086674465754e-01 9.102945761506e-01 9.120121165502e-01 9.138364391202e-01 9.157686280102e-01 9.177852612662e-01 9.199226287020e-01 9.221320127469e-01 9.244559445250e-01 9.268602576262e-01 9.293570664740e-01 9.319488042135e-01 9.346100974603e-01 9.373756569643e-01 9.401984705496e-01 9.431171666136e-01 9.460989076260e-01 9.491527748269e-01 9.522823130642e-01 9.554602643815e-01 9.587192122763e-01 9.620152999080e-01 9.653810720909e-01 9.687872936993e-01 9.722412799288e-01 9.757440841587e-01 9.792718960820e-01 9.828510742680e-01 9.864439835117e-01 9.900770255521e-01 9.937255528236e-01 9.973928053586e-01 1.001081676314e+00 1.004768753053e+00 1.008478237511e+00 1.012175425405e+00 1.015882471472e+00 1.019580582234e+00 1.023265786306e+00 1.026947236115e+00 1.030598026679e+00 1.034243737387e+00 1.037851994021e+00 1.041441414246e+00 1.044997505165e+00 1.048515050234e+00 1.052003394745e+00 1.055438651641e+00 1.058842976837e+00 1.062189359927e+00 1.065492530655e+00 1.068741802143e+00 1.071931957233e+00 1.075072170627e+00 1.078142326941e+00 1.081161225217e+00 1.084107936231e+00 1.086992684262e+00 1.089810197111e+00 1.092554692411e+00 1.095236635050e+00 1.097838622964e+00 1.100376852184e+00 1.102836245359e+00 1.105224744762e+00 1.107541601791e+00 1.109780061899e+00 1.111952218574e+00 1.114043416490e+00 1.116068710379e+00 1.118017612031e+00 1.119898711628e+00 1.121709280114e+00 1.123449368360e+00 1.125126985061e+00 1.126735858418e+00 1.128285581545e+00 1.129771188462e+00 1.131202163481e+00 1.132577797071e+00 1.133899671023e+00 1.135174934798e+00 1.136401689901e+00 1.137589912866e+00 1.138735610005e+00 1.139850747243e+00 1.140933679212e+00 1.141990484231e+00 1.143026987173e+00 1.144043180344e+00 1.145050915717e+00 1.146047449837e+00 1.147044540133e+00 1.148042227992e+00 1.149048710884e+00 1.150068529888e+00 1.151103988333e+00 1.152167929175e+00 1.153255503892e+00 1.154382076387e+00 1.155545507692e+00 1.156755530116e+00 1.158017440033e+00 1.159331901647e+00 1.160712177948e+00 1.162153474271e+00 1.163671192179e+00 1.165262009786e+00 1.166934557952e+00 1.168694953266e+00 1.170542134982e+00 1.172488072212e+00 1.174527199369e+00 1.176672479400e+00 1.178921024753e+00 1.181277868722e+00 1.183750161719e+00 1.186332033786e+00 1.189035586422e+00 1.191853305826e+00 1.194793083326e+00 1.197854802260e+00 1.201037365229e+00 1.204347568621e+00 1.207775495565e+00 1.211331365630e+00 1.215007396282e+00 1.218805757581e+00 1.222726133979e+00 1.226763508200e+00 1.230918626244e+00 1.235186620539e+00 1.239569203015e+00 1.244058349262e+00 1.248652408307e+00 1.253350448502e+00 1.258141256635e+00 1.263028313256e+00 1.268000260048e+00 1.273055933575e+00 1.278189258167e+00 1.283392400448e+00 1.288664181415e+00 1.293990694882e+00 1.299373574358e+00 1.304800263616e+00 1.310265943447e+00 1.315765818020e+00 1.321285000720e+00 1.326827486017e+00 1.332374054855e+00 1.337924478471e+00 1.343468916157e+00 1.348994171662e+00 1.354503775364e+00 1.359972832251e+00 1.365410564375e+00 1.370793672568e+00 1.376121731657e+00 1.381386736335e+00 1.386570908448e+00 1.391680295024e+00 1.396688272413e+00 1.401603654924e+00 1.406404399534e+00 1.411086400847e+00 1.415648203419e+00 1.420063522046e+00 1.424345362016e+00 1.428464723807e+00 1.432429297094e+00 1.436223641426e+00 1.439834135313e+00 1.443268420441e+00 1.446496119638e+00 1.449534924765e+00 1.452358238682e+00 1.454964582574e+00 1.457354088917e+00 1.459502266022e+00 1.461426408341e+00 1.463099334590e+00 1.464529454630e+00 1.465707265262e+00 1.466620790654e+00 1.467281607066e+00 1.467667367476e+00 1.467792618321e+00 1.467640583253e+00 1.467215598142e+00 1.466520053168e+00 1.465541649502e+00 1.464294700194e+00 1.462769618993e+00 1.460973002593e+00 1.458908488867e+00 1.456572612446e+00 1.453980124623e+00 1.451128149822e+00 1.448025381866e+00 1.444682736646e+00 1.441101008746e+00 1.437298775568e+00 1.433278451212e+00 1.429053880596e+00 1.424643593767e+00 1.420048968291e+00 1.415298440002e+00 1.410396447018e+00 1.405364318995e+00 1.400224276532e+00 1.394979913497e+00 1.389670851467e+00 1.384296980888e+00 1.378892980302e+00 1.373475321791e+00 1.368057621256e+00 1.362678962058e+00 1.357337988569e+00 1.352079234941e+00 1.346909267550e+00 1.341851726294e+00 1.336935969632e+00 1.332166896420e+00 1.327580237353e+00 1.323180610709e+00 1.318991584167e+00 1.315030015752e+00 1.311301747995e+00 1.307827814046e+00 1.304613610588e+00 1.301669771923e+00 1.298999709260e+00 1.296610127872e+00 1.294498579011e+00 1.292671159468e+00 1.291117185859e+00 1.289836313725e+00 1.288819925351e+00 1.288055271368e+00 1.287538474707e+00 1.287245958135e+00 1.287172936689e+00 1.287292598122e+00 1.287594060809e+00 1.288055610118e+00 1.288654233633e+00 1.289378248169e+00 1.290192541268e+00 1.291091971813e+00 1.292042274832e+00 1.293031697373e+00 1.294040880095e+00 1.295040780527e+00 1.296033584293e+00 1.296983505041e+00 1.297894878942e+00 1.298744760244e+00 1.299526818226e+00 1.300241384055e+00 1.300870779753e+00 1.301430432826e+00 1.301906592256e+00 1.302316035889e+00 1.302658275015e+00 1.302946435387e+00 1.303197594694e+00 1.303418491948e+00 1.303640427261e+00 1.303871920275e+00 1.304149305080e+00 1.304490098139e+00 1.304923008822e+00 1.305484948480e+00 1.306194443478e+00 1.307097493463e+00 1.308212083399e+00 1.309581339544e+00 1.311230042770e+00 1.313190117925e+00 1.315497100391e+00 1.318165596929e+00 1.321235019456e+00 1.324715709083e+00 1.328633788743e+00 1.333002355364e+00 1.337830825576e+00 1.343129671610e+00 1.348895603025e+00 1.355132101365e+00 1.361828387397e+00 1.368970746668e+00 1.376545056891e+00 1.384524086267e+00 1.392883486552e+00 1.401589154547e+00 1.410604205005e+00 1.419888298332e+00 1.429394236508e+00 1.439073669230e+00 1.448873397566e+00 1.458739840525e+00 1.468612635886e+00 1.478431312886e+00 1.488137037657e+00 1.497658997883e+00 1.506939654386e+00 1.515911054123e+00 1.524505388033e+00 1.532664497500e+00 1.540313270008e+00 1.547399902474e+00 1.553855263252e+00 1.559621203286e+00 1.564647077140e+00 1.568867210977e+00 1.572244925581e+00 1.574723777338e+00 1.576264291530e+00 1.576836540266e+00 1.576397098800e+00 1.574934344958e+00 1.572416731994e+00 1.568843042383e+00 1.564203942968e+00 1.558499281961e+00 1.551753042132e+00 1.543969096936e+00 1.535192193415e+00 1.525449861366e+00 1.514792988328e+00 1.503281163862e+00 1.490968800094e+00 1.477943687839e+00 1.464272643150e+00 1.450055644996e+00 1.435381678378e+00 1.420348985088e+00 1.405073197903e+00 1.389642311380e+00 1.374184493980e+00 1.358790181333e+00 1.343570540107e+00 1.328628660880e+00 1.314039217650e+00 1.299910488553e+00 1.286287015593e+00 1.273246042894e+00 1.260830042959e+00 1.249055978602e+00 1.237966610445e+00 1.227531426509e+00 1.217767817400e+00 1.208634670016e+00 1.200098062273e+00 1.192136948262e+00 1.184674131316e+00 1.177701932527e+00 1.171144161101e+00 1.164982923608e+00 1.159194452481e+00 1.153738197083e+00 1.148654694457e+00 1.143914249262e+00 1.139587363199e+00 1.135707625777e+00 1.132335457092e+00 1.129579367866e+00 1.127495341371e+00 1.126221185909e+00 1.125828321369e+00 1.126433041184e+00 1.128120883865e+00 1.130949763557e+00 1.134992924678e+00 1.140237838848e+00 1.146704806066e+00 1.154319845377e+00 1.163008874051e+00 1.172656058871e+00 1.183089843169e+00 1.194155434080e+00 1.205613347698e+00 1.217266902003e+00 1.228866074223e+00 1.240173775106e+00 1.250964478773e+00 1.260990688362e+00 1.270067403735e+00 1.277976520138e+00 1.284566567645e+00 1.289683447964e+00 1.293207838266e+00 1.295058385370e+00 1.295150456006e+00 1.293466506308e+00 1.289963560854e+00 1.284659748744e+00 1.277567603251e+00 1.268713291735e+00 1.258157857343e+00 1.245938446573e+00 1.232143048966e+00 1.216832782414e+00 1.200107757021e+00 1.182066640809e+00 1.162825856088e+00 1.142534812416e+00 1.125151761898e+00 1.105925990855e+00 1.085690510190e+00 1.065552959277e+00 1.046527430960e+00 1.029149732977e+00 1.013289570733e+00 9.982647062327e-01 9.831626181085e-01 9.672407433493e-01 9.503134033720e-01 9.328960487365e-01 9.160435944765e-01 9.010081815961e-01 8.887854625543e-01 8.796990398868e-01 8.733003114663e-01 8.686043824210e-01 8.645007819497e-01 8.602357021741e-01 8.557544075681e-01 8.517064857739e-01 8.491653785839e-01 8.491940642983e-01 8.523573235727e-01 8.584313733953e-01 8.664982064099e-01 8.752900385745e-01 8.836593326208e-01 8.909960776822e-01 8.974183869928e-01 9.036286821957e-01 9.106785919119e-01 9.199528198461e-01 9.328817268980e-01 9.060171001572e-01 8.882496134110e-01 8.473714966589e-01 8.100303299704e-01 8.025925792169e-01 8.340407019286e-01 8.886573858744e-01 9.389889044134e-01 9.626144742742e-01 9.504532451397e-01 9.091909003073e-01 8.602426913734e-01 8.326929961677e-01 8.464103418747e-01 8.957183861836e-01 9.542794087704e-01 9.939796351487e-01 9.980082774708e-01 9.653048896970e-01 9.108806329477e-01 8.621582372054e-01 8.467640594270e-01 8.730047250692e-01 9.222617539758e-01 9.641376592811e-01 9.746949129347e-01 9.451933397387e-01 8.846286476596e-01 8.190449568573e-01 7.837500894545e-01 8.011368419244e-01 8.597862922497e-01 9.246579629197e-01 9.622382769464e-01 9.534348922065e-01 8.964713769244e-01 8.075586126307e-01 7.205320662801e-01 6.783859244105e-01 7.035699676295e-01 7.739974504469e-01 8.466426006649e-01 8.882612663543e-01 8.836510229336e-01 8.345518614901e-01 7.580787533669e-01 6.843894093308e-01 6.476908601307e-01 6.641060231308e-01 7.170482002602e-01 7.746007952086e-01 8.117278053195e-01 8.170459810065e-01 7.916710364415e-01 7.467692532832e-01 7.003729600298e-01 6.718534506264e-01 6.731208713437e-01 7.017855816027e-01 7.442220090260e-01 7.844527058298e-01 8.102903565142e-01 8.152163123439e-01 7.987427076200e-01 7.667706103460e-01 7.316134027554e-01 7.099399567812e-01 7.157694517577e-01 7.510543565321e-01 8.032164390761e-01 8.528139145791e-01 8.827234440389e-01 8.835088450705e-01 8.559487357443e-01 8.117915461526e-01 7.719382852878e-01 7.584327616223e-01 7.804386239852e-01 8.267154201418e-01 8.746166536374e-01 9.042294624703e-01 9.061434591246e-01 8.835962065235e-01 8.509666266167e-01 8.281940742940e-01 8.299352616101e-01 8.552975306244e-01 8.888219997133e-01 9.115341851057e-01 9.113886465690e-01 8.880632799468e-01 8.533503634218e-01 8.269268345233e-01 8.262443774002e-01 8.545311443916e-01 8.984331429463e-01 9.380881288962e-01 9.581522753267e-01 9.531879090967e-01 9.280947233033e-01 8.954332972377e-01 8.699568277362e-01 8.614409201712e-01 8.701718234342e-01 8.889029413254e-01 9.093995966758e-01 9.272931639785e-01 9.425255442051e-01 9.563230056578e-01 9.674868470927e-01 9.711904362187e-01 9.611533478793e-01 9.341809255575e-01 8.944537290036e-01 8.554313579871e-01 8.362484475680e-01 8.504651377384e-01 8.943287008519e-01 9.476304522202e-01 9.859261421195e-01 9.913615516129e-01 9.581841661782e-01 8.949837700737e-01 8.246844963922e-01 7.791806486788e-01 7.821232090567e-01 8.291231018581e-01 8.918936389902e-01 9.404542086733e-01 9.570331012108e-01 9.392249561231e-01 8.988350010443e-01 8.614441820264e-01 8.739610266889e-01
 5.723846900656e-01 5.713947050317e-01 5.703756653058e-01 5.691984346731e-01 5.678711302291e-01 5.664904043688e-01 5.651609019795e-01 5.639571016905e-01 5.628986846535e-01 5.619162154872e-01 5.608618703413e-01 5.596427454363e-01 5.583004199834e-01 5.569617480992e-01 5.557152119575e-01 5.545804003500e-01 5.535437268732e-01 5.525573819365e-01 5.515247086080e-01 5.503539553909e-01 5.490475468914e-01 5.477204959066e-01 5.464907110531e-01 5.453937778911e-01 5.443889346163e-01 5.434090450703e-01 5.423742654591e-01 5.412153086068e-01 5.399239632567e-01 5.385800453404e-01 5.373084399680e-01 5.361898595908e-01 5.352133618127e-01 5.342780461522e-01 5.332397434560e-01 5.320051691316e-01 5.306190475183e-01 5.292524978325e-01 5.280587024918e-01 5.270486276945e-01 5.261024196408e-01 5.250952998938e-01 5.239855872891e-01 5.227982166279e-01 5.215790902224e-01 5.203740336287e-01 5.192308476110e-01 5.181838757690e-01 5.172290111319e-01 5.163091999320e-01 5.153215670792e-01 5.141819968841e-01 5.129092494109e-01 5.116405240114e-01 5.105267774680e-01 5.095943181256e-01 5.087161787387e-01 5.077371480220e-01 5.066033968402e-01 5.053840704525e-01 5.041898811603e-01 5.030884319173e-01 5.020743800898e-01 5.010979084515e-01 5.001187766890e-01 4.991324023571e-01 4.981279731207e-01 4.970673086419e-01 4.959173674379e-01 4.947304028386e-01 4.936296902261e-01 4.926931265554e-01 4.918723331878e-01 4.910130807592e-01 4.899736904967e-01 4.887360629954e-01 4.874366263901e-01 4.862733940247e-01 4.853424458029e-01 4.845521547838e-01 4.837079078966e-01 4.826738120673e-01 4.814613066364e-01 4.801931002902e-01 4.790115820631e-01 4.779834410360e-01 4.770657027872e-01 4.761535027005e-01 4.751703144796e-01 4.740955071260e-01 4.729429914118e-01 4.717367342720e-01 4.705307721933e-01 4.693973248446e-01 4.683842803382e-01 4.674716672196e-01 4.665627233946e-01 4.655286716287e-01 4.642968219125e-01 4.629300629616e-01 4.616122039343e-01 4.605104084572e-01 4.596393593898e-01 4.588492231192e-01 4.579263046667e-01 4.567473417792e-01 4.553695739355e-01 4.540014005430e-01 4.528543379087e-01 4.519804574136e-01 4.512476918769e-01 4.504434153251e-01 4.494191153218e-01 4.481795985588e-01 4.468755708464e-01 4.456970460061e-01 4.447463340097e-01 4.439744461063e-01 4.432296135969e-01 4.423568066511e-01 4.412812209511e-01 4.400487716455e-01 4.388019387695e-01 4.376910305117e-01 4.367731700057e-01 4.359784366606e-01 4.351528118723e-01 4.341549750397e-01 4.329451297326e-01 4.316276806892e-01 4.303785683461e-01 4.293207831775e-01 4.284317923779e-01 4.275762819157e-01 4.266045740458e-01 4.254553344887e-01 4.242001499788e-01 4.229851170171e-01 4.219117709940e-01 4.209699096583e-01 4.200717624608e-01 4.191280078718e-01 4.181000017204e-01 4.170174097965e-01 4.159390762969e-01 4.149048733353e-01 4.139110667191e-01 4.129395833052e-01 4.119793558899e-01 4.110155988447e-01 4.100347168124e-01 4.090291030297e-01 4.079998591647e-01 4.069570909261e-01 4.059224209007e-01 4.049172553332e-01 4.039396097387e-01 4.029660546537e-01 4.019816952325e-01 4.009785799515e-01 3.999566579854e-01 3.989249794072e-01 3.978996102291e-01 3.968910833906e-01 3.959001009263e-01 3.949238697773e-01 3.939450182520e-01 3.929444104208e-01 3.919187810624e-01 3.908870267207e-01 3.898666399697e-01 3.888619363902e-01 3.878668368701e-01 3.868709418581e-01 3.858671949643e-01 3.848611611956e-01 3.838636755928e-01 3.828692733404e-01 3.818717189055e-01 3.808689802655e-01 3.798672134806e-01 3.788738362609e-01 3.778886002959e-01 3.769061571372e-01 3.759157099602e-01 3.749156155071e-01 3.739141261826e-01 3.729149835488e-01 3.719182729303e-01 3.709210000064e-01 3.699221909691e-01 3.689206996576e-01 3.679213086213e-01 3.669265945696e-01 3.659333549338e-01 3.649378706913e-01 3.639387475410e-01 3.629380954753e-01 3.619379815679e-01 3.609420903807e-01 3.599518555805e-01 3.589620339249e-01 3.579685382988e-01 3.569717576552e-01 3.559755013413e-01 3.549821119461e-01 3.539920739094e-01 3.530004331087e-01 3.520019723281e-01 3.510001302977e-01 3.500027534733e-01 3.490076927443e-01 3.480101788154e-01 3.470058186812e-01 3.459981228876e-01 3.449928967208e-01 3.439961289338e-01 3.430030868479e-01 3.420045193652e-01 3.410008699687e-01 3.399978401398e-01 3.390027985122e-01 3.380106370049e-01 3.370174120576e-01 3.360178411105e-01 3.350128529681e-01 3.340096395535e-01 3.330098830995e-01 3.320080287821e-01 3.310028267866e-01 3.299939754725e-01 3.289864135759e-01 3.279804306438e-01 3.269748830884e-01 3.259682091859e-01 3.249588488263e-01 3.239506783789e-01 3.229445675982e-01 3.219375887955e-01 3.209286743072e-01 3.199173302127e-01 3.189058926460e-01 3.178948297486e-01 3.168838216520e-01 3.158710015562e-01 3.148556658562e-01 3.138409411510e-01 3.128258775617e-01 3.118113557963e-01 3.107950956588e-01 3.097787763860e-01 3.087613213921e-01 3.077446113262e-01 3.067261422955e-01 3.057070309250e-01 3.046868055924e-01 3.036662870090e-01 3.026457057543e-01 3.016246595715e-01 3.006026516517e-01 2.995797988205e-01 2.985571689289e-01 2.975336656191e-01 2.965107768143e-01 2.954859607604e-01 2.944610398186e-01 2.934357382875e-01 2.924109075968e-01 2.913834169540e-01 2.903575335712e-01 2.893308749204e-01 2.883029564494e-01 2.872748707641e-01 2.862469026887e-01 2.852185369346e-01 2.841905238313e-01 2.831616296636e-01 2.821317505618e-01 2.811025467960e-01 2.800727020348e-01 2.790435858963e-01 2.780137311325e-01 2.769837030433e-01 2.759538266990e-01 2.749245262643e-01 2.738968915002e-01 2.728679529382e-01 2.718389795725e-01 2.708097739305e-01 2.697817489912e-01 2.687543124144e-01 2.677279264319e-01 2.667016421736e-01 2.656751259848e-01 2.646497204303e-01 2.636248179849e-01 2.626000773985e-01 2.615770724228e-01 2.605556784130e-01 2.595348273487e-01 2.585139369067e-01 2.574948330061e-01 2.564769200000e-01 2.554602875828e-01 2.544453161348e-01 2.534323532498e-01 2.524205711497e-01 2.514101726836e-01 2.504018005925e-01 2.493948553882e-01 2.483909754021e-01 2.473893904108e-01 2.463899207735e-01 2.453929793890e-01 2.443982949260e-01 2.434060987873e-01 2.424178574489e-01 2.414332855927e-01 2.404504515143e-01 2.394721215379e-01 2.384970610183e-01 2.375250005697e-01 2.365580104126e-01 2.355950101835e-01 2.346360089439e-01 2.336801475778e-01 2.327291367043e-01 2.317821375761e-01 2.308413768832e-01 2.299067422839e-01 2.289765599295e-01 2.280522642936e-01 2.271318757758e-01 2.262176910686e-01 2.253092396012e-01 2.244076496712e-01 2.235127472256e-01 2.226256674669e-01 2.217462025377e-01 2.208725790768e-01 2.200061238764e-01 2.191480499846e-01 2.182961095841e-01 2.174536282942e-01 2.166196232805e-01 2.157944715322e-01 2.149797682697e-01 2.141748770986e-01 2.133779611337e-01 2.125909339212e-01 2.118138686679e-01 2.110466846835e-01 2.102916708830e-01 2.095485218293e-01 2.088172158920e-01 2.080971129198e-01 2.073889734046e-01 2.066921937794e-01 2.060079666654e-01 2.053374671899e-01 2.046806773023e-01 2.040388018109e-01 2.034113858570e-01 2.027974907574e-01 2.021981265518e-01 2.016144151672e-01 2.010450605379e-01 2.004924043264e-01 1.999574530811e-01 1.994390164381e-01 1.989372194357e-01 1.984520903166e-01 1.979847432866e-01 1.975358160126e-01 1.971050245814e-01 1.966941716087e-01 1.963023323297e-01 1.959300972213e-01 1.955775424155e-01 1.952465226010e-01 1.949354842875e-01 1.946454676995e-01 1.943773759256e-01 1.941302901867e-01 1.939065172866e-01 1.937056347963e-01 1.935280397437e-01 1.933730131997e-01 1.932412128921e-01 1.931325788183e-01 1.930499885315e-01 1.929929306074e-01 1.929603962947e-01 1.929539014993e-01 1.929714778845e-01 1.930144697011e-01 1.930837593012e-01 1.931800821230e-01 1.933048580889e-01 1.934562263078e-01 1.936329932237e-01 1.938363782879e-01 1.940668734671e-01 1.943259406413e-01 1.946136242499e-01 1.949301594374e-01 1.952738404793e-01 1.956453335789e-01 1.960447415805e-01 1.964732642538e-01 1.969310134977e-01 1.974177918736e-01 1.979337947630e-01 1.984789382939e-01 1.990517010010e-01 1.996547107739e-01 2.002873637094e-01 2.009494896177e-01 2.016406405096e-01 2.023603032173e-01 2.031096898118e-01 2.038888935475e-01 2.046988782166e-01 2.055372815667e-01 2.064051453046e-01 2.073010966052e-01 2.082261445841e-01 2.091811095860e-01 2.101654649202e-01 2.111784518285e-01 2.122204889405e-01 2.132891117774e-01 2.143863355255e-01 2.155120795796e-01 2.166667244960e-01 2.178487671706e-01 2.190595310510e-01 2.202968947517e-01 2.215602255265e-01 2.228519727959e-01 2.241706116797e-01 2.255170858244e-01 2.268895480918e-01 2.282885037111e-01 2.297132180807e-01 2.311640752774e-01 2.326403747961e-01 2.341427916617e-01 2.356713777443e-01 2.372242353996e-01 2.388018874000e-01 2.404034519048e-01 2.420302517851e-01 2.436819970164e-01 2.453566387930e-01 2.470560984682e-01 2.487787169646e-01 2.505233235234e-01 2.522911720631e-01 2.540820812204e-01 2.558960349008e-01 2.577331566666e-01 2.595918153247e-01 2.614718671098e-01 2.633727883825e-01 2.652959656719e-01 2.672408264202e-01 2.692063853698e-01 2.711919114052e-01 2.731978518962e-01 2.752235415611e-01 2.772681795591e-01 2.793340350267e-01 2.814190736900e-01 2.835229823027e-01 2.856446371777e-01 2.877847889638e-01 2.899435835111e-01 2.921208227357e-01 2.943158912440e-01 2.965293573760e-01 2.987590431598e-01 3.010060757972e-01 3.032710801288e-01 3.055524470215e-01 3.078509364531e-01 3.101662889964e-01 3.124965726440e-01 3.148424450884e-01 3.172053290149e-01 3.195836123891e-01 3.219766900835e-01 3.243856532366e-01 3.268085826205e-01 3.292473604945e-01 3.317000568068e-01 3.341665848046e-01 3.366482750265e-01 3.391420996651e-01 3.416509864311e-01 3.441734909972e-01 3.467087655243e-01 3.492576255058e-01 3.518186912376e-01 3.543925011707e-01 3.569804556444e-01 3.595788220325e-01 3.621914673381e-01 3.648156068111e-01 3.674498874078e-01 3.700984740166e-01 3.727566363913e-01 3.754275716567e-01 3.781095659131e-01 3.808007347502e-01 3.835037099735e-01 3.862175229356e-01 3.889412478924e-01 3.916765544334e-01 3.944203147794e-01 3.971737167378e-01 3.999388563667e-01 4.027121107737e-01 4.054958719340e-01 4.082897957990e-01 4.110907954689e-01 4.139023122456e-01 4.167220512216e-01 4.195513167753e-01 4.223903096702e-01 4.252348563106e-01 4.280895710154e-01 4.309515284037e-01 4.338214164507e-01 4.367003457595e-01 4.395851018817e-01 4.424778451107e-01 4.453788146929e-01 4.482849078586e-01 4.511999969594e-01 4.541215513002e-01 4.570494342238e-01 4.599860244942e-01 4.629268918850e-01 4.658751776954e-01 4.688294260331e-01 4.717883608407e-01 4.747556165340e-01 4.777271774798e-01 4.807046091506e-01 4.836881559968e-01 4.866761127793e-01 4.896698613315e-01 4.926685271147e-01 4.956718351876e-01 4.986810039727e-01 5.016946731976e-01 5.047118065414e-01 5.077353744949e-01 5.107610173817e-01 5.137927220210e-01 5.168275448947e-01 5.198654779310e-01 5.229090548199e-01 5.259546086191e-01 5.290047933664e-01 5.320576438099e-01 5.351137412202e-01 5.381740112184e-01 5.412351784679e-01 5.443008675760e-01 5.473689652546e-01 5.504392540937e-01 5.535129724358e-01 5.565878544494e-01 5.596652899226e-01 5.627465379342e-01 5.658272793834e-01 5.689115603544e-01 5.719977048505e-01 5.750839735666e-01 5.781726024692e-01 5.812619013326e-01 5.843529195077e-01 5.874453719444e-01 5.905377575264e-01 5.936321234071e-01 5.967264138478e-01 5.998218972564e-01 6.029183299255e-01 6.060138241184e-01 6.091110352714e-01 6.122073764321e-01 6.153039850506e-01 6.184005440185e-01 6.214961098658e-01 6.245927412534e-01 6.276875523930e-01 6.307817471780e-01 6.338760952891e-01 6.369690735204e-01 6.400609671053e-01 6.431528888359e-01 6.462416336346e-01 6.493311232632e-01 6.524180263861e-01 6.555038763471e-01 6.585879409130e-01 6.616703444662e-01 6.647498906108e-01 6.678287721306e-01 6.709041932769e-01 6.739789745129e-01 6.770493640319e-01 6.801190313682e-01 6.831857372487e-01 6.862482437698e-01 6.893095703338e-01 6.923669246097e-01 6.954218062090e-01 6.984744053888e-01 7.015219808286e-01 7.045683629911e-01 7.076092027740e-01 7.106470882535e-01 7.136815604230e-01 7.167111866461e-01 7.197386339379e-01 7.227607311232e-01 7.257789930446e-01 7.287929144654e-01 7.318014685807e-01 7.348070205926e-01 7.378072029792e-01 7.408033774790e-01 7.437943123806e-01 7.467799509171e-01 7.497610717397e-01 7.527369178119e-01 7.557072819198e-01 7.586723602812e-01 7.616314548379e-01 7.645857892293e-01 7.675339516488e-01 7.704769307081e-01 7.734133009714e-01 7.763433926729e-01 7.792681204900e-01 7.821861379082e-01 7.850983485481e-01 7.880031151115e-01 7.909014885546e-01 7.937944099565e-01 7.966789548152e-01 7.995572519131e-01 8.024288143287e-01 8.052927327979e-01 8.081502014614e-01 8.109989700048e-01 8.138412260893e-01 8.166762063291e-01 8.195029278337e-01 8.223222843048e-01 8.251325310482e-01 8.279355608052e-01 8.307308933060e-01 8.335168501663e-01 8.362963022425e-01 8.390650476023e-01 8.418273565885e-01 8.445790224379e-01 8.473225102643e-01 8.500575975333e-01 8.527824087913e-01 8.554995972726e-01 8.582057630299e-01 8.609035305379e-01 8.635919543179e-01 8.662693280465e-01 8.689383832581e-01 8.715969204557e-01 8.742451051521e-01 8.768839345680e-01 8.795114076216e-01 8.821296702341e-01 8.847356094079e-01 8.873316868440e-01 8.899170528238e-01 8.924913650915e-01 8.950539667547e-01 8.976055915165e-01 9.001461304399e-01 9.026752768786e-01 9.051914280203e-01 9.076978101066e-01 9.101899636485e-01 9.126715656858e-01 9.151403218110e-01 9.175967751317e-01 9.200405673658e-01 9.224708044840e-01 9.248898423544e-01 9.272940013756e-01 9.296863325855e-01 9.320646216830e-01 9.344296476920e-01 9.367812626412e-01 9.391179031218e-01 9.414420353124e-01 9.437507532986e-01 9.460448018408e-01 9.483261767583e-01 9.505904073472e-01 9.528421977403e-01 9.550763005572e-01 9.572961006042e-01 9.595012703900e-01 9.616891942515e-01 9.638631048587e-01 9.660185096670e-01 9.681597521781e-01 9.702842544533e-01 9.723906840104e-01 9.744834249573e-01 9.765553153701e-01 9.786123306383e-01 9.806517582552e-01 9.826724147834e-01 9.846761712050e-01 9.866598244534e-01 9.886278652845e-01 9.905748083719e-01 9.925046669052e-01 9.944150197079e-01 9.963048649999e-01 9.981776744305e-01 1.000027442605e+00 1.001860125722e+00 1.003670820512e+00 1.005461426155e+00 1.007232565749e+00 1.008979658042e+00 1.010708876768e+00 1.012413488972e+00 1.014098928855e+00 1.015760832076e+00 1.017399680526e+00 1.019018174879e+00 1.020609742690e+00 1.022183310708e+00 1.023728397469e+00 1.025252554968e+00 1.026752402424e+00 1.028226384522e+00 1.029679525370e+00 1.031102066184e+00 1.032505032915e+00 1.033877493792e+00 1.035227056378e+00 1.036550425336e+00 1.037843937422e+00 1.039116504965e+00 1.040354899510e+00 1.041571283180e+00 1.042757035511e+00 1.043914424959e+00 1.045046447766e+00 1.046144548650e+00 1.047220186338e+00 1.048259610881e+00 1.049274835039e+00 1.050257210502e+00 1.051208433804e+00 1.052133616438e+00 1.053020322691e+00 1.053882821867e+00 1.054706565181e+00 1.055503228935e+00 1.056266115605e+00 1.056994223408e+00 1.057694752691e+00 1.058353443862e+00 1.058986674927e+00 1.059578835131e+00 1.060141499584e+00 1.060668783302e+00 1.061157226943e+00 1.061617889251e+00 1.062032716653e+00 1.062421508096e+00 1.062766375134e+00 1.063079608617e+00 1.063354912178e+00 1.063587991525e+00 1.063792839737e+00 1.063948982485e+00 1.064078574606e+00 1.064160633173e+00 1.064208145822e+00 1.064218799797e+00 1.064183767191e+00 1.064120325553e+00 1.064004587706e+00 1.063862033545e+00 1.063669562703e+00 1.063441520775e+00 1.063174906849e+00 1.062860428424e+00 1.062517176797e+00 1.062118382176e+00 1.061693068581e+00 1.061215995115e+00 1.060702608894e+00 1.060150795249e+00 1.059548166620e+00 1.058919419558e+00 1.058232422671e+00 1.057519532535e+00 1.056754982033e+00 1.055952621205e+00 1.055112424268e+00 1.054219782612e+00 1.053303424110e+00 1.052326300586e+00 1.051326031892e+00 1.050272145506e+00 1.049182941632e+00 1.048056679987e+00 1.046878814600e+00 1.045678634496e+00 1.044419000691e+00 1.043138973693e+00 1.041806274448e+00 1.040441197375e+00 1.039041187949e+00 1.037590947816e+00 1.036122411505e+00 1.034594942316e+00 1.033052654927e+00 1.031458604076e+00 1.029836566286e+00 1.028183872550e+00 1.026483939977e+00 1.024771598574e+00 1.023004191053e+00 1.021228179471e+00 1.019404795671e+00 1.017558937827e+00 1.015689072553e+00 1.013777594389e+00 1.011861726246e+00 1.009895261871e+00 1.007928998293e+00 1.005921350955e+00 1.003900168736e+00 1.001861907535e+00 9.997909921540e-01 9.977249960728e-01 9.956155444321e-01 9.935187347759e-01 9.913886984695e-01 9.892569561429e-01 9.871187636517e-01 9.849581873926e-01 9.828165809397e-01 9.806416554628e-01 9.784915916464e-01 9.763205948523e-01 9.741614149291e-01 9.720088509479e-01 9.698472516690e-01 9.677179919696e-01 9.655707208770e-01 9.634630004226e-01 9.613498514217e-01 9.592644320653e-01 9.572016780467e-01 9.551458022599e-01 9.531394365751e-01 9.511307743932e-01 9.491806079694e-01 9.472418247887e-01 9.453487477681e-01 9.434945490382e-01 9.416669650432e-01 9.399067918559e-01 9.381631096795e-01 9.364955090095e-01 9.348582731216e-01 9.332855561203e-01 9.317725968468e-01 9.303037266812e-01 9.289222419364e-01 9.275760132964e-01 9.263260217679e-01 9.251259672422e-01 9.240085409779e-01 9.229698426709e-01 9.219933615603e-01 9.211227693234e-01 9.203054991372e-01 9.196023913866e-01 9.189653665372e-01 9.184289292104e-01 9.179865378276e-01 9.176240621758e-01 9.173811309851e-01 9.172091726779e-01 9.171642594670e-01 9.172000080492e-01 9.173490434555e-01 9.176034436292e-01 9.179513086502e-01 9.184277040032e-01 9.189853966365e-01 9.196775415227e-01 9.204585911191e-01 9.213594187512e-01 9.223727224840e-01 9.234827272846e-01 9.247251266592e-01 9.260533251097e-01 9.275137810690e-01 9.290682635282e-01 9.307380777380e-01 9.325203250544e-01 9.343967952429e-01 9.364003901066e-01 9.384836028157e-01 9.406937571212e-01 9.429890055571e-01 9.453902754750e-01 9.478940471909e-01 9.504795016497e-01 9.531793706990e-01 9.559474350159e-01 9.588251740902e-01 9.617744276559e-01 9.648122705685e-01 9.679353938804e-01 9.711218083012e-01 9.744012454177e-01 9.777307229355e-01 9.811455842637e-01 9.846117192812e-01 9.881424928292e-01 9.917336339043e-01 9.953647536264e-01 9.990622781525e-01 1.002785474451e+00 1.006565659497e+00 1.010372704881e+00 1.014214700385e+00 1.018091601257e+00 1.021980622496e+00 1.025906013053e+00 1.029831968095e+00 1.033783161453e+00 1.037735882506e+00 1.041691384647e+00 1.045654572496e+00 1.049599856432e+00 1.053552832932e+00 1.057477970402e+00 1.061399339955e+00 1.065295334721e+00 1.069165833195e+00 1.073015812019e+00 1.076822997452e+00 1.080609926637e+00 1.084345066428e+00 1.088048771112e+00 1.091703670994e+00 1.095308227185e+00 1.098870139343e+00 1.102366282268e+00 1.105819638808e+00 1.109201558023e+00 1.112530462210e+00 1.115793041981e+00 1.118986208135e+00 1.122118928741e+00 1.125173236547e+00 1.128165584049e+00 1.131077829131e+00 1.133920368385e+00 1.136687856881e+00 1.139375869698e+00 1.141994620486e+00 1.144528311720e+00 1.146992543034e+00 1.149374127096e+00 1.151681664059e+00 1.153912553982e+00 1.156063666878e+00 1.158145373260e+00 1.160147384015e+00 1.162081510844e+00 1.163939877539e+00 1.165731383934e+00 1.167454486823e+00 1.169110502680e+00 1.170706420729e+00 1.172237398297e+00 1.173714405790e+00 1.175132475808e+00 1.176501595275e+00 1.177821235463e+00 1.179095686607e+00 1.180329794382e+00 1.181524155960e+00 1.182688279767e+00 1.183820408035e+00 1.184930613152e+00 1.186019362556e+00 1.187093386746e+00 1.188157499167e+00 1.189213767305e+00 1.190273185934e+00 1.191333403505e+00 1.192406350987e+00 1.193492259614e+00 1.194599674408e+00 1.195732811657e+00 1.196895566038e+00 1.198097281151e+00 1.199336133693e+00 1.200626665781e+00 1.201965056223e+00 1.203363054965e+00 1.204823588110e+00 1.206348619953e+00 1.207949039520e+00 1.209621356851e+00 1.211379323425e+00 1.213218671876e+00 1.215148053189e+00 1.217172466217e+00 1.219289587328e+00 1.221512358265e+00 1.223831851104e+00 1.226261621591e+00 1.228796859920e+00 1.231444159904e+00 1.234205214238e+00 1.237076331764e+00 1.240066732748e+00 1.243169945530e+00 1.246391343476e+00 1.249729190569e+00 1.253182310627e+00 1.256752689137e+00 1.260435595883e+00 1.264234916816e+00 1.268143671128e+00 1.272163239825e+00 1.276290533410e+00 1.280520474936e+00 1.284854738646e+00 1.289283455210e+00 1.293808410766e+00 1.298422215880e+00 1.303122191612e+00 1.307903457618e+00 1.312758019690e+00 1.317686055277e+00 1.322674968927e+00 1.327724284401e+00 1.332826068361e+00 1.337971747149e+00 1.343159943743e+00 1.348376852887e+00 1.353621284943e+00 1.358882891224e+00 1.364153684995e+00 1.369430462550e+00 1.374696206722e+00 1.379955269355e+00 1.385186866258e+00 1.390391863988e+00 1.395559448109e+00 1.400676169077e+00 1.405743823088e+00 1.410740312024e+00 1.415670874606e+00 1.420513741094e+00 1.425268075806e+00 1.429926577590e+00 1.434468433707e+00 1.438902453254e+00 1.443200675643e+00 1.447371132689e+00 1.451395017689e+00 1.455261746546e+00 1.458974609080e+00 1.462505790873e+00 1.465869920255e+00 1.469039192142e+00 1.472015110698e+00 1.474789719491e+00 1.477344324598e+00 1.479690697307e+00 1.481801069129e+00 1.483684019012e+00 1.485325463631e+00 1.486715749547e+00 1.487861090143e+00 1.488739326210e+00 1.489363086743e+00 1.489712724535e+00 1.489791562257e+00 1.489598458500e+00 1.489120833710e+00 1.488369602377e+00 1.487331565326e+00 1.486013867025e+00 1.484413514266e+00 1.482529633545e+00 1.480370152471e+00 1.477931293823e+00 1.475219691822e+00 1.472241688455e+00 1.468996974590e+00 1.465500394740e+00 1.461753143689e+00 1.457765978803e+00 1.453553035288e+00 1.449115581901e+00 1.444479150611e+00 1.439644681196e+00 1.434634247148e+00 1.429464638094e+00 1.424139932806e+00 1.418697641347e+00 1.413135813396e+00 1.407490915733e+00 1.401774289840e+00 1.396003898051e+00 1.390215036090e+00 1.384408558999e+00 1.378631427753e+00 1.372887783251e+00 1.367206264180e+00 1.361617481079e+00 1.356126962830e+00 1.350778253257e+00 1.345574218050e+00 1.340547880086e+00 1.335715498648e+00 1.331091301836e+00 1.326702254033e+00 1.322555587014e+00 1.318672110073e+00 1.315060143304e+00 1.311731795144e+00 1.308693231446e+00 1.305954590963e+00 1.303515113975e+00 1.301378150604e+00 1.299543871230e+00 1.298004163709e+00 1.296761451785e+00 1.295798159785e+00 1.295112742893e+00 1.294685255294e+00 1.294507406739e+00 1.294560640227e+00 1.294825568829e+00 1.295291280925e+00 1.295924292746e+00 1.296719889027e+00 1.297644110590e+00 1.298682678807e+00 1.299817369268e+00 1.301013911090e+00 1.302272429744e+00 1.303552493731e+00 1.304855926145e+00 1.306153132322e+00 1.307431772271e+00 1.308688642665e+00 1.309895359920e+00 1.311064097918e+00 1.312172044092e+00 1.313227775476e+00 1.314225921716e+00 1.315166902646e+00 1.316063554562e+00 1.316913214120e+00 1.317737804834e+00 1.318541227097e+00 1.319347058587e+00 1.320169920248e+00 1.321029718833e+00 1.321955806893e+00 1.322963473290e+00 1.324088459655e+00 1.325350350614e+00 1.326782586614e+00 1.328410721619e+00 1.330264405222e+00 1.332375295081e+00 1.334762393958e+00 1.337462275796e+00 1.340489521549e+00 1.343873381614e+00 1.347631363569e+00 1.351778025500e+00 1.356330130463e+00 1.361291830505e+00 1.366674644836e+00 1.372475933467e+00 1.378693931847e+00 1.385320565855e+00 1.392341202039e+00 1.399742162802e+00 1.407498341816e+00 1.415583368419e+00 1.423968160271e+00 1.432614045895e+00 1.441482146596e+00 1.450529357380e+00 1.459708257803e+00 1.468966599928e+00 1.478251495703e+00 1.487507930167e+00 1.496670952392e+00 1.505685153930e+00 1.514488423481e+00 1.523009851599e+00 1.531195429866e+00 1.538967703020e+00 1.546272100409e+00 1.553038976559e+00 1.559202713832e+00 1.564709643634e+00 1.569485704209e+00 1.573487608692e+00 1.576650067058e+00 1.578921908181e+00 1.580264376123e+00 1.580618784059e+00 1.579963895466e+00 1.578251384521e+00 1.575465776129e+00 1.571583146586e+00 1.566586069174e+00 1.560482860352e+00 1.553260191266e+00 1.544946079415e+00 1.535553407385e+00 1.525113655634e+00 1.513676002349e+00 1.501276315329e+00 1.487993956226e+00 1.473884669957e+00 1.459038429646e+00 1.443544209253e+00 1.427491963864e+00 1.411006720752e+00 1.394177676556e+00 1.377144655988e+00 1.360019701814e+00 1.342924066178e+00 1.325996887920e+00 1.309335933723e+00 1.293086957194e+00 1.277336198913e+00 1.262194282715e+00 1.247759629706e+00 1.234079491156e+00 1.221251516715e+00 1.209283425270e+00 1.198224435602e+00 1.188078765528e+00 1.178825305260e+00 1.170474813500e+00 1.162952615081e+00 1.156255097850e+00 1.150306542955e+00 1.145059630630e+00 1.140481724203e+00 1.136489062660e+00 1.133087864807e+00 1.130207795670e+00 1.127858900276e+00 1.126037047714e+00 1.124734952288e+00 1.124014424188e+00 1.123879839268e+00 1.124413964248e+00 1.125654060078e+00 1.127668843781e+00 1.130523992920e+00 1.134252223986e+00 1.138918961751e+00 1.144510981290e+00 1.151053628353e+00 1.158497653668e+00 1.166783572409e+00 1.175831677115e+00 1.185496874458e+00 1.195659005651e+00 1.206111701487e+00 1.216683316081e+00 1.227154919207e+00 1.237304225242e+00 1.246927643935e+00 1.255785182440e+00 1.263699011155e+00 1.270457922836e+00 1.275908028916e+00 1.279897341871e+00 1.282304055534e+00 1.283050805657e+00 1.282051912383e+00 1.279296897190e+00 1.274752851809e+00 1.268444545574e+00 1.260404708473e+00 1.250672224749e+00 1.239329712422e+00 1.226431581079e+00 1.212083624469e+00 1.196364689886e+00 1.179385485834e+00 1.161254767924e+00 1.142090051643e+00 1.122039897840e+00 1.104965725077e+00 1.086154300748e+00 1.066431032952e+00 1.046884217174e+00 1.028509269449e+00 1.011823114075e+00 9.966766736403e-01 9.823754586414e-01 9.680004476807e-01 9.528091712286e-01 9.366130378400e-01 9.199250079165e-01 9.037864670099e-01 8.894244522601e-01 8.778025982922e-01 8.692147610771e-01 8.631843394850e-01 8.587146864628e-01 8.546977247721e-01 8.503884753268e-01 8.457476802203e-01 8.414446797568e-01 8.385719342307e-01 8.382120744834e-01 8.409604724731e-01 8.466298525416e-01 8.543404583668e-01 8.628762004155e-01 8.711353195308e-01 8.785500014840e-01 8.852480085087e-01 8.918442398044e-01 8.989625716049e-01 9.065367876053e-01 9.109530748346e-01 8.966916320465e-01 8.657689858623e-01 8.219675815565e-01 7.903439788147e-01 7.933138770201e-01 8.326842412017e-01 8.879597336416e-01 9.322037077740e-01 9.466401712501e-01 9.267095478754e-01 8.834019609950e-01 8.408813061950e-01 8.267109878021e-01 8.536079032474e-01 9.084400624348e-01 9.631520464864e-01 9.926588273985e-01 9.847898478945e-01 9.432736891352e-01 8.873241910753e-01 8.462641572302e-01 8.443124877365e-01 8.816863545110e-01 9.339590565713e-01 9.708067430330e-01 9.718545150622e-01 9.330051470553e-01 8.680525154069e-01 8.068540807214e-01 7.842126791067e-01 8.148604072469e-01 8.787949115080e-01 9.389906864097e-01 9.648415288231e-01 9.416804976186e-01 8.727021310927e-01 7.797104152806e-01 7.018173613616e-01 6.810046148191e-01 7.267437197597e-01 8.050312535351e-01 8.723324867300e-01 9.000196038359e-01 8.780968548820e-01 8.136704227647e-01 7.297546973315e-01 6.619803749364e-01 6.440177455970e-01 6.804302798697e-01 7.427073116303e-01 7.966781515396e-01 8.208908833292e-01 8.091609798660e-01 7.684007178462e-01 7.158610024579e-01 6.743750587959e-01 6.628459177312e-01 6.848306310846e-01 7.273082599592e-01 7.715794016635e-01 8.028737277888e-01 8.134722011651e-01 8.023897760371e-01 7.746085154927e-01 7.405405545536e-01 7.146115536074e-01 7.110085672072e-01 7.360534982992e-01 7.833120684814e-01 8.368650357864e-01 8.791196850408e-01 8.969591163905e-01 8.851925179705e-01 8.485708848129e-01 8.023130319522e-01 7.691608910999e-01 7.689614809453e-01 8.043750072043e-01 8.582733394898e-01 9.064360362674e-01 9.305129201033e-01 9.238658758669e-01 8.929340630944e-01 8.553459668362e-01 8.332998720679e-01 8.409122218951e-01 8.737410630605e-01 9.124661103121e-01 9.361673501938e-01 9.327998051921e-01 9.033596134125e-01 8.619179227175e-01 8.309844081236e-01 8.300947600035e-01 8.620582537359e-01 9.109365532704e-01 9.542762844390e-01 9.753299196089e-01 9.683922971816e-01 9.389740206470e-01 9.009657358550e-01 8.709472009248e-01 8.603311345128e-01 8.699542904217e-01 8.918571205051e-01 9.165115870232e-01 9.383051372248e-01 9.561919793248e-01 9.707280906573e-01 9.804818040396e-01 9.809368156485e-01 9.666850294966e-01 9.359099873965e-01 8.945947574589e-01 8.579843055352e-01 8.457289204504e-01 8.691928237531e-01 9.206764696319e-01 9.771685102946e-01 1.013641345127e+00 1.013213571314e+00 9.721140061100e-01 9.018449841365e-01 8.290217513446e-01 7.883647702442e-01 8.017854315615e-01 8.585551296523e-01 9.253547598963e-01 9.709698710403e-01 9.788043576417e-01 9.490805159162e-01 8.975196053576e-01 8.551525898069e-01 8.671490960283e-01
 5.930774570554e-01 5.921102098454e-01 5.911066718357e-01 5.899426976250e-01 5.886293240083e-01 5.872622751905e-01 5.859459969744e-01 5.847582619077e-01 5.837231855634e-01 5.827613803703e-01 5.817233052747e-01 5.805170389384e-01 5.791906185852e-01 5.778693168121e-01 5.766386282373e-01 5.755192769216e-01 5.745021697239e-01 5.735391520470e-01 5.725285354275e-01 5.713748989746e-01 5.700831413957e-01 5.687697540573e-01 5.675542933702e-01 5.664746470467e-01 5.654934448376e-01 5.645400207028e-01 5.635272121224e-01 5.623819245927e-01 5.610996283319e-01 5.597680499224e-01 5.585159386133e-01 5.574229166424e-01 5.564741527218e-01 5.555640125335e-01 5.545448656596e-01 5.533226828622e-01 5.519502405979e-01 5.506018684871e-01 5.494324128761e-01 5.484473775816e-01 5.475259190406e-01 5.465429998343e-01 5.454561778173e-01 5.442874952148e-01 5.430829571784e-01 5.418931271533e-01 5.407697495434e-01 5.397480846598e-01 5.388239768824e-01 5.379343114847e-01 5.369699777662e-01 5.358456274632e-01 5.345847152720e-01 5.333331747984e-01 5.322455571726e-01 5.313434274288e-01 5.304949710051e-01 5.295420678864e-01 5.284290003479e-01 5.272284585112e-01 5.260510456280e-01 5.249689076963e-01 5.239790032786e-01 5.230302107930e-01 5.220829263359e-01 5.211255317903e-01 5.201469221069e-01 5.191028733289e-01 5.179668245013e-01 5.168000152305e-01 5.157282694377e-01 5.148281977123e-01 5.140436465898e-01 5.132142551600e-01 5.121957476536e-01 5.109739183284e-01 5.096938769739e-01 5.085588958986e-01 5.076642233042e-01 5.069119315376e-01 5.061015864959e-01 5.050942951594e-01 5.039021008248e-01 5.026526136315e-01 5.014958584297e-01 5.005001507709e-01 4.996201974186e-01 4.987457360768e-01 4.977950494078e-01 4.967468108969e-01 4.956152775095e-01 4.944308014843e-01 4.932537264211e-01 4.921565990957e-01 4.911844661539e-01 4.903105950169e-01 4.894330191382e-01 4.884221096235e-01 4.872110569587e-01 4.858702988316e-01 4.845873149832e-01 4.835254492267e-01 4.826939907759e-01 4.819368395394e-01 4.810412176047e-01 4.798862474195e-01 4.785333842578e-01 4.771969501094e-01 4.760841142181e-01 4.752469365002e-01 4.745501775770e-01 4.737793172298e-01 4.727858093980e-01 4.715733800025e-01 4.702965545010e-01 4.691475386342e-01 4.682321954804e-01 4.675004129188e-01 4.667979054595e-01 4.659638995278e-01 4.649196871468e-01 4.637131114955e-01 4.624934184904e-01 4.614183839480e-01 4.605457026365e-01 4.597990346152e-01 4.590176380459e-01 4.580530280934e-01 4.568704812311e-01 4.555804929792e-01 4.543692494059e-01 4.533563156963e-01 4.525148619054e-01 4.517018052795e-01 4.507644901917e-01 4.496460368240e-01 4.484229478201e-01 4.472464871552e-01 4.462150904748e-01 4.453150277457e-01 4.444570916261e-01 4.435511922738e-01 4.425624717041e-01 4.415183817532e-01 4.404804305501e-01 4.394851199043e-01 4.385303598905e-01 4.375994867178e-01 4.366829179300e-01 4.357651954167e-01 4.348280047497e-01 4.338641336381e-01 4.328739099430e-01 4.318696779389e-01 4.308772510898e-01 4.299179438191e-01 4.289864161748e-01 4.280589189321e-01 4.271183827907e-01 4.261574468239e-01 4.251772917755e-01 4.241885221405e-01 4.232084852534e-01 4.222463118231e-01 4.213035252479e-01 4.203745604894e-01 4.194421563584e-01 4.184861158055e-01 4.175063362186e-01 4.165217148623e-01 4.155483364206e-01 4.145922430986e-01 4.136452361864e-01 4.126968700659e-01 4.117413313814e-01 4.107834455967e-01 4.098339825723e-01 4.088876277982e-01 4.079369614130e-01 4.069830032205e-01 4.060318764554e-01 4.050879024544e-01 4.041535640199e-01 4.032204929474e-01 4.022799332149e-01 4.013305999821e-01 4.003800891920e-01 3.994328398890e-01 3.984878074386e-01 3.975420809990e-01 3.965953313928e-01 3.956468678997e-01 3.946998889391e-01 3.937579903232e-01 3.928176179837e-01 3.918749383827e-01 3.909288488804e-01 3.899811343821e-01 3.890358052776e-01 3.880934408392e-01 3.871584185359e-01 3.862233417135e-01 3.852834834355e-01 3.843422432729e-01 3.834018330370e-01 3.824646474984e-01 3.815306881114e-01 3.805951115690e-01 3.796523392333e-01 3.787080766330e-01 3.777673721496e-01 3.768301481500e-01 3.758892717913e-01 3.749420413228e-01 3.739916884651e-01 3.730449576098e-01 3.721072436037e-01 3.711721878458e-01 3.702319845330e-01 3.692868425357e-01 3.683433497660e-01 3.674077431927e-01 3.664762299847e-01 3.655424710085e-01 3.646022555666e-01 3.636576353973e-01 3.627156016222e-01 3.617766915407e-01 3.608365451439e-01 3.598918878127e-01 3.589448806509e-01 3.579984710338e-01 3.570543791597e-01 3.561110896730e-01 3.551657803682e-01 3.542193546353e-01 3.532734940719e-01 3.523307540619e-01 3.513861308595e-01 3.504399623786e-01 3.494923701766e-01 3.485442926541e-01 3.475969208210e-01 3.466493861655e-01 3.457004692163e-01 3.447492586258e-01 3.437991512849e-01 3.428486640492e-01 3.418979218659e-01 3.409468943467e-01 3.399949554703e-01 3.390428564844e-01 3.380903180130e-01 3.371377693258e-01 3.361836420177e-01 3.352287471308e-01 3.342739465936e-01 3.333189075646e-01 3.323632684368e-01 3.314071094949e-01 3.304501396175e-01 3.294934783713e-01 3.285357885702e-01 3.275788916403e-01 3.266203729318e-01 3.256610918264e-01 3.247019722830e-01 3.237431271246e-01 3.227825491405e-01 3.218221832936e-01 3.208613165561e-01 3.198999258111e-01 3.189381504035e-01 3.179760569571e-01 3.170138840185e-01 3.160513197066e-01 3.150883671270e-01 3.141246409940e-01 3.131609826545e-01 3.121970317756e-01 3.112325598956e-01 3.102686438460e-01 3.093036666485e-01 3.083391358863e-01 3.073747714907e-01 3.064111322494e-01 3.054471284790e-01 3.044822755834e-01 3.035174007125e-01 3.025532836335e-01 3.015889380332e-01 3.006259765728e-01 2.996628118326e-01 2.986989091428e-01 2.977358162503e-01 2.967724782562e-01 2.958099595860e-01 2.948476652252e-01 2.938868293208e-01 2.929263675792e-01 2.919650170642e-01 2.910053528282e-01 2.900456511463e-01 2.890879689335e-01 2.881306955213e-01 2.871740392394e-01 2.862191902188e-01 2.852642817877e-01 2.843108581296e-01 2.833591002518e-01 2.824082369996e-01 2.814598468768e-01 2.805126214652e-01 2.795671234102e-01 2.786219830483e-01 2.776798633023e-01 2.767400549040e-01 2.758025600276e-01 2.748667957270e-01 2.739331285910e-01 2.730024077985e-01 2.720743747748e-01 2.711494095516e-01 2.702272976229e-01 2.693074543063e-01 2.683900024611e-01 2.674756956177e-01 2.665640165261e-01 2.656576605325e-01 2.647547345628e-01 2.638559318569e-01 2.629605244730e-01 2.620677880090e-01 2.611799893856e-01 2.602952117754e-01 2.594157579494e-01 2.585414016279e-01 2.576726478668e-01 2.568092524137e-01 2.559495873683e-01 2.550959224821e-01 2.542468842232e-01 2.534029478700e-01 2.525650344264e-01 2.517341292669e-01 2.509099044721e-01 2.500925042150e-01 2.492824842752e-01 2.484780723184e-01 2.476802248749e-01 2.468899081047e-01 2.461063166305e-01 2.453318808745e-01 2.445665897066e-01 2.438096944347e-01 2.430606248752e-01 2.423203702231e-01 2.415878999645e-01 2.408644976155e-01 2.401512518887e-01 2.394483757157e-01 2.387565784300e-01 2.380751194710e-01 2.374032724997e-01 2.367425439072e-01 2.360920012739e-01 2.354529353783e-01 2.348261102995e-01 2.342127821180e-01 2.336107993358e-01 2.330217969092e-01 2.324448400525e-01 2.318806008163e-01 2.313306685351e-01 2.307943145781e-01 2.302719494626e-01 2.297648301922e-01 2.292717160044e-01 2.287933374117e-01 2.283317445138e-01 2.278847274498e-01 2.274533039477e-01 2.270392536398e-01 2.266401519079e-01 2.262593543584e-01 2.258966720097e-01 2.255512169254e-01 2.252241935264e-01 2.249138160456e-01 2.246219060866e-01 2.243498523707e-01 2.240988570403e-01 2.238668149009e-01 2.236544605973e-01 2.234618342309e-01 2.232879081563e-01 2.231357574950e-01 2.230052186409e-01 2.228972146535e-01 2.228114743476e-01 2.227460146552e-01 2.227012073470e-01 2.226791618552e-01 2.226791034978e-01 2.227034398147e-01 2.227522859064e-01 2.228235834372e-01 2.229170526230e-01 2.230346554644e-01 2.231753329410e-01 2.233427261806e-01 2.235342941571e-01 2.237501304137e-01 2.239916609197e-01 2.242570120056e-01 2.245480594457e-01 2.248655585932e-01 2.252097648226e-01 2.255789231164e-01 2.259731497233e-01 2.263946457234e-01 2.268424081794e-01 2.273183066000e-01 2.278206290383e-01 2.283489081266e-01 2.289045846128e-01 2.294855357621e-01 2.300945871252e-01 2.307313419370e-01 2.313954304189e-01 2.320866890751e-01 2.328030927210e-01 2.335470612432e-01 2.343178828285e-01 2.351168942773e-01 2.359432264702e-01 2.367971707522e-01 2.376773200930e-01 2.385837180303e-01 2.395177130147e-01 2.404790468313e-01 2.414679283488e-01 2.424833929553e-01 2.435263596775e-01 2.445950409472e-01 2.456903846038e-01 2.468121053911e-01 2.479611574876e-01 2.491372087649e-01 2.503387886594e-01 2.515669680777e-01 2.528197999531e-01 2.540990719813e-01 2.554051174682e-01 2.567372107127e-01 2.580937348075e-01 2.594761085060e-01 2.608838468679e-01 2.623152832308e-01 2.637724252091e-01 2.652546856825e-01 2.667623352651e-01 2.682941354525e-01 2.698494756967e-01 2.714288906598e-01 2.730314608584e-01 2.746594753520e-01 2.763106600380e-01 2.779841242181e-01 2.796802039354e-01 2.813996115301e-01 2.831405439874e-01 2.849050836196e-01 2.866920358386e-01 2.885000669331e-01 2.903303232131e-01 2.921810974623e-01 2.940523230043e-01 2.959464715844e-01 2.978607886396e-01 2.997961467905e-01 3.017519080520e-01 3.037265085613e-01 3.057227710724e-01 3.077387485648e-01 3.097743909648e-01 3.118297222127e-01 3.139037550686e-01 3.159963905013e-01 3.181082925029e-01 3.202390446849e-01 3.223875993611e-01 3.245549037456e-01 3.267392027588e-01 3.289417617507e-01 3.311616356982e-01 3.333989831185e-01 3.356537624749e-01 3.379230695945e-01 3.402109091084e-01 3.425164249589e-01 3.448353260120e-01 3.471723818367e-01 3.495238534876e-01 3.518912584406e-01 3.542753764696e-01 3.566726701258e-01 3.590871631699e-01 3.615158053151e-01 3.639574097000e-01 3.664155525948e-01 3.688865416359e-01 3.713723794203e-01 3.738726904565e-01 3.763844067803e-01 3.789104871077e-01 3.814502075114e-01 3.840023360511e-01 3.865687259620e-01 3.891460555479e-01 3.917359626302e-01 3.943394031164e-01 3.969534827548e-01 3.995813096958e-01 4.022210373011e-01 4.048704527072e-01 4.075326624349e-01 4.102059831258e-01 4.128898450709e-01 4.155869582276e-01 4.182922055951e-01 4.210085857318e-01 4.237360983560e-01 4.264720875341e-01 4.292208392911e-01 4.319767256858e-01 4.347428240964e-01 4.375195033410e-01 4.403033507139e-01 4.430987130097e-01 4.459025632004e-01 4.487145730062e-01 4.515370827188e-01 4.543665880185e-01 4.572054327450e-01 4.600527265721e-01 4.629055334914e-01 4.657693978500e-01 4.686392144945e-01 4.715170519451e-01 4.744035064279e-01 4.772948901991e-01 4.801953133158e-01 4.831017648580e-01 4.860147128674e-01 4.889358633417e-01 4.918623564244e-01 4.947959191966e-01 4.977360695602e-01 5.006810834770e-01 5.036335145815e-01 5.065910364168e-01 5.095529734886e-01 5.125228542725e-01 5.154958090031e-01 5.184755102017e-01 5.214595750077e-01 5.244483431824e-01 5.274433291062e-01 5.304410381731e-01 5.334438707929e-01 5.364515302795e-01 5.394630921140e-01 5.424796124809e-01 5.454983038859e-01 5.485216882937e-01 5.515496382399e-01 5.545799685317e-01 5.576145130592e-01 5.606520476400e-01 5.636924751304e-01 5.667365009677e-01 5.697818005596e-01 5.728308773852e-01 5.758831169548e-01 5.789362897189e-01 5.819928572705e-01 5.850509535528e-01 5.881113175329e-01 5.911749164892e-01 5.942383921585e-01 5.973049495235e-01 6.003724861831e-01 6.034412712593e-01 6.065115670545e-01 6.095823548429e-01 6.126546907243e-01 6.157279368934e-01 6.188010691541e-01 6.218756502438e-01 6.249509011248e-01 6.280256010678e-01 6.311013933748e-01 6.341764925545e-01 6.372525716576e-01 6.403281228910e-01 6.434030918411e-01 6.464793605258e-01 6.495520127718e-01 6.526264920082e-01 6.556987971493e-01 6.587705812203e-01 6.618421792032e-01 6.649108203849e-01 6.679804467735e-01 6.710475702153e-01 6.741125079537e-01 6.771770400371e-01 6.802385870264e-01 6.832990067890e-01 6.863583067366e-01 6.894139889561e-01 6.924695098010e-01 6.955204581459e-01 6.985701819609e-01 7.016171687033e-01 7.046609237786e-01 7.077031082755e-01 7.107412209640e-01 7.137769513909e-01 7.168091774585e-01 7.198371746686e-01 7.228638542121e-01 7.258855047338e-01 7.289045581827e-01 7.319196923222e-01 7.349305809009e-01 7.379384000778e-01 7.409408562666e-01 7.439405077608e-01 7.469349820922e-01 7.499251438663e-01 7.529118128606e-01 7.558924646610e-01 7.588692200888e-01 7.618409409895e-01 7.648077582506e-01 7.677693826490e-01 7.707263775305e-01 7.736774642589e-01 7.766233990790e-01 7.795638490847e-01 7.824989911957e-01 7.854279998413e-01 7.883510145518e-01 7.912690352271e-01 7.941799278324e-01 7.970860665469e-01 7.999838898147e-01 8.028768683293e-01 8.057634918961e-01 8.086430370046e-01 8.115161351614e-01 8.143816243228e-01 8.172409193655e-01 8.200926370599e-01 8.229371649270e-01 8.257757125434e-01 8.286053522791e-01 8.314284139511e-01 8.342433827073e-01 8.370507018838e-01 8.398507708201e-01 8.426415963377e-01 8.454261976353e-01 8.482004806508e-01 8.509680755156e-01 8.537264171256e-01 8.564759050025e-01 8.592178857537e-01 8.619501017246e-01 8.646733977169e-01 8.673885575109e-01 8.700932392374e-01 8.727906667482e-01 8.754765768371e-01 8.781532056781e-01 8.808213776165e-01 8.834784490688e-01 8.861263654835e-01 8.887629197866e-01 8.913907511806e-01 8.940074989653e-01 8.966142256822e-01 8.992101259873e-01 9.017943943991e-01 9.043683916173e-01 9.069324194922e-01 9.094836272593e-01 9.120241063854e-01 9.145526369743e-01 9.170708741557e-01 9.195758094362e-01 9.220693428946e-01 9.245513646421e-01 9.270201449815e-01 9.294777191910e-01 9.319214630704e-01 9.343535033759e-01 9.367724289133e-01 9.391771070929e-01 9.415707010767e-01 9.439482718532e-01 9.463150075667e-01 9.486657936925e-01 9.510031980850e-01 9.533268693768e-01 9.556353943224e-01 9.579312168439e-01 9.602096060820e-01 9.624751869650e-01 9.647259275372e-01 9.669597898054e-01 9.691809612055e-01 9.713834008101e-01 9.735721236396e-01 9.757439994461e-01 9.778995333466e-01 9.800393773783e-01 9.821605426625e-01 9.842672131200e-01 9.863547952789e-01 9.884262455876e-01 9.904796791426e-01 9.925150315201e-01 9.945334443184e-01 9.965315705849e-01 9.985135866774e-01 1.000475102052e+00 1.002418265613e+00 1.004342744773e+00 1.006245600105e+00 1.008132166908e+00 1.009995281713e+00 1.011841203481e+00 1.013663970238e+00 1.015466932229e+00 1.017249820188e+00 1.019008178388e+00 1.020749455953e+00 1.022464165491e+00 1.024159695033e+00 1.025831726371e+00 1.027480231776e+00 1.029108824975e+00 1.030710211548e+00 1.032291324625e+00 1.033845000172e+00 1.035376708000e+00 1.036883574838e+00 1.038363181097e+00 1.039822158376e+00 1.041249653631e+00 1.042656904609e+00 1.044033680933e+00 1.045385423571e+00 1.046711319625e+00 1.048006927732e+00 1.049279925786e+00 1.050519796361e+00 1.051736044086e+00 1.052920770090e+00 1.054076717319e+00 1.055207327053e+00 1.056301434264e+00 1.057372857019e+00 1.058406817629e+00 1.059415576819e+00 1.060391250175e+00 1.061334487620e+00 1.062250471930e+00 1.063126997524e+00 1.063979177317e+00 1.064791424782e+00 1.065575412536e+00 1.066325049021e+00 1.067038592681e+00 1.067723769166e+00 1.068365444705e+00 1.068982256218e+00 1.069555752439e+00 1.070099209926e+00 1.070605067707e+00 1.071071914155e+00 1.071508961086e+00 1.071899643487e+00 1.072264712264e+00 1.072582714779e+00 1.072868269144e+00 1.073115660696e+00 1.073320382329e+00 1.073495876264e+00 1.073620596317e+00 1.073718464341e+00 1.073767425964e+00 1.073781865386e+00 1.073757128612e+00 1.073685987487e+00 1.073585357499e+00 1.073431227802e+00 1.073248893768e+00 1.073016158858e+00 1.072747602149e+00 1.072438931185e+00 1.072081586082e+00 1.071696485121e+00 1.071253688915e+00 1.070784635926e+00 1.070262793449e+00 1.069704748073e+00 1.069106439977e+00 1.068457188801e+00 1.067781091513e+00 1.067045767331e+00 1.066284872341e+00 1.065470125585e+00 1.064619421865e+00 1.063729681671e+00 1.062788293771e+00 1.061822167910e+00 1.060796240623e+00 1.059747626582e+00 1.058644800630e+00 1.057508407862e+00 1.056334398499e+00 1.055110163924e+00 1.053862872958e+00 1.052556047036e+00 1.051232124521e+00 1.049852821548e+00 1.048444953634e+00 1.047001829081e+00 1.045510977016e+00 1.044002091969e+00 1.042436329516e+00 1.040859276722e+00 1.039229844418e+00 1.037576975693e+00 1.035893402472e+00 1.034166729967e+00 1.032431083577e+00 1.030639751232e+00 1.028846756858e+00 1.027005475623e+00 1.025148667597e+00 1.023267547459e+00 1.021350694620e+00 1.019432560248e+00 1.017467168202e+00 1.015508992429e+00 1.013510515740e+00 1.011507496243e+00 1.009489312493e+00 1.007445400781e+00 1.005412475517e+00 1.003341626284e+00 1.001289528402e+00 9.992079063724e-01 9.971346231410e-01 9.950578926699e-01 9.929688351824e-01 9.909022789694e-01 9.888116010262e-01 9.867544310102e-01 9.846824884723e-01 9.826340396266e-01 9.805966290267e-01 9.785629254271e-01 9.765678835666e-01 9.745643909969e-01 9.726115953787e-01 9.706612075872e-01 9.687506420406e-01 9.668694266014e-01 9.650081784180e-01 9.632051061818e-01 9.614114543469e-01 9.596872212969e-01 9.579830733691e-01 9.563389318789e-01 9.547430777130e-01 9.531866821973e-01 9.517089582041e-01 9.502585782957e-01 9.488987160082e-01 9.475790135517e-01 9.463388823997e-01 9.451670962827e-01 9.440537510421e-01 9.430379381873e-01 9.420700260378e-01 9.412114918247e-01 9.404110506188e-01 9.397095482925e-01 9.390930416563e-01 9.385553569160e-01 9.381309521523e-01 9.377741219977e-01 9.375420251359e-01 9.373851056371e-01 9.373422358735e-01 9.373991879243e-01 9.375505741551e-01 9.378274920203e-01 9.381855874844e-01 9.386787114326e-01 9.392590227074e-01 9.399622849738e-01 9.407768733831e-01 9.416920212704e-01 9.427413507791e-01 9.438787036453e-01 9.451541703457e-01 9.465243020180e-01 9.480171281508e-01 9.496261300992e-01 9.513358283195e-01 9.531780246085e-01 9.551071201065e-01 9.571706308064e-01 9.593261640629e-01 9.615983619862e-01 9.639791535092e-01 9.664524488536e-01 9.690496337775e-01 9.717244901596e-01 9.745209465699e-01 9.773982463401e-01 9.803782635915e-01 9.834519538234e-01 9.866041193633e-01 9.898605524451e-01 9.931783268105e-01 9.965980355498e-01 1.000079010846e+00 1.003640278907e+00 1.007273887114e+00 1.010963364398e+00 1.014732433533e+00 1.018540721413e+00 1.022422041711e+00 1.026342737766e+00 1.030314149279e+00 1.034333713290e+00 1.038381209082e+00 1.042479496405e+00 1.046590879224e+00 1.050744430473e+00 1.054910278645e+00 1.059096284321e+00 1.063301378721e+00 1.067503661916e+00 1.071726798116e+00 1.075934224314e+00 1.080152654850e+00 1.084355585399e+00 1.088547933599e+00 1.092730380264e+00 1.096881227501e+00 1.101024287342e+00 1.105124676747e+00 1.109205621735e+00 1.113245384963e+00 1.117246521548e+00 1.121212391693e+00 1.125121313371e+00 1.128995451039e+00 1.132804338892e+00 1.136568238379e+00 1.140270060583e+00 1.143909611639e+00 1.147492973845e+00 1.151000604454e+00 1.154451787738e+00 1.157823859940e+00 1.161129717636e+00 1.164360549961e+00 1.167513421244e+00 1.170595845149e+00 1.173592674767e+00 1.176519042207e+00 1.179359485678e+00 1.182122261530e+00 1.184804939673e+00 1.187402386833e+00 1.189925948305e+00 1.192360709894e+00 1.194723443651e+00 1.197000079738e+00 1.199201830405e+00 1.201323533116e+00 1.203369286063e+00 1.205342702762e+00 1.207238905164e+00 1.209068455760e+00 1.210824538747e+00 1.212516227781e+00 1.214143806381e+00 1.215709440115e+00 1.217217913966e+00 1.218668892354e+00 1.220070690728e+00 1.221421473067e+00 1.222730850902e+00 1.223997500023e+00 1.225228509730e+00 1.226427754451e+00 1.227597637431e+00 1.228746316782e+00 1.229873789965e+00 1.230990153510e+00 1.232095096398e+00 1.233198186144e+00 1.234301873857e+00 1.235409722114e+00 1.236532344050e+00 1.237666800323e+00 1.238828409993e+00 1.240011864060e+00 1.241230975462e+00 1.242486403351e+00 1.243783204851e+00 1.245130060616e+00 1.246525774688e+00 1.247983182456e+00 1.249499049866e+00 1.251083335049e+00 1.252739051903e+00 1.254467301001e+00 1.256281195448e+00 1.258171915591e+00 1.260154655831e+00 1.262224591345e+00 1.264390925077e+00 1.266654264663e+00 1.269014142516e+00 1.271479836468e+00 1.274045080405e+00 1.276719901221e+00 1.279498983312e+00 1.282388204623e+00 1.285385212869e+00 1.288491317197e+00 1.291708364590e+00 1.295032199797e+00 1.298466961605e+00 1.302007086815e+00 1.305654546673e+00 1.309406886104e+00 1.313259433786e+00 1.317214110016e+00 1.321264186645e+00 1.325409995341e+00 1.329645228599e+00 1.333967521195e+00 1.338373448043e+00 1.342855761665e+00 1.347412930382e+00 1.352037278347e+00 1.356725573334e+00 1.361472505466e+00 1.366268363661e+00 1.371111558135e+00 1.375992942316e+00 1.380908193915e+00 1.385848923359e+00 1.390805337985e+00 1.395776562115e+00 1.400748315154e+00 1.405718245259e+00 1.410675238623e+00 1.415611099381e+00 1.420521942718e+00 1.425392312432e+00 1.430222153340e+00 1.434993396787e+00 1.439704022977e+00 1.444346198234e+00 1.448901548945e+00 1.453376144851e+00 1.457743916370e+00 1.462011254163e+00 1.466159126507e+00 1.470178492181e+00 1.474069795765e+00 1.477807368001e+00 1.481401752597e+00 1.484826880088e+00 1.488084067005e+00 1.491162269494e+00 1.494044344960e+00 1.496739381183e+00 1.499218059046e+00 1.501490629381e+00 1.503537780604e+00 1.505352433136e+00 1.506935891900e+00 1.508266709343e+00 1.509354631239e+00 1.510178867103e+00 1.510741605168e+00 1.511037140105e+00 1.511054226161e+00 1.510799193984e+00 1.510257263537e+00 1.509434623224e+00 1.508323519667e+00 1.506922549032e+00 1.505236184113e+00 1.503257075753e+00 1.500992177716e+00 1.498441694690e+00 1.495605424206e+00 1.492493039883e+00 1.489104876900e+00 1.485448130294e+00 1.481532577210e+00 1.477359898935e+00 1.472950747013e+00 1.468303238823e+00 1.463438393862e+00 1.458369302902e+00 1.453098023737e+00 1.447660061441e+00 1.442050984989e+00 1.436306920320e+00 1.430434851224e+00 1.424455892217e+00 1.418399865956e+00 1.412269541179e+00 1.406111788815e+00 1.399928103244e+00 1.393752452804e+00 1.387611851200e+00 1.381515747488e+00 1.375509098462e+00 1.369595904439e+00 1.363815392628e+00 1.358183369589e+00 1.352720723359e+00 1.347459196561e+00 1.342406851257e+00 1.337594670253e+00 1.333033958235e+00 1.328742783012e+00 1.324736877739e+00 1.321027334569e+00 1.317626148784e+00 1.314539069871e+00 1.311776184729e+00 1.309333879632e+00 1.307223498504e+00 1.305432225037e+00 1.303965841606e+00 1.302810810302e+00 1.301961983523e+00 1.301408315055e+00 1.301132657282e+00 1.301129516297e+00 1.301367628266e+00 1.301844258042e+00 1.302527973881e+00 1.303404732404e+00 1.304456084721e+00 1.305648350869e+00 1.306979160933e+00 1.308406386502e+00 1.309927665416e+00 1.311511807318e+00 1.313140784284e+00 1.314807832795e+00 1.316476792274e+00 1.318156766343e+00 1.319816343335e+00 1.321456784836e+00 1.323068466780e+00 1.324640078044e+00 1.326180580015e+00 1.327675864623e+00 1.329141638231e+00 1.330574759938e+00 1.331986192459e+00 1.333388049349e+00 1.334788212234e+00 1.336211023986e+00 1.337664161189e+00 1.339174804667e+00 1.340758871818e+00 1.342442072587e+00 1.344246734167e+00 1.346197903832e+00 1.348322010627e+00 1.350639996820e+00 1.353182053667e+00 1.355965382177e+00 1.359019124836e+00 1.362362788598e+00 1.366013081823e+00 1.369990371795e+00 1.374304128951e+00 1.378971180717e+00 1.383995219002e+00 1.389382219127e+00 1.395132918780e+00 1.401240597315e+00 1.407700939341e+00 1.414498851710e+00 1.421617895490e+00 1.429039271206e+00 1.436734290402e+00 1.444674172716e+00 1.452825685569e+00 1.461150642871e+00 1.469606675514e+00 1.478148874244e+00 1.486729164116e+00 1.495291938110e+00 1.503786145770e+00 1.512155187059e+00 1.520333941305e+00 1.528270346253e+00 1.535890908364e+00 1.543140218271e+00 1.549951700975e+00 1.556255160012e+00 1.561997635790e+00 1.567100158461e+00 1.571514446075e+00 1.575170096025e+00 1.578008594594e+00 1.579981843896e+00 1.581022039977e+00 1.581096297241e+00 1.580147451224e+00 1.578140961572e+00 1.575044715621e+00 1.570822506978e+00 1.565468170815e+00 1.558951846186e+00 1.551283572594e+00 1.542460678158e+00 1.532495029365e+00 1.521421030816e+00 1.509255595792e+00 1.496063440931e+00 1.481886615280e+00 1.466796980442e+00 1.450880074760e+00 1.434209781134e+00 1.416910321120e+00 1.399067522283e+00 1.380821308031e+00 1.362295076989e+00 1.343613899551e+00 1.324941175534e+00 1.306391226016e+00 1.288138203892e+00 1.270306393828e+00 1.253033967708e+00 1.236473602491e+00 1.220707413509e+00 1.205884851133e+00 1.192065691507e+00 1.179334962820e+00 1.167755335385e+00 1.157331589909e+00 1.148118235899e+00 1.140063034556e+00 1.133173996521e+00 1.127395454569e+00 1.122661742203e+00 1.118942074629e+00 1.116120841027e+00 1.114173008550e+00 1.112998146395e+00 1.112545076790e+00 1.112772540709e+00 1.113606842810e+00 1.115059402414e+00 1.117076068995e+00 1.119679278628e+00 1.122864091569e+00 1.126641308176e+00 1.131046788898e+00 1.136074483967e+00 1.141770849483e+00 1.148110011225e+00 1.155111016691e+00 1.162736732918e+00 1.170934384122e+00 1.179653305722e+00 1.188771526341e+00 1.198197567623e+00 1.207762752768e+00 1.217319598838e+00 1.226685626268e+00 1.235659143381e+00 1.244061128232e+00 1.251671677995e+00 1.258320585310e+00 1.263811341881e+00 1.267990229352e+00 1.270713812034e+00 1.271857256344e+00 1.271348170888e+00 1.269102065201e+00 1.265112564058e+00 1.259358083536e+00 1.251870341042e+00 1.242700287462e+00 1.231903747823e+00 1.219585268922e+00 1.205823072719e+00 1.190745453449e+00 1.174456701900e+00 1.157084754554e+00 1.138759055177e+00 1.119604159212e+00 1.099775971221e+00 1.083033797170e+00 1.064695467416e+00 1.045577530930e+00 1.026753365039e+00 1.009194352144e+00 9.933958672235e-01 9.791840717205e-01 9.658448860647e-01 9.524489488751e-01 9.382490695933e-01 9.230520555532e-01 9.073638303396e-01 8.922100275406e-01 8.787871160675e-01 8.680188650238e-01 8.601642853078e-01 8.547152459901e-01 8.506583467767e-01 8.468902939046e-01 8.426759672388e-01 8.379911851575e-01 8.335222473675e-01 8.303763577675e-01 8.296519842847e-01 8.319705596541e-01 8.371803401796e-01 8.444440208771e-01 8.525998497904e-01 8.606049660079e-01 8.679475306713e-01 8.748153859548e-01 8.818878200797e-01 8.897854718128e-01 8.977582502394e-01 8.876011610507e-01 8.794616452826e-01 8.423695278072e-01 7.986952947201e-01 7.743715889491e-01 7.872508609723e-01 8.322701260430e-01 8.858180196909e-01 9.227209494405e-01 9.282418861273e-01 9.022857762195e-01 8.596950321931e-01 8.261512857505e-01 8.257163484358e-01 8.632257688677e-01 9.198913509403e-01 9.679557764958e-01 9.861746878559e-01 9.671189107174e-01 9.191192253429e-01 8.649637596237e-01 8.343060421836e-01 8.459156573989e-01 8.918745006985e-01 9.440588678357e-01 9.739642399858e-01 9.654793631343e-01 9.193065887952e-01 8.537574769961e-01 8.012061195730e-01 7.931599576772e-01 8.349967655441e-01 9.000510820013e-01 9.518148642118e-01 9.637631970156e-01 9.261451010617e-01 8.475021784531e-01 7.554683625588e-01 6.931579647401e-01 6.967429397550e-01 7.600103471693e-01 8.409431468057e-01 8.986283784157e-01 9.097881065705e-01 8.697580186313e-01 7.912003214436e-01 7.032912720520e-01 6.463574165891e-01 6.497120556086e-01 7.036250988477e-01 7.706004029098e-01 8.172089541510e-01 8.264394269645e-01 7.974206486995e-01 7.429918591194e-01 6.866063214705e-01 6.549204472035e-01 6.630583509210e-01 7.036150617976e-01 7.547721792980e-01 7.960322612850e-01 8.154671824017e-01 8.101554374890e-01 7.845884628147e-01 7.490579141383e-01 7.178144068905e-01 7.054424361584e-01 7.207941540345e-01 7.616179763502e-01 8.155860469851e-01 8.663117124073e-01 8.992027027823e-01 9.051199936155e-01 8.827261983614e-01 8.402206561011e-01 7.954733704202e-01 7.716211435452e-01 7.846848851342e-01 8.309144786527e-01 8.892535414117e-01 9.355414060785e-01 9.535193804465e-01 9.392256472069e-01 9.019120111820e-01 8.618039110752e-01 8.423720977117e-01 8.562185452182e-01 8.952794008729e-01 9.372866930046e-01 9.603979933962e-01 9.531875659382e-01 9.181884072635e-01 8.716238809737e-01 8.382883943247e-01 8.388416741581e-01 8.748311664769e-01 9.276919224000e-01 9.729863746706e-01 9.932498730285e-01 9.830388959216e-01 9.488121200972e-01 9.059277746356e-01 8.726248257063e-01 8.614251744443e-01 8.729928659477e-01 8.981409546731e-01 9.259680074111e-01 9.499126596007e-01 9.684555422999e-01 9.820452445566e-01 9.894454837699e-01 9.866082436789e-01 9.688739373273e-01 9.354986384577e-01 8.938459963653e-01 8.604356953005e-01 8.549023110257e-01 8.862817995014e-01 9.435282586737e-01 1.001627357307e+00 1.035372523220e+00 1.028907635675e+00 9.803563890515e-01 9.040622043909e-01 8.302686775332e-01 7.961557485076e-01 8.210079553574e-01 8.874652864133e-01 9.577899464701e-01 1.000002141971e+00 9.987610082358e-01 9.568480715717e-01 8.939553899088e-01 8.463851296287e-01 8.581246379552e-01
 6.148154167438e-01 6.138723233604e-01 6.128871912447e-01 6.117387144125e-01 6.104418705885e-01 6.090903796065e-01 6.077890531363e-01 6.066202602508e-01 6.056093426099e-01 6.046711454295e-01 6.036511966578e-01 6.024606381123e-01 6.011528505648e-01 5.998503052836e-01 5.986371363607e-01 5.975350186700e-01 5.965403490899e-01 5.956024646840e-01 5.946165743053e-01 5.934821751401e-01 5.922074645450e-01 5.909096411929e-01 5.897097493015e-01 5.886501175152e-01 5.876953471033e-01 5.867706881310e-01 5.857821066434e-01 5.846517270193e-01 5.833801642306e-01 5.820637274718e-01 5.808329885051e-01 5.797674305846e-01 5.788480019834e-01 5.779661754706e-01 5.769670750810e-01 5.757609891131e-01 5.744036281417e-01 5.730762648811e-01 5.719323046367e-01 5.709746223020e-01 5.700798942636e-01 5.691244358769e-01 5.680623258478e-01 5.669138736132e-01 5.657261907220e-01 5.645535348884e-01 5.634513912314e-01 5.624578648718e-01 5.615666617086e-01 5.607092314956e-01 5.597699844325e-01 5.586626127849e-01 5.574157425618e-01 5.561835118001e-01 5.551235907420e-01 5.542540125221e-01 5.534377755852e-01 5.525127716075e-01 5.514240505455e-01 5.502427114797e-01 5.490845599793e-01 5.480228118904e-01 5.470594082824e-01 5.461409299136e-01 5.452272627237e-01 5.443021937094e-01 5.433498934232e-01 5.423244510938e-01 5.412041734488e-01 5.400596161884e-01 5.390194982276e-01 5.381576424086e-01 5.374110608958e-01 5.366131292370e-01 5.356173890934e-01 5.344137931029e-01 5.331545413900e-01 5.320495441473e-01 5.311932659367e-01 5.304812973940e-01 5.297065057875e-01 5.287283420222e-01 5.275579560561e-01 5.263292104196e-01 5.251986651861e-01 5.242376871923e-01 5.233973445836e-01 5.225624653804e-01 5.216462555299e-01 5.206263695394e-01 5.195177906314e-01 5.183570805285e-01 5.172101509096e-01 5.161514321507e-01 5.152220403407e-01 5.143878362380e-01 5.135432280200e-01 5.125584515143e-01 5.113703034589e-01 5.100573913618e-01 5.088113521026e-01 5.077904973675e-01 5.069999321285e-01 5.062782853283e-01 5.054126634179e-01 5.042842365176e-01 5.029593204217e-01 5.016548114204e-01 5.005776075715e-01 4.997782885189e-01 4.991202635558e-01 4.983858923638e-01 4.974252943203e-01 4.962427614985e-01 4.949933759707e-01 4.938764410386e-01 4.929969165358e-01 4.923073202714e-01 4.916495014382e-01 4.908566738884e-01 4.898460845131e-01 4.886667106810e-01 4.874753420393e-01 4.864371996519e-01 4.856110848456e-01 4.849140935624e-01 4.841783165873e-01 4.832495819596e-01 4.820951487655e-01 4.808354850758e-01 4.796628119285e-01 4.786964110153e-01 4.779035847258e-01 4.771343805153e-01 4.762340413015e-01 4.751485350592e-01 4.739605500532e-01 4.728231717321e-01 4.718351802347e-01 4.709780303447e-01 4.701616553520e-01 4.692967225168e-01 4.683492417598e-01 4.673463190816e-01 4.663494518150e-01 4.653949501800e-01 4.644794018264e-01 4.635917132484e-01 4.627205755333e-01 4.618497023629e-01 4.609588295669e-01 4.600373440819e-01 4.590878478467e-01 4.581241851717e-01 4.571750987175e-01 4.562634767391e-01 4.553789562286e-01 4.544994211497e-01 4.536037411627e-01 4.526868465362e-01 4.517498379921e-01 4.508053963696e-01 4.498717969635e-01 4.489577808191e-01 4.480642150428e-01 4.471842857680e-01 4.462988388998e-01 4.453898714342e-01 4.444571073034e-01 4.435203451840e-01 4.425962466461e-01 4.416887838316e-01 4.407914932184e-01 4.398926527943e-01 4.389856925938e-01 4.380784083503e-01 4.371778317829e-01 4.362804063598e-01 4.353788031387e-01 4.344749879286e-01 4.335747524035e-01 4.326822359545e-01 4.317993246192e-01 4.309174938155e-01 4.300283196654e-01 4.291301038628e-01 4.282322207060e-01 4.273377388250e-01 4.264452984127e-01 4.255525714256e-01 4.246587060717e-01 4.237643568280e-01 4.228709639495e-01 4.219829833563e-01 4.210964219820e-01 4.202074486635e-01 4.193157910607e-01 4.184231478260e-01 4.175323041261e-01 4.166457689750e-01 4.157661415796e-01 4.148860916172e-01 4.140021421323e-01 4.131167004717e-01 4.122327971761e-01 4.113532548777e-01 4.104762094501e-01 4.095972393274e-01 4.087114014974e-01 4.078252267685e-01 4.069420521121e-01 4.060632994860e-01 4.051805783528e-01 4.042908125378e-01 4.033994350080e-01 4.025115961105e-01 4.016336963217e-01 4.007576009232e-01 3.998763774002e-01 3.989901517379e-01 3.981071735344e-01 3.972323914240e-01 3.963615790975e-01 3.954880275705e-01 3.946080962857e-01 3.937242509438e-01 3.928441041810e-01 3.919670778569e-01 3.910882752606e-01 3.902056598913e-01 3.893206822146e-01 3.884362934218e-01 3.875545338145e-01 3.866748403076e-01 3.857913889178e-01 3.849079549855e-01 3.840257129828e-01 3.831453466890e-01 3.822647793310e-01 3.813821093420e-01 3.804985683971e-01 3.796149728936e-01 3.787313639539e-01 3.778484810793e-01 3.769631042150e-01 3.760771516773e-01 3.751912083195e-01 3.743060327630e-01 3.734201503340e-01 3.725345594813e-01 3.716476266892e-01 3.707609415531e-01 3.698741745596e-01 3.689868582930e-01 3.680989286898e-01 3.672097836810e-01 3.663212036928e-01 3.654323401307e-01 3.645426838542e-01 3.636529421241e-01 3.627625007000e-01 3.618715499092e-01 3.609810306898e-01 3.600903550368e-01 3.591984093633e-01 3.583057672866e-01 3.574138224342e-01 3.565211610321e-01 3.556275753201e-01 3.547338020696e-01 3.538397940782e-01 3.529448376248e-01 3.520505899629e-01 3.511551448901e-01 3.502593744525e-01 3.493638250342e-01 3.484674242273e-01 3.475708677255e-01 3.466728442922e-01 3.457758508971e-01 3.448782837367e-01 3.439800352469e-01 3.430819846096e-01 3.421835816875e-01 3.412852347517e-01 3.403870372071e-01 3.394894572082e-01 3.385896894021e-01 3.376902797488e-01 3.367913312405e-01 3.358923140160e-01 3.349949029262e-01 3.340955163678e-01 3.331961537932e-01 3.322977596123e-01 3.313975027318e-01 3.304989363262e-01 3.296001279588e-01 3.287020898444e-01 3.278038981930e-01 3.269049998748e-01 3.260074044193e-01 3.251091692176e-01 3.242127342648e-01 3.233161753017e-01 3.224198417548e-01 3.215245781945e-01 3.206291669324e-01 3.197341900227e-01 3.188404926922e-01 3.179480564634e-01 3.170562366321e-01 3.161656430619e-01 3.152761336365e-01 3.143868755845e-01 3.134985763542e-01 3.126128999277e-01 3.117279599997e-01 3.108453134394e-01 3.099636325634e-01 3.090829592052e-01 3.082055720771e-01 3.073296422962e-01 3.064554429850e-01 3.055824775439e-01 3.047114449284e-01 3.038421014441e-01 3.029755596322e-01 3.021121917856e-01 3.012508648111e-01 3.003932919945e-01 2.995374794727e-01 2.986835035556e-01 2.978319090348e-01 2.969836933168e-01 2.961384720492e-01 2.952970457633e-01 2.944603377313e-01 2.936268718554e-01 2.927963064732e-01 2.919694615076e-01 2.911460942390e-01 2.903259505923e-01 2.895107082130e-01 2.886996513269e-01 2.878938383748e-01 2.870934245329e-01 2.862981346584e-01 2.855064803583e-01 2.847198404690e-01 2.839378871182e-01 2.831612136022e-01 2.823911950079e-01 2.816281297914e-01 2.808711329411e-01 2.801196010219e-01 2.793745377616e-01 2.786348100683e-01 2.779015426069e-01 2.771757941156e-01 2.764572795261e-01 2.757482840749e-01 2.750465697706e-01 2.743507381884e-01 2.736639144310e-01 2.729839619032e-01 2.723125713433e-01 2.716510407197e-01 2.709982300817e-01 2.703543893639e-01 2.697202096873e-01 2.690950130761e-01 2.684791808852e-01 2.678734227047e-01 2.672785381865e-01 2.666933590136e-01 2.661201010720e-01 2.655570590941e-01 2.650051924000e-01 2.644657158332e-01 2.639377843115e-01 2.634209727042e-01 2.629168983692e-01 2.624253637406e-01 2.619466847634e-01 2.614819077080e-01 2.610308154100e-01 2.605932764655e-01 2.601688099925e-01 2.597576657565e-01 2.593623603922e-01 2.589833197033e-01 2.586188319249e-01 2.582702628481e-01 2.579368758364e-01 2.576166653932e-01 2.573141992967e-01 2.570282631884e-01 2.567604527734e-01 2.565106330633e-01 2.562761301062e-01 2.560574443495e-01 2.558561480364e-01 2.556734831270e-01 2.555094603716e-01 2.553659188731e-01 2.552396597211e-01 2.551313955359e-01 2.550424190198e-01 2.549719610085e-01 2.549231285222e-01 2.548947847137e-01 2.548861205806e-01 2.548973644393e-01 2.549294754916e-01 2.549826953236e-01 2.550578011969e-01 2.551555571868e-01 2.552743803933e-01 2.554143509259e-01 2.555758936367e-01 2.557610286954e-01 2.559703004610e-01 2.562015116156e-01 2.564558295996e-01 2.567332562168e-01 2.570322001820e-01 2.573567035647e-01 2.577040646167e-01 2.580771864098e-01 2.584732079441e-01 2.588916296697e-01 2.593342614790e-01 2.598020496145e-01 2.602938731562e-01 2.608109324889e-01 2.613536127218e-01 2.619187959690e-01 2.625096732426e-01 2.631255292107e-01 2.637661026824e-01 2.644329199445e-01 2.651247114318e-01 2.658410333938e-01 2.665832963611e-01 2.673497560002e-01 2.681415834640e-01 2.689600027961e-01 2.698042776831e-01 2.706735464755e-01 2.715676726247e-01 2.724871020175e-01 2.734316751677e-01 2.744021372470e-01 2.753987943728e-01 2.764209532844e-01 2.774673762705e-01 2.785398309610e-01 2.796365121756e-01 2.807584193117e-01 2.819061239108e-01 2.830799165046e-01 2.842789322915e-01 2.855006426537e-01 2.867482867582e-01 2.880200786846e-01 2.893174210800e-01 2.906400195788e-01 2.919861887018e-01 2.933558285709e-01 2.947489665028e-01 2.961663520476e-01 2.976080960516e-01 2.990742801711e-01 3.005628670729e-01 3.020755157091e-01 3.036105760991e-01 3.051681308069e-01 3.067498878461e-01 3.083542228260e-01 3.099808262034e-01 3.116308431570e-01 3.133016235951e-01 3.149953227092e-01 3.167117430966e-01 3.184496478566e-01 3.202103785843e-01 3.219908526056e-01 3.237931364716e-01 3.256166008569e-01 3.274615302878e-01 3.293268796630e-01 3.312125445023e-01 3.331182665573e-01 3.350453791647e-01 3.369914915671e-01 3.389574676057e-01 3.409443679249e-01 3.429483533005e-01 3.449722056609e-01 3.470168393791e-01 3.490782439954e-01 3.511595535441e-01 3.532583969691e-01 3.553753597426e-01 3.575112482019e-01 3.596643697486e-01 3.618361293730e-01 3.640251056383e-01 3.662301087760e-01 3.684533880487e-01 3.706929002440e-01 3.729495852720e-01 3.752235246618e-01 3.775114383686e-01 3.798163477802e-01 3.821373715519e-01 3.844735024396e-01 3.868265597159e-01 3.891931052485e-01 3.915752910017e-01 3.939726719467e-01 3.963834452917e-01 3.988111361740e-01 4.012530586170e-01 4.037064446780e-01 4.061760182905e-01 4.086590592552e-01 4.111554143125e-01 4.136659286339e-01 4.161887892334e-01 4.187249005555e-01 4.212743858555e-01 4.238347240087e-01 4.264095882370e-01 4.289947979313e-01 4.315925432622e-01 4.342033391935e-01 4.368233402104e-01 4.394570259169e-01 4.421018428632e-01 4.447575148674e-01 4.474250722395e-01 4.501018803957e-01 4.527910767581e-01 4.554909004522e-01 4.581985704280e-01 4.609183532708e-01 4.636476051484e-01 4.663864500863e-01 4.691358200484e-01 4.718931781950e-01 4.746610359004e-01 4.774373534704e-01 4.802212637765e-01 4.830170629060e-01 4.858192473564e-01 4.886308186119e-01 4.914501936683e-01 4.942776942635e-01 4.971140186937e-01 4.999577234780e-01 5.028074877408e-01 5.056666007405e-01 5.085319811525e-01 5.114055726396e-01 5.142853604591e-01 5.171715368536e-01 5.200658541784e-01 5.229657131975e-01 5.258709079805e-01 5.287839740354e-01 5.317031368310e-01 5.346274656352e-01 5.375573216632e-01 5.404931885374e-01 5.434350848841e-01 5.463810826849e-01 5.493335994798e-01 5.522902642369e-01 5.552519846977e-01 5.582186746963e-01 5.611889439740e-01 5.641635350134e-01 5.671440934324e-01 5.701265728289e-01 5.731145408180e-01 5.761057471232e-01 5.791002296635e-01 5.820993872222e-01 5.851012364854e-01 5.881065052273e-01 5.911156630098e-01 5.941263747814e-01 5.971406260122e-01 6.001576162298e-01 6.031766451584e-01 6.061985548740e-01 6.092219189821e-01 6.122484204272e-01 6.152761743895e-01 6.183063073400e-01 6.213377084013e-01 6.243706254115e-01 6.274058400381e-01 6.304417029103e-01 6.334783683605e-01 6.365184132199e-01 6.395559469887e-01 6.425965514824e-01 6.456366365383e-01 6.486775407377e-01 6.517190365637e-01 6.547602663652e-01 6.578026866324e-01 6.608440528355e-01 6.638851819441e-01 6.669275921281e-01 6.699671757727e-01 6.730079331354e-01 6.760479292084e-01 6.790865673043e-01 6.821261026142e-01 6.851621617206e-01 6.881987659573e-01 6.912332435608e-01 6.942664581633e-01 6.972988210395e-01 7.003287451220e-01 7.033571925417e-01 7.063839833987e-01 7.094069418661e-01 7.124305826345e-01 7.154501578260e-01 7.184684642413e-01 7.214842780164e-01 7.244966024875e-01 7.275071406301e-01 7.305139860004e-01 7.335189401763e-01 7.365200623273e-01 7.395184128933e-01 7.425139142196e-01 7.455050781708e-01 7.484930058225e-01 7.514772080372e-01 7.544576224025e-01 7.574349414137e-01 7.604075997837e-01 7.633764223142e-01 7.663408100942e-01 7.693013371276e-01 7.722572453280e-01 7.752081521571e-01 7.781548959554e-01 7.810975037718e-01 7.840343415583e-01 7.869667450637e-01 7.898928805813e-01 7.928145988105e-01 7.957321802782e-01 7.986429057364e-01 8.015491015650e-01 8.044483828775e-01 8.073427919084e-01 8.102310270939e-01 8.131128560133e-01 8.159899106977e-01 8.188593309912e-01 8.217237238723e-01 8.245807082607e-01 8.274314864630e-01 8.302765300094e-01 8.331133497122e-01 8.359441061096e-01 8.387673024227e-01 8.415838674813e-01 8.443932896953e-01 8.471936406498e-01 8.499898838759e-01 8.527755443990e-01 8.555543780816e-01 8.583260124804e-01 8.610888617031e-01 8.638451419141e-01 8.665909691431e-01 8.693299247221e-01 8.720610130255e-01 8.747817212286e-01 8.774955285657e-01 8.801984027511e-01 8.828943744926e-01 8.855797446283e-01 8.882566308800e-01 8.909253186861e-01 8.935818205953e-01 8.962308399093e-01 8.988690116518e-01 9.014977233728e-01 9.041163378060e-01 9.067245008691e-01 9.093234871393e-01 9.119108015708e-01 9.144876136527e-01 9.170542308513e-01 9.196088507955e-01 9.221546508408e-01 9.246871813033e-01 9.272094080722e-01 9.297194084821e-01 9.322180896115e-01 9.347054770472e-01 9.371791356375e-01 9.396424301433e-01 9.420926711491e-01 9.445296790906e-01 9.469548705987e-01 9.493661006918e-01 9.517666979687e-01 9.541512687264e-01 9.565241392230e-01 9.588829996356e-01 9.612279729398e-01 9.635606455321e-01 9.658765109665e-01 9.681801174622e-01 9.704677955743e-01 9.727415376772e-01 9.750010433286e-01 9.772431287979e-01 9.794720214853e-01 9.816837172440e-01 9.838807116749e-01 9.860612804078e-01 9.882253932043e-01 9.903740893035e-01 9.925040193426e-01 9.946206863747e-01 9.967165875163e-01 9.987965694916e-01 1.000859478208e+00 1.002902843966e+00 1.004931261517e+00 1.006937376651e+00 1.008928221822e+00 1.010898404997e+00 1.012849458491e+00 1.014781883986e+00 1.016693558845e+00 1.018586810149e+00 1.020457493702e+00 1.022309702708e+00 1.024140500208e+00 1.025949220544e+00 1.027739392740e+00 1.029504961167e+00 1.031251444753e+00 1.032972551887e+00 1.034673006036e+00 1.036350329876e+00 1.038003195283e+00 1.039635427055e+00 1.041239633175e+00 1.042824318636e+00 1.044380456322e+00 1.045913680656e+00 1.047422557204e+00 1.048902954166e+00 1.050361882106e+00 1.051790411415e+00 1.053196771152e+00 1.054571937222e+00 1.055922124580e+00 1.057246888378e+00 1.058538834858e+00 1.059807590515e+00 1.061042140398e+00 1.062253007065e+00 1.063431294086e+00 1.064580386142e+00 1.065702066041e+00 1.066788169737e+00 1.067849817492e+00 1.068873487790e+00 1.069871211393e+00 1.070834672804e+00 1.071765016729e+00 1.072667106121e+00 1.073529260602e+00 1.074365707409e+00 1.075161070975e+00 1.075928423620e+00 1.076659021555e+00 1.077352552404e+00 1.078017180552e+00 1.078636797211e+00 1.079231068791e+00 1.079780813093e+00 1.080299326535e+00 1.080779938195e+00 1.081220626950e+00 1.081630544743e+00 1.081993181636e+00 1.082328349760e+00 1.082616303839e+00 1.082871037553e+00 1.083085829059e+00 1.083257444204e+00 1.083397389901e+00 1.083486816600e+00 1.083548214352e+00 1.083558816675e+00 1.083535478547e+00 1.083470514028e+00 1.083360505757e+00 1.083219621543e+00 1.083023026817e+00 1.082800445707e+00 1.082523687343e+00 1.082212938836e+00 1.081860203289e+00 1.081458197421e+00 1.081026849031e+00 1.080537460747e+00 1.080022412550e+00 1.079451985810e+00 1.078845940881e+00 1.078198831712e+00 1.077501789892e+00 1.076776630608e+00 1.075992486987e+00 1.075184370952e+00 1.074319514240e+00 1.073422287478e+00 1.072483711389e+00 1.071495152439e+00 1.070480520661e+00 1.069406317563e+00 1.068311832938e+00 1.067160885945e+00 1.065979328293e+00 1.064759317200e+00 1.063491103749e+00 1.062200970152e+00 1.060851188510e+00 1.059488328466e+00 1.058068988247e+00 1.056626116331e+00 1.055145809396e+00 1.053622248354e+00 1.052083645989e+00 1.050487851938e+00 1.048885727832e+00 1.047231505816e+00 1.045558377186e+00 1.043855747879e+00 1.042114163255e+00 1.040365517230e+00 1.038566389340e+00 1.036768991124e+00 1.034925585982e+00 1.033075134421e+00 1.031200777059e+00 1.029298922390e+00 1.027399126427e+00 1.025457544634e+00 1.023528617298e+00 1.021563507988e+00 1.019602014402e+00 1.017628743229e+00 1.015638523249e+00 1.013662940610e+00 1.011657149728e+00 1.009678369919e+00 1.007675768776e+00 1.005692852457e+00 1.003710280081e+00 1.001726742276e+00 9.997724817513e-01 9.978037650138e-01 9.958781356037e-01 9.939446517278e-01 9.920465242379e-01 9.901661923741e-01 9.883018277385e-01 9.864842982591e-01 9.846700685653e-01 9.829170790272e-01 9.811749538579e-01 9.794868005797e-01 9.778362580989e-01 9.762198477522e-01 9.746712246593e-01 9.731443623068e-01 9.717001475268e-01 9.702853367458e-01 9.689468648055e-01 9.676649011229e-01 9.664378916430e-01 9.652985596253e-01 9.642004903571e-01 9.632064783683e-01 9.622614182402e-01 9.614114845133e-01 9.606377928080e-01 9.599393682239e-01 9.593481241726e-01 9.588182904226e-01 9.584096184200e-01 9.580696242521e-01 9.578428016204e-01 9.577086219798e-01 9.576679686390e-01 9.577484060136e-01 9.579085365059e-01 9.582014052941e-01 9.585794366339e-01 9.590810332612e-01 9.596905995013e-01 9.604039205924e-01 9.612501240050e-01 9.621855023732e-01 9.632621535719e-01 9.644329415212e-01 9.657324226415e-01 9.671487214801e-01 9.686711151987e-01 9.703297223383e-01 9.720805661398e-01 9.739723278719e-01 9.759588273003e-01 9.780733975425e-01 9.803002247023e-01 9.826294969376e-01 9.850895412773e-01 9.876361776280e-01 9.903152102004e-01 9.930818212262e-01 9.959649262856e-01 9.989489246627e-01 1.002025497540e+00 1.005216110716e+00 1.008480502588e+00 1.011859483969e+00 1.015311036356e+00 1.018857779033e+00 1.022487545254e+00 1.026188793816e+00 1.029982648359e+00 1.033829597726e+00 1.037764800714e+00 1.041751122323e+00 1.045805688486e+00 1.049920335865e+00 1.054079330736e+00 1.058303746098e+00 1.062554428586e+00 1.066864349423e+00 1.071198454126e+00 1.075570054529e+00 1.079974107705e+00 1.084389218360e+00 1.088841245443e+00 1.093290371837e+00 1.097765521263e+00 1.102236873053e+00 1.106713719706e+00 1.111191537645e+00 1.115653009467e+00 1.120118046744e+00 1.124552118773e+00 1.128980758633e+00 1.133377111400e+00 1.137748658355e+00 1.142092764826e+00 1.146392745425e+00 1.150666641441e+00 1.154884171801e+00 1.159066583358e+00 1.163192794139e+00 1.167267163755e+00 1.171290768762e+00 1.175244787484e+00 1.179149424194e+00 1.182978054808e+00 1.186747682172e+00 1.190443556345e+00 1.194066200015e+00 1.197620944903e+00 1.201090351597e+00 1.204492164589e+00 1.207805711052e+00 1.211044278998e+00 1.214198412687e+00 1.217267793327e+00 1.220258664663e+00 1.223157200163e+00 1.225980184409e+00 1.228710669049e+00 1.231360902321e+00 1.233923371267e+00 1.236402535239e+00 1.238800686642e+00 1.241111987961e+00 1.243347052293e+00 1.245496544533e+00 1.247570525631e+00 1.249566620401e+00 1.251487507277e+00 1.253337715770e+00 1.255114296071e+00 1.256826776159e+00 1.258470011694e+00 1.260055424608e+00 1.261579254791e+00 1.263049287591e+00 1.264467729532e+00 1.265835978035e+00 1.267162838430e+00 1.268446786589e+00 1.269697743297e+00 1.270914659404e+00 1.272106984424e+00 1.273276582651e+00 1.274426065118e+00 1.275566706582e+00 1.276694574839e+00 1.277824806808e+00 1.278951899637e+00 1.280090268947e+00 1.281238702465e+00 1.282404234222e+00 1.283594541562e+00 1.284809234500e+00 1.286060557208e+00 1.287345265322e+00 1.288675465133e+00 1.290051687577e+00 1.291478296705e+00 1.292966598469e+00 1.294510110265e+00 1.296124408462e+00 1.297803626792e+00 1.299559973381e+00 1.301393287233e+00 1.303304623984e+00 1.305305032302e+00 1.307387459262e+00 1.309564865632e+00 1.311830548042e+00 1.314194846478e+00 1.316653836031e+00 1.319211625255e+00 1.321869975582e+00 1.324627372342e+00 1.327489568796e+00 1.330449798448e+00 1.333514873950e+00 1.336680569854e+00 1.339946531771e+00 1.343313856125e+00 1.346777427136e+00 1.350340839785e+00 1.353996303848e+00 1.357746702512e+00 1.361584672560e+00 1.365509733331e+00 1.369519062817e+00 1.373605116095e+00 1.377769914274e+00 1.382003767295e+00 1.386304226758e+00 1.390666090158e+00 1.395084071538e+00 1.399553563651e+00 1.404067281339e+00 1.408619117025e+00 1.413204044646e+00 1.417813863281e+00 1.422444315755e+00 1.427084452548e+00 1.431730011811e+00 1.436373630752e+00 1.441004980285e+00 1.445618711921e+00 1.450204407214e+00 1.454755906773e+00 1.459264474907e+00 1.463718731136e+00 1.468116083708e+00 1.472438517870e+00 1.476687678745e+00 1.480845052218e+00 1.484905707876e+00 1.488863030309e+00 1.492698850875e+00 1.496416609789e+00 1.499993533669e+00 1.503431094302e+00 1.506713804450e+00 1.509830543450e+00 1.512782031681e+00 1.515543934202e+00 1.518122878096e+00 1.520497604468e+00 1.522665449042e+00 1.524618779267e+00 1.526341095006e+00 1.527837475700e+00 1.529085945747e+00 1.530088990666e+00 1.530836457588e+00 1.531318381038e+00 1.531536039074e+00 1.531474417327e+00 1.531138092733e+00 1.530514892873e+00 1.529604486022e+00 1.528404828393e+00 1.526909484211e+00 1.525121386975e+00 1.523037247056e+00 1.520656907505e+00 1.517984371454e+00 1.515017771101e+00 1.511763429264e+00 1.508224971702e+00 1.504404549223e+00 1.500316364858e+00 1.495959068181e+00 1.491348575787e+00 1.486494427659e+00 1.481399803744e+00 1.476092670135e+00 1.470569187948e+00 1.464862288096e+00 1.458976032501e+00 1.452930625900e+00 1.446753654089e+00 1.440445556598e+00 1.434053760367e+00 1.427576617880e+00 1.421050172165e+00 1.414497773448e+00 1.407932275662e+00 1.401398018919e+00 1.394899133631e+00 1.388479294380e+00 1.382152910209e+00 1.375946660320e+00 1.369894615892e+00 1.364005390142e+00 1.358320293749e+00 1.352849974592e+00 1.347620332224e+00 1.342651454883e+00 1.337960158280e+00 1.333568582096e+00 1.329484080222e+00 1.325727012808e+00 1.322299451325e+00 1.319219863032e+00 1.316483646769e+00 1.314101718967e+00 1.312070169494e+00 1.310387308496e+00 1.309051162506e+00 1.308048637582e+00 1.307379464542e+00 1.307019528695e+00 1.306967052998e+00 1.307196349600e+00 1.307694456159e+00 1.308446646728e+00 1.309419359656e+00 1.310610492893e+00 1.311979482106e+00 1.313520029441e+00 1.315199923571e+00 1.317000631533e+00 1.318909217231e+00 1.320887078917e+00 1.322938096342e+00 1.325025451911e+00 1.327144707157e+00 1.329280091125e+00 1.331411654274e+00 1.333545319774e+00 1.335654347724e+00 1.337749622697e+00 1.339820472639e+00 1.341866887737e+00 1.343896831377e+00 1.345905902781e+00 1.347913142043e+00 1.349918044374e+00 1.351937964901e+00 1.353985465956e+00 1.356074984615e+00 1.358225671969e+00 1.360456120731e+00 1.362785674448e+00 1.365234641856e+00 1.367825128295e+00 1.370574494110e+00 1.373509762332e+00 1.376647358270e+00 1.380008127029e+00 1.383609103489e+00 1.387464662019e+00 1.391593325438e+00 1.396003481278e+00 1.400705568185e+00 1.405706379624e+00 1.411007025854e+00 1.416608623164e+00 1.422505083591e+00 1.428690519253e+00 1.435152909567e+00 1.441874296425e+00 1.448835060253e+00 1.456014561794e+00 1.463379667195e+00 1.470903358661e+00 1.478547657473e+00 1.486272434062e+00 1.494035046805e+00 1.501789661960e+00 1.509488854896e+00 1.517073523388e+00 1.524498173411e+00 1.531696927894e+00 1.538614942298e+00 1.545191566975e+00 1.551358266373e+00 1.557062473011e+00 1.562227306157e+00 1.566799420373e+00 1.570709433863e+00 1.573892821397e+00 1.576296227911e+00 1.577846170453e+00 1.578500843179e+00 1.578195170122e+00 1.576881225995e+00 1.574518896792e+00 1.571055099398e+00 1.566471029015e+00 1.560723631274e+00 1.553802146711e+00 1.545691411709e+00 1.536381658818e+00 1.525892431075e+00 1.514222369643e+00 1.501414726450e+00 1.487498038734e+00 1.472523047601e+00 1.456563773263e+00 1.439676212621e+00 1.421973462444e+00 1.403534763605e+00 1.384486801719e+00 1.364960082776e+00 1.345070643891e+00 1.324996961621e+00 1.304862909573e+00 1.284855248450e+00 1.265132624474e+00 1.245850648018e+00 1.227208261192e+00 1.209325198843e+00 1.192391071334e+00 1.176528975329e+00 1.161857660725e+00 1.148509681133e+00 1.136525944127e+00 1.126011177426e+00 1.116959856081e+00 1.109399665736e+00 1.103313317600e+00 1.098633221461e+00 1.095339226746e+00 1.093304563035e+00 1.092476766974e+00 1.092734963238e+00 1.093975020311e+00 1.096118931491e+00 1.099032811537e+00 1.102671509040e+00 1.106924442608e+00 1.111747134015e+00 1.117085288710e+00 1.122888094541e+00 1.129149128169e+00 1.135815611961e+00 1.142902524878e+00 1.150362700300e+00 1.158192756811e+00 1.166360676569e+00 1.174808499374e+00 1.183505063092e+00 1.192345640462e+00 1.201261672704e+00 1.210119339450e+00 1.218795983219e+00 1.227144849886e+00 1.234990592856e+00 1.242182879456e+00 1.248525470685e+00 1.253863544906e+00 1.258019900530e+00 1.260846666433e+00 1.262211392956e+00 1.261991376029e+00 1.260118794415e+00 1.256512878334e+00 1.251169876822e+00 1.244078103969e+00 1.235276360341e+00 1.224832751350e+00 1.212819472491e+00 1.199364900429e+00 1.184573123593e+00 1.168598818809e+00 1.151577944491e+00 1.133663270125e+00 1.115012986367e+00 1.095768052369e+00 1.076098495253e+00 1.059671207083e+00 1.041819357306e+00 1.023353427216e+00 1.005333816060e+00 9.887063237817e-01 9.739425009308e-01 9.608407034385e-01 9.486592948267e-01 9.364547283131e-01 9.234705159375e-01 9.095064206343e-01 8.950572632864e-01 8.811302209109e-01 8.688861370409e-01 8.592033328999e-01 8.522999836296e-01 8.476343830362e-01 8.441773207000e-01 8.408287720225e-01 8.368689483705e-01 8.322886720245e-01 8.277875577139e-01 8.244847079708e-01 8.234876696768e-01 8.254356069735e-01 8.302075198342e-01 8.370059891783e-01 8.447182513002e-01 8.523634894891e-01 8.594822618681e-01 8.663410756985e-01 8.738221497243e-01 8.833267284384e-01 8.962664996625e-01 8.692452843211e-01 8.578815373856e-01 8.188017758419e-01 7.782990313161e-01 7.627455917001e-01 7.847145868199e-01 8.330855200561e-01 8.828222441676e-01 9.115035328567e-01 9.086898772249e-01 8.786074037009e-01 8.393047809679e-01 8.164718603081e-01 8.289129615021e-01 8.737950932261e-01 9.287836818602e-01 9.679956243087e-01 9.745212875179e-01 9.456797227259e-01 8.941114335020e-01 8.452606195412e-01 8.271543915610e-01 8.513957800575e-01 9.028332259860e-01 9.519324937675e-01 9.734110189067e-01 9.559089469685e-01 9.049649929941e-01 8.428618084674e-01 8.026346579216e-01 8.096486311580e-01 8.595358941167e-01 9.215243265046e-01 9.616157294676e-01 9.581557346896e-01 9.067156133200e-01 8.215702866937e-01 7.361657335634e-01 6.951326924313e-01 7.236421188174e-01 8.000084204222e-01 8.787221177295e-01 9.233969689425e-01 9.163279435166e-01 8.582293834806e-01 7.675283195828e-01 6.797417217576e-01 6.383152697668e-01 6.638144193574e-01 7.316389157449e-01 7.991277984423e-01 8.356595541819e-01 8.290159399686e-01 7.836351863410e-01 7.183436804149e-01 6.626012641279e-01 6.449378339762e-01 6.730014749469e-01 7.279126107005e-01 7.823358246493e-01 8.165987814089e-01 8.224930474148e-01 8.019597660091e-01 7.648046173678e-01 7.261742136229e-01 7.027401923309e-01 7.064854218077e-01 7.387638848515e-01 7.899568525424e-01 8.450746334062e-01 8.894202222324e-01 9.119513304024e-01 9.072623502817e-01 8.773118028668e-01 8.329198890990e-01 7.932963059244e-01 7.801574541536e-01 8.046425164617e-01 8.578797884161e-01 9.171899650736e-01 9.597735400080e-01 9.717228129229e-01 9.514933036428e-01 9.105800812894e-01 8.708565067980e-01 8.557733893719e-01 8.755189058717e-01 9.188187248184e-01 9.617341751814e-01 9.825798495739e-01 9.711216200608e-01 9.315997706958e-01 8.821648382438e-01 8.491218462517e-01 8.529720267411e-01 8.930897335655e-01 9.484962558674e-01 9.936284911239e-01 1.011108593628e+00 9.963252134857e-01 9.570446693257e-01 9.102038036344e-01 8.754173378018e-01 8.655485291035e-01 8.801661492664e-01 9.083528569754e-01 9.379362767357e-01 9.619054281748e-01 9.789152468319e-01 9.899214872382e-01 9.942793195787e-01 9.884751297515e-01 9.683529126142e-01 9.337883622276e-01 8.929662506855e-01 8.630887504677e-01 8.633776915818e-01 9.007796846825e-01 9.617598383449e-01 1.020039782807e+00 1.050479330408e+00 1.038162137481e+00 9.829118140052e-01 9.017163714004e-01 8.282674328049e-01 8.017899445974e-01 8.383051224923e-01 9.139704216848e-01 9.873488169404e-01 1.026031217039e+00 1.015862584940e+00 9.619565690185e-01 8.878433427376e-01 8.346994186169e-01 8.463116347544e-01
 6.375620818953e-01 6.366451457762e-01 6.356794456193e-01 6.345496155294e-01 6.332713817107e-01 6.319370383905e-01 6.306519452466e-01 6.295045309151e-01 6.285188535862e-01 6.276065154734e-01 6.266067326894e-01 6.254351569362e-01 6.241471635948e-01 6.228654404468e-01 6.216703139188e-01 6.205878604563e-01 6.196168444512e-01 6.187074873021e-01 6.177479895822e-01 6.166353996124e-01 6.153787560951e-01 6.140978967461e-01 6.129152646618e-01 6.118776559310e-01 6.109515676341e-01 6.100577601318e-01 6.090951746942e-01 6.079811379022e-01 6.067225224511e-01 6.054225504713e-01 6.042157427666e-01 6.031786671336e-01 6.022908086236e-01 6.014380354863e-01 6.004620176546e-01 5.992732650309e-01 5.979335656055e-01 5.966286806076e-01 5.955118145581e-01 5.945823084427e-01 5.937171628107e-01 5.927908879305e-01 5.917557499966e-01 5.906292454984e-01 5.894595801715e-01 5.883054504568e-01 5.872265206136e-01 5.862632154159e-01 5.854067485330e-01 5.845829203036e-01 5.836710096868e-01 5.825811952522e-01 5.813507299143e-01 5.801396486420e-01 5.791089877982e-01 5.782735292032e-01 5.774911499804e-01 5.765967092048e-01 5.755335056769e-01 5.743732695397e-01 5.732347608223e-01 5.721960914695e-01 5.712600147300e-01 5.703744733155e-01 5.694958338754e-01 5.686057486022e-01 5.676807125803e-01 5.666742947071e-01 5.655718781060e-01 5.644513168503e-01 5.634442439309e-01 5.626225736672e-01 5.619146011346e-01 5.611504223621e-01 5.601793635847e-01 5.589948414677e-01 5.577582433762e-01 5.566849125009e-01 5.558676049299e-01 5.551974594948e-01 5.544602354460e-01 5.535129526895e-01 5.523658213885e-01 5.511593572572e-01 5.500560680875e-01 5.491310426645e-01 5.483321040061e-01 5.475380434280e-01 5.466584064977e-01 5.456675973104e-01 5.445829574938e-01 5.434475398307e-01 5.423321174019e-01 5.413135595651e-01 5.404277911994e-01 5.396347989837e-01 5.388240731992e-01 5.378672075648e-01 5.367036744312e-01 5.354209873114e-01 5.342123793594e-01 5.332331632925e-01 5.324836994087e-01 5.317995108495e-01 5.309662396909e-01 5.298662019013e-01 5.285720903286e-01 5.272995167486e-01 5.262588825241e-01 5.254987025160e-01 5.248799689564e-01 5.241851218866e-01 5.232591307228e-01 5.221083250369e-01 5.208880315519e-01 5.198026473162e-01 5.189605541441e-01 5.183140686523e-01 5.177023847184e-01 5.169527587761e-01 5.159766989757e-01 5.148253402255e-01 5.136634817903e-01 5.126632148534e-01 5.118836936526e-01 5.112381684545e-01 5.105490806067e-01 5.096568529456e-01 5.085321386847e-01 5.073045875456e-01 5.061710456485e-01 5.052517210768e-01 5.045074371371e-01 5.037836599516e-01 5.029218565703e-01 5.018710283020e-01 5.007192941445e-01 4.996228344670e-01 4.986774588726e-01 4.978644068205e-01 4.970904619381e-01 4.962688286245e-01 4.953627902255e-01 4.944034824844e-01 4.934486189024e-01 4.925341796197e-01 4.916596114386e-01 4.908155610150e-01 4.899913017606e-01 4.891684265849e-01 4.883248207220e-01 4.874471535438e-01 4.865378984311e-01 4.856158717818e-01 4.847111500220e-01 4.838470791403e-01 4.830118698343e-01 4.821797192317e-01 4.813308241680e-01 4.804577350058e-01 4.795647134084e-01 4.786652740682e-01 4.777794618052e-01 4.769147571268e-01 4.760699907931e-01 4.752392172673e-01 4.744025094794e-01 4.735412085527e-01 4.726557560714e-01 4.717676612133e-01 4.708928780487e-01 4.700352060287e-01 4.691877045792e-01 4.683394078434e-01 4.674821946070e-01 4.666249549289e-01 4.657742070868e-01 4.649259807572e-01 4.640741731230e-01 4.632211106022e-01 4.623720498006e-01 4.615315387952e-01 4.607000074034e-01 4.598705720954e-01 4.590322900002e-01 4.581861222896e-01 4.573415780956e-01 4.564994648749e-01 4.556603257706e-01 4.548209759076e-01 4.539805701464e-01 4.531399346650e-01 4.523008486247e-01 4.514669916632e-01 4.506346662264e-01 4.497996305655e-01 4.489625704158e-01 4.481249432412e-01 4.472881514655e-01 4.464576796392e-01 4.456338085119e-01 4.448089148735e-01 4.439811914199e-01 4.431518618139e-01 4.423245695750e-01 4.415020698786e-01 4.406824843640e-01 4.398605469359e-01 4.390315491702e-01 4.382026050253e-01 4.373784435301e-01 4.365571883588e-01 4.357318920333e-01 4.349008234674e-01 4.340672853281e-01 4.332395282690e-01 4.324198411212e-01 4.316030923459e-01 4.307808346855e-01 4.299534679166e-01 4.291312637842e-01 4.283169633327e-01 4.275063591534e-01 4.266929647478e-01 4.258731928931e-01 4.250506052936e-01 4.242314726458e-01 4.234161057852e-01 4.225984167519e-01 4.217768510232e-01 4.209537364826e-01 4.201318240505e-01 4.193125620424e-01 4.184941784529e-01 4.176735398898e-01 4.168524295992e-01 4.160334941761e-01 4.152157157593e-01 4.143987371208e-01 4.135791337458e-01 4.127589900788e-01 4.119387927952e-01 4.111190302674e-01 4.103005973003e-01 4.094787672597e-01 4.086568072310e-01 4.078355631747e-01 4.070137898950e-01 4.061933126748e-01 4.053725790526e-01 4.045502440793e-01 4.037285011847e-01 4.029069673626e-01 4.020845420806e-01 4.012614588584e-01 4.004381627438e-01 3.996153726864e-01 3.987917693145e-01 3.979682522488e-01 3.971434032394e-01 3.963196087797e-01 3.954942037398e-01 3.946700106952e-01 3.938454292681e-01 3.930194547832e-01 3.921931074420e-01 3.913671858383e-01 3.905411921950e-01 3.897140076909e-01 3.888863272558e-01 3.880586202862e-01 3.872304171685e-01 3.864017793115e-01 3.855734659365e-01 3.847441707120e-01 3.839148499378e-01 3.830854599613e-01 3.822544573215e-01 3.814235127333e-01 3.805921987152e-01 3.797613139209e-01 3.789289252413e-01 3.780973209450e-01 3.772648729287e-01 3.764323471833e-01 3.756006503836e-01 3.747680058270e-01 3.739343285451e-01 3.731007021909e-01 3.722672307968e-01 3.714335333318e-01 3.706010753814e-01 3.697667131342e-01 3.689322298722e-01 3.680976657896e-01 3.672626886809e-01 3.664280519829e-01 3.655931732981e-01 3.647589657482e-01 3.639239892711e-01 3.630883518497e-01 3.622529441449e-01 3.614181901980e-01 3.605839914129e-01 3.597489211290e-01 3.589143130488e-01 3.580804014668e-01 3.572459218264e-01 3.564124488157e-01 3.555776917207e-01 3.547453542635e-01 3.539132585039e-01 3.530816007728e-01 3.522495736266e-01 3.514189713176e-01 3.505880427315e-01 3.497589869185e-01 3.489302038639e-01 3.481026154631e-01 3.472760621335e-01 3.464503350160e-01 3.456267474927e-01 3.448037051059e-01 3.439819358721e-01 3.431614278641e-01 3.423409891193e-01 3.415220374711e-01 3.407048501921e-01 3.398900758670e-01 3.390767556897e-01 3.382654616073e-01 3.374557026474e-01 3.366474411057e-01 3.358397279136e-01 3.350345870674e-01 3.342319521181e-01 3.334317723842e-01 3.326342806993e-01 3.318400682412e-01 3.310476289288e-01 3.302568164533e-01 3.294694500888e-01 3.286832414225e-01 3.279008328458e-01 3.271215178386e-01 3.263459017423e-01 3.255739878133e-01 3.248068952856e-01 3.240413162739e-01 3.232789331833e-01 3.225197245177e-01 3.217645350225e-01 3.210139481371e-01 3.202694178049e-01 3.195286094675e-01 3.187918972361e-01 3.180597661808e-01 3.173307852208e-01 3.166064386981e-01 3.158888465571e-01 3.151751409910e-01 3.144696033489e-01 3.137687399093e-01 3.130727852835e-01 3.123819963747e-01 3.116973915166e-01 3.110182932753e-01 3.103467755481e-01 3.096821157149e-01 3.090234929838e-01 3.083728089367e-01 3.077276490000e-01 3.070895275599e-01 3.064592237236e-01 3.058367188831e-01 3.052218088337e-01 3.046161495412e-01 3.040173687010e-01 3.034272628662e-01 3.028466667117e-01 3.022739990309e-01 3.017106367310e-01 3.011560251597e-01 3.006107235441e-01 3.000757733958e-01 2.995517310978e-01 2.990374047800e-01 2.985338150500e-01 2.980397308792e-01 2.975550604228e-01 2.970838100497e-01 2.966248650336e-01 2.961773034373e-01 2.957421872001e-01 2.953175860921e-01 2.949031963991e-01 2.945029642658e-01 2.941148269490e-01 2.937421286979e-01 2.933826186453e-01 2.930353673563e-01 2.927000027144e-01 2.923775442349e-01 2.920697982426e-01 2.917773847977e-01 2.915007529649e-01 2.912378177099e-01 2.909891142406e-01 2.907556540418e-01 2.905363847807e-01 2.903346793258e-01 2.901491970309e-01 2.899797054294e-01 2.898269738709e-01 2.896892768147e-01 2.895691666873e-01 2.894673483602e-01 2.893834799454e-01 2.893173290152e-01 2.892684752244e-01 2.892366106293e-01 2.892238141220e-01 2.892320719228e-01 2.892578273051e-01 2.893033459301e-01 2.893675922203e-01 2.894495491997e-01 2.895529731507e-01 2.896758665862e-01 2.898204388262e-01 2.899844147929e-01 2.901675670585e-01 2.903703397040e-01 2.905953808268e-01 2.908415191684e-01 2.911081997480e-01 2.913977918012e-01 2.917067844834e-01 2.920374504129e-01 2.923907095542e-01 2.927654110903e-01 2.931634167095e-01 2.935837847207e-01 2.940256062193e-01 2.944909433953e-01 2.949776380301e-01 2.954866023869e-01 2.960198504944e-01 2.965767429329e-01 2.971566209585e-01 2.977591680814e-01 2.983838016227e-01 2.990326086963e-01 2.997057762629e-01 3.004017053453e-01 3.011228586728e-01 3.018666360069e-01 3.026341087906e-01 3.034249510268e-01 3.042395339403e-01 3.050784824715e-01 3.059421928591e-01 3.068308900820e-01 3.077416891244e-01 3.086757888597e-01 3.096344857520e-01 3.106183535388e-01 3.116264268595e-01 3.126575141979e-01 3.137123345004e-01 3.147901659090e-01 3.158913433936e-01 3.170172590860e-01 3.181673443052e-01 3.193404910435e-01 3.205376955412e-01 3.217570907969e-01 3.230003909580e-01 3.242673900547e-01 3.255581058525e-01 3.268722895706e-01 3.282091962762e-01 3.295687429163e-01 3.309521842023e-01 3.323584717188e-01 3.337867088111e-01 3.352395487679e-01 3.367143938615e-01 3.382110416991e-01 3.397300593057e-01 3.412717007147e-01 3.428358529618e-01 3.444215121535e-01 3.460280141623e-01 3.476574891291e-01 3.493084190633e-01 3.509804796227e-01 3.526751348315e-01 3.543888614829e-01 3.561244993243e-01 3.578816147294e-01 3.596582521248e-01 3.614563242745e-01 3.632737641644e-01 3.651117759837e-01 3.669707772452e-01 3.688480161080e-01 3.707465942627e-01 3.726648332023e-01 3.746006385047e-01 3.765568053712e-01 3.785316499304e-01 3.805258400198e-01 3.825393666260e-01 3.845693752145e-01 3.866179969390e-01 3.886856827578e-01 3.907700191757e-01 3.928738416157e-01 3.949941000559e-01 3.971318080648e-01 3.992867216664e-01 4.014582275557e-01 4.036477410790e-01 4.058545320989e-01 4.080754696139e-01 4.103143635607e-01 4.125686820101e-01 4.148393774008e-01 4.171272055086e-01 4.194278135448e-01 4.217455505225e-01 4.240780850628e-01 4.264249576488e-01 4.287875692747e-01 4.311635438880e-01 4.335541213082e-01 4.359602910488e-01 4.383780079562e-01 4.408117091672e-01 4.432589420467e-01 4.457183932313e-01 4.481932609037e-01 4.506788908485e-01 4.531798409493e-01 4.556927999364e-01 4.582171822330e-01 4.607550190307e-01 4.633047970570e-01 4.658667902717e-01 4.684409742549e-01 4.710258050195e-01 4.736226609298e-01 4.762315748860e-01 4.788494854236e-01 4.814803699610e-01 4.841215328526e-01 4.867734681808e-01 4.894353769572e-01 4.921068021740e-01 4.947908416105e-01 4.974831610062e-01 5.001847091077e-01 5.028965425723e-01 5.056175264084e-01 5.083483817825e-01 5.110877935233e-01 5.138350848495e-01 5.165933825151e-01 5.193585867398e-01 5.221315914858e-01 5.249141984617e-01 5.277042809569e-01 5.305029848316e-01 5.333082024866e-01 5.361211544098e-01 5.389430820015e-01 5.417706904713e-01 5.446054116790e-01 5.474478722460e-01 5.502965891546e-01 5.531519939508e-01 5.560129715314e-01 5.588811527807e-01 5.617549288814e-01 5.646346476723e-01 5.675206371925e-01 5.704116856527e-01 5.733081506046e-01 5.762108801220e-01 5.791174453857e-01 5.820300949850e-01 5.849475999826e-01 5.878691499055e-01 5.907961147241e-01 5.937263422753e-01 5.966617595558e-01 5.996008375880e-01 6.025429545409e-01 6.054905333362e-01 6.084409009450e-01 6.113947746323e-01 6.143528131011e-01 6.173124246459e-01 6.202763052375e-01 6.232425591106e-01 6.262118836620e-01 6.291845948172e-01 6.321589035781e-01 6.351354475351e-01 6.381147714563e-01 6.410948735333e-01 6.440785034006e-01 6.470627712228e-01 6.500492023489e-01 6.530369308895e-01 6.560255406064e-01 6.590171989838e-01 6.620075557678e-01 6.650001824043e-01 6.679934457356e-01 6.709872968751e-01 6.739831826202e-01 6.769772780710e-01 6.799733962112e-01 6.829684731398e-01 6.859636146985e-01 6.889597490404e-01 6.919545137757e-01 6.949494348987e-01 6.979436590221e-01 7.009363563914e-01 7.039299910045e-01 7.069214785212e-01 7.099129924709e-01 7.129034785753e-01 7.158916653077e-01 7.188796439735e-01 7.218648230348e-01 7.248497100560e-01 7.278325968678e-01 7.308135385346e-01 7.337929794989e-01 7.367690933620e-01 7.397437647035e-01 7.427157855069e-01 7.456859391952e-01 7.486531580254e-01 7.516172448375e-01 7.545795714916e-01 7.575383059739e-01 7.604940109778e-01 7.634470309628e-01 7.663963130363e-01 7.693427932546e-01 7.722853859366e-01 7.752247389352e-01 7.781600497405e-01 7.810909244331e-01 7.840186403212e-01 7.869424935136e-01 7.898616485522e-01 7.927780735132e-01 7.956881628835e-01 7.985942119181e-01 8.014961719440e-01 8.043926293412e-01 8.072855433348e-01 8.101717189957e-01 8.130551486562e-01 8.159311777829e-01 8.188033934187e-01 8.216701400429e-01 8.245308631944e-01 8.273863735743e-01 8.302351240872e-01 8.330789536304e-01 8.359171384822e-01 8.387478723427e-01 8.415742677642e-01 8.443930542877e-01 8.472054902966e-01 8.500118422981e-01 8.528108069541e-01 8.556042561800e-01 8.583894477865e-01 8.611687366607e-01 8.639403543574e-01 8.667047871572e-01 8.694619134560e-01 8.722110417381e-01 8.749529838413e-01 8.776868311963e-01 8.804129996432e-01 8.831327224278e-01 8.858412507033e-01 8.885436958586e-01 8.912362998286e-01 8.939215009528e-01 8.965979731038e-01 8.992646335703e-01 9.019243973141e-01 9.045725665919e-01 9.072128923568e-01 9.098439566038e-01 9.124648767011e-01 9.150777380526e-01 9.176786566083e-01 9.202716489706e-01 9.228531050868e-01 9.254247836483e-01 9.279869146450e-01 9.305364956896e-01 9.330773662802e-01 9.356058663983e-01 9.381238015313e-01 9.406308874546e-01 9.431261543245e-01 9.456113555590e-01 9.480823406903e-01 9.505437919352e-01 9.529919185060e-01 9.554281838472e-01 9.578533566727e-01 9.602638568726e-01 9.626634385994e-01 9.650484463592e-01 9.674214295333e-01 9.697817801801e-01 9.721257764884e-01 9.744596689956e-01 9.767760794358e-01 9.790803773956e-01 9.813696645036e-01 9.836446320046e-01 9.859059347444e-01 9.881497832354e-01 9.903814013331e-01 9.925951447588e-01 9.947941787952e-01 9.969778445060e-01 9.991444279559e-01 1.001296278086e+00 1.003428918119e+00 1.005547414422e+00 1.007647280817e+00 1.009729586254e+00 1.011795209863e+00 1.013841637658e+00 1.015872022396e+00 1.017880947513e+00 1.019874366104e+00 1.021846773613e+00 1.023799998769e+00 1.025735772563e+00 1.027648798707e+00 1.029545293840e+00 1.031417498093e+00 1.033272035303e+00 1.035104250513e+00 1.036914519658e+00 1.038705315780e+00 1.040470298323e+00 1.042217957274e+00 1.043939188385e+00 1.045638788941e+00 1.047316022317e+00 1.048967272823e+00 1.050598624192e+00 1.052201116276e+00 1.053783351573e+00 1.055337075044e+00 1.056867217697e+00 1.058372842847e+00 1.059849341998e+00 1.061303761082e+00 1.062725682321e+00 1.064125910026e+00 1.065495161039e+00 1.066837772846e+00 1.068153709830e+00 1.069437390752e+00 1.070696792853e+00 1.071921344555e+00 1.073121588300e+00 1.074288647560e+00 1.075425067319e+00 1.076534159654e+00 1.077606251367e+00 1.078653274882e+00 1.079661981959e+00 1.080643536056e+00 1.081589945118e+00 1.082501556608e+00 1.083385008227e+00 1.084226209371e+00 1.085041958621e+00 1.085815768045e+00 1.086559961851e+00 1.087267115407e+00 1.087937047891e+00 1.088576035713e+00 1.089169934908e+00 1.089737048450e+00 1.090258638429e+00 1.090749440419e+00 1.091198710588e+00 1.091608673694e+00 1.091986193253e+00 1.092315448738e+00 1.092616984417e+00 1.092868710239e+00 1.093088060983e+00 1.093265626402e+00 1.093400098227e+00 1.093502479483e+00 1.093552326702e+00 1.093574750085e+00 1.093544025170e+00 1.093480871412e+00 1.093373774162e+00 1.093220765163e+00 1.093036139024e+00 1.092795056904e+00 1.092527941142e+00 1.092204705809e+00 1.091847779308e+00 1.091447104374e+00 1.090998357356e+00 1.090518916616e+00 1.089982366046e+00 1.089420248953e+00 1.088800010781e+00 1.088148814508e+00 1.087452293757e+00 1.086708049409e+00 1.085933952875e+00 1.085101805622e+00 1.084246032611e+00 1.083332506908e+00 1.082388750152e+00 1.081401795637e+00 1.080368180273e+00 1.079308035988e+00 1.078188640672e+00 1.077051669739e+00 1.075857070203e+00 1.074637145237e+00 1.073375811388e+00 1.072070944611e+00 1.070744362195e+00 1.069360625358e+00 1.067966672173e+00 1.066515874538e+00 1.065046020722e+00 1.063538580692e+00 1.061993012245e+00 1.060433277799e+00 1.058819817746e+00 1.057204212793e+00 1.055537388344e+00 1.053860772519e+00 1.052153241960e+00 1.050415317191e+00 1.048671957214e+00 1.046884146237e+00 1.045102311925e+00 1.043278522004e+00 1.041454632112e+00 1.039609038784e+00 1.037745534616e+00 1.035885801420e+00 1.033992849515e+00 1.032119111937e+00 1.030214653428e+00 1.028323649280e+00 1.026424402489e+00 1.024520280118e+00 1.022634790517e+00 1.020730472932e+00 1.018860528554e+00 1.016973962201e+00 1.015117338938e+00 1.013268699533e+00 1.011429427211e+00 1.009628069949e+00 1.007822962459e+00 1.006070842587e+00 1.004320147606e+00 1.002617109353e+00 1.000940232761e+00 9.992939499838e-01 9.977032252474e-01 9.961279783457e-01 9.946266981505e-01 9.931449543231e-01 9.917346876980e-01 9.903685865606e-01 9.890533232539e-01 9.878157512704e-01 9.866122195183e-01 9.855054920111e-01 9.844384779488e-01 9.834616596240e-01 9.825512069244e-01 9.817123429858e-01 9.809711751380e-01 9.802863708694e-01 9.797171251332e-01 9.792081695781e-01 9.788100760100e-01 9.784964031071e-01 9.782745243605e-01 9.781663709657e-01 9.781358406591e-01 9.782342569935e-01 9.784129373660e-01 9.787161186650e-01 9.791199105394e-01 9.796302721983e-01 9.802691419455e-01 9.809978918468e-01 9.818676401702e-01 9.828302266559e-01 9.839261470923e-01 9.851352730122e-01 9.864570044329e-01 9.879144523966e-01 9.894684750666e-01 9.911675283037e-01 9.929636146801e-01 9.948956416573e-01 9.969423490247e-01 9.991002949633e-01 1.001393928496e+00 1.003781121714e+00 1.006310265812e+00 1.008932163014e+00 1.011682096761e+00 1.014539604979e+00 1.017502095317e+00 1.020586576121e+00 1.023757419548e+00 1.027053703502e+00 1.030431615856e+00 1.033920232802e+00 1.037501814756e+00 1.041168913290e+00 1.044940627871e+00 1.048779390985e+00 1.052720521433e+00 1.056724926103e+00 1.060814380700e+00 1.064975618795e+00 1.069197402295e+00 1.073498617736e+00 1.077840631615e+00 1.082257927257e+00 1.086712373780e+00 1.091222237556e+00 1.095776603177e+00 1.100359229497e+00 1.104992981594e+00 1.109637485945e+00 1.114325697883e+00 1.119021763590e+00 1.123739607892e+00 1.128471195146e+00 1.133202441774e+00 1.137950431148e+00 1.142680118549e+00 1.147419730147e+00 1.152138240220e+00 1.156845459734e+00 1.161536798983e+00 1.166196670116e+00 1.170842649211e+00 1.175441410945e+00 1.180017775890e+00 1.184545808310e+00 1.189034239246e+00 1.193478889719e+00 1.197863685320e+00 1.202206725925e+00 1.206480359866e+00 1.210703933157e+00 1.214857607319e+00 1.218945743127e+00 1.222969705490e+00 1.226912052659e+00 1.230792413380e+00 1.234584106540e+00 1.238306147982e+00 1.241943640751e+00 1.245497808388e+00 1.248972320212e+00 1.252353823193e+00 1.255658861047e+00 1.258868020681e+00 1.261994156641e+00 1.265028604684e+00 1.267973754155e+00 1.270833802445e+00 1.273598867051e+00 1.276281355185e+00 1.278869485645e+00 1.281373604458e+00 1.283789888922e+00 1.286119436540e+00 1.288367391218e+00 1.290528904826e+00 1.292614307823e+00 1.294615599889e+00 1.296544095770e+00 1.298395764540e+00 1.300176192653e+00 1.301890167070e+00 1.303534296594e+00 1.305119209799e+00 1.306641946788e+00 1.308111924427e+00 1.309527373897e+00 1.310896527297e+00 1.312221401536e+00 1.313504512262e+00 1.314755526778e+00 1.315971114350e+00 1.317164981667e+00 1.318332245276e+00 1.319485910194e+00 1.320625734598e+00 1.321757901780e+00 1.322889277404e+00 1.324020048355e+00 1.325162949090e+00 1.326313274550e+00 1.327485001421e+00 1.328676884550e+00 1.329895720377e+00 1.331150300489e+00 1.332436293922e+00 1.333770659770e+00 1.335144990455e+00 1.336574497769e+00 1.338057457683e+00 1.339599000248e+00 1.341206399631e+00 1.342876442931e+00 1.344623131076e+00 1.346438551941e+00 1.348334915462e+00 1.350309787160e+00 1.352367984853e+00 1.354512085457e+00 1.356741848159e+00 1.359064514549e+00 1.361474432234e+00 1.363979822810e+00 1.366576009822e+00 1.369266787356e+00 1.372053338046e+00 1.374930662086e+00 1.377906254552e+00 1.380970216130e+00 1.384130666219e+00 1.387379279402e+00 1.390717399531e+00 1.394144878734e+00 1.397652531263e+00 1.401247729056e+00 1.404917590162e+00 1.408665993554e+00 1.412485192256e+00 1.416372314588e+00 1.420325812289e+00 1.424335757484e+00 1.428402724434e+00 1.432516757777e+00 1.436675570200e+00 1.440873505871e+00 1.445100285650e+00 1.449356306891e+00 1.453629320503e+00 1.457916219076e+00 1.462206922952e+00 1.466495686559e+00 1.470775964310e+00 1.475037470861e+00 1.479275394418e+00 1.483478326148e+00 1.487638324833e+00 1.491751084612e+00 1.495801054398e+00 1.499785053341e+00 1.503691250003e+00 1.507509346604e+00 1.511234382758e+00 1.514850734884e+00 1.518355362322e+00 1.521733576549e+00 1.524977287616e+00 1.528080210441e+00 1.531024309275e+00 1.533811103792e+00 1.536419581885e+00 1.538849542178e+00 1.541087391057e+00 1.543119799464e+00 1.544947993749e+00 1.546549848413e+00 1.547928562454e+00 1.549068028105e+00 1.549961533762e+00 1.550605175093e+00 1.550984362210e+00 1.551100974068e+00 1.550939456241e+00 1.550501392387e+00 1.549777536487e+00 1.548763656098e+00 1.547457568684e+00 1.545852910590e+00 1.543950211317e+00 1.541747478138e+00 1.539241856793e+00 1.536435686729e+00 1.533330599602e+00 1.529926676406e+00 1.526231173090e+00 1.522244786057e+00 1.517977182814e+00 1.513434981051e+00 1.508620666702e+00 1.503555269934e+00 1.498235893811e+00 1.492690283711e+00 1.486919843030e+00 1.480943901630e+00 1.474785351182e+00 1.468444157664e+00 1.461963230320e+00 1.455341550613e+00 1.448613982959e+00 1.441799194294e+00 1.434912729158e+00 1.427997394285e+00 1.421054596347e+00 1.414133667154e+00 1.407244379853e+00 1.400418325707e+00 1.393690470237e+00 1.387069973303e+00 1.380605477160e+00 1.374305168984e+00 1.368204415470e+00 1.362324577890e+00 1.356688149241e+00 1.351324396392e+00 1.346243959891e+00 1.341476256669e+00 1.337029029713e+00 1.332926156440e+00 1.329172933162e+00 1.325785800966e+00 1.322769444503e+00 1.320127586941e+00 1.317868490632e+00 1.315982607103e+00 1.314478410951e+00 1.313338981079e+00 1.312563916082e+00 1.312138972368e+00 1.312049526277e+00 1.312289175185e+00 1.312826788788e+00 1.313659922973e+00 1.314753313020e+00 1.316098303729e+00 1.317665262179e+00 1.319433363711e+00 1.321387789796e+00 1.323489350754e+00 1.325737821284e+00 1.328090394559e+00 1.330542205464e+00 1.333068823293e+00 1.335646370235e+00 1.338274585760e+00 1.340918527481e+00 1.343583570004e+00 1.346250876608e+00 1.348912196317e+00 1.351569306898e+00 1.354207148646e+00 1.356838434742e+00 1.359455294941e+00 1.362063340178e+00 1.364672660350e+00 1.367283716895e+00 1.369913928137e+00 1.372572059450e+00 1.375270241528e+00 1.378025667147e+00 1.380850789834e+00 1.383763765110e+00 1.386782627355e+00 1.389921810446e+00 1.393202738901e+00 1.396637100612e+00 1.400242283622e+00 1.404033373934e+00 1.408023038159e+00 1.412224524835e+00 1.416644315310e+00 1.421292238097e+00 1.426170643004e+00 1.431282389091e+00 1.436627398489e+00 1.442199778414e+00 1.447993339306e+00 1.453993719189e+00 1.460190968616e+00 1.466561381745e+00 1.473087487258e+00 1.479742270420e+00 1.486493771719e+00 1.493312687357e+00 1.500158414057e+00 1.506996056271e+00 1.513776020111e+00 1.520457593970e+00 1.526987619626e+00 1.533314323139e+00 1.539386231404e+00 1.545138527991e+00 1.550522709884e+00 1.555468256616e+00 1.559919181706e+00 1.563811467955e+00 1.567077359062e+00 1.569662022609e+00 1.571491071070e+00 1.572515035635e+00 1.572665939116e+00 1.571884451350e+00 1.570126463493e+00 1.567324751127e+00 1.563449415950e+00 1.558447445396e+00 1.552288225574e+00 1.544945688041e+00 1.536391216912e+00 1.526626492839e+00 1.515635091855e+00 1.503435576913e+00 1.490043855226e+00 1.475485854080e+00 1.459821290403e+00 1.443085884407e+00 1.425372931240e+00 1.406753784604e+00 1.387332239277e+00 1.367238564065e+00 1.346572798984e+00 1.325514172242e+00 1.304192109952e+00 1.282789066712e+00 1.261491108485e+00 1.240460886527e+00 1.219929970858e+00 1.200051659116e+00 1.181047439554e+00 1.163098707469e+00 1.146361168877e+00 1.131032435265e+00 1.117204444590e+00 1.105032728395e+00 1.094576781302e+00 1.085893970019e+00 1.079021982161e+00 1.073911832659e+00 1.070564292113e+00 1.068861359805e+00 1.068733696128e+00 1.070053334142e+00 1.072673228054e+00 1.076481830317e+00 1.081295913992e+00 1.087008457372e+00 1.093458360896e+00 1.100530457618e+00 1.108117158795e+00 1.116102402677e+00 1.124427774602e+00 1.132989926438e+00 1.141759406511e+00 1.150660496279e+00 1.159655709558e+00 1.168704525853e+00 1.177739940649e+00 1.186733021280e+00 1.195592236479e+00 1.204263728208e+00 1.212642703914e+00 1.220628148396e+00 1.228109654112e+00 1.234937760399e+00 1.240992646155e+00 1.246108006320e+00 1.250148336238e+00 1.252960042239e+00 1.254407960528e+00 1.254373464754e+00 1.252739932625e+00 1.249447367794e+00 1.244420850702e+00 1.237656754396e+00 1.229154371587e+00 1.218957174717e+00 1.207149130799e+00 1.193816668053e+00 1.179111776990e+00 1.163163732466e+00 1.146157051014e+00 1.128261959267e+00 1.109662781655e+00 1.090552200747e+00 1.071097136384e+00 1.051490780297e+00 1.035325563580e+00 1.017931754878e+00 1.000116758682e+00 9.829289764586e-01 9.672920413198e-01 9.536518252791e-01 9.417760378784e-01 9.308922266066e-01 9.200357446554e-01 9.084390386921e-01 8.958906948770e-01 8.828715369944e-01 8.703671940307e-01 8.594979158093e-01 8.510946509447e-01 8.453284265998e-01 8.416251761032e-01 8.389395343599e-01 8.361783870328e-01 8.326409862145e-01 8.283329300180e-01 8.239695377495e-01 8.206757313265e-01 8.195614075715e-01 8.212721149126e-01 8.257083688410e-01 8.321038819479e-01 8.393888272510e-01 8.466318507886e-01 8.534102744183e-01 8.599794684946e-01 8.671035694913e-01 8.759680457923e-01 8.869202902411e-01 8.628238501339e-01 8.393768640580e-01 7.975253016245e-01 7.618950461202e-01 7.560209023000e-01 7.859388843575e-01 8.354632713369e-01 8.796541191169e-01 8.995867891060e-01 8.892730693410e-01 8.570191252798e-01 8.232200892969e-01 8.119034730208e-01 8.353728713583e-01 8.841342582044e-01 9.343521122946e-01 9.631496832032e-01 9.582465908178e-01 9.216522671110e-01 8.698821345199e-01 8.297572662962e-01 8.254699034762e-01 8.604332601074e-01 9.139694025147e-01 9.572782326830e-01 9.693368403254e-01 9.438438074502e-01 8.910522978962e-01 8.363003369503e-01 8.109422683662e-01 8.319041669564e-01 8.860511395657e-01 9.411082580782e-01 9.669862818273e-01 9.474111596790e-01 8.836385645868e-01 7.960174580203e-01 7.232256087615e-01 7.075462266035e-01 7.589977980991e-01 8.433947348072e-01 9.156514331430e-01 9.448203941504e-01 9.187487995928e-01 8.435583351032e-01 7.436606688352e-01 6.608027419420e-01 6.388391780927e-01 6.854305627641e-01 7.629299643069e-01 8.272919796751e-01 8.519527517227e-01 8.295874774076e-01 7.698993211270e-01 6.976317436051e-01 6.474287523081e-01 6.465923057820e-01 6.923109747744e-01 7.561090887380e-01 8.086618217135e-01 8.328556443519e-01 8.246308813606e-01 7.907623536410e-01 7.460928234954e-01 7.096746493587e-01 6.982509280781e-01 7.182291350767e-01 7.629875546008e-01 8.182854410117e-01 8.694038250330e-01 9.047190013659e-01 9.169458656071e-01 9.040493162603e-01 8.705414478777e-01 8.286611704704e-01 7.971824725488e-01 7.946009409647e-01 8.271176165653e-01 8.829005520765e-01 9.398344220507e-01 9.774120929522e-01 9.841256153664e-01 9.604486040511e-01 9.193437907814e-01 8.830895276233e-01 8.736484658360e-01 8.981744322159e-01 9.430822260710e-01 9.842376046129e-01 1.001161157557e+00 9.853230140520e-01 9.427857533562e-01 8.932914357964e-01 8.636356863895e-01 8.726510494302e-01 9.167031852734e-01 9.728774862579e-01 1.015487997751e+00 1.028092578737e+00 1.007496826677e+00 9.631520113116e-01 9.136663111729e-01 8.796284406250e-01 8.732601018223e-01 8.919893485572e-01 9.227563575094e-01 9.523937818632e-01 9.740680949144e-01 9.873188296957e-01 9.942376430075e-01 9.951410786660e-01 9.870403397021e-01 9.659220755828e-01 9.316978601514e-01 8.926926128801e-01 8.661710619015e-01 8.707424249073e-01 9.118526250248e-01 9.744935342833e-01 1.031769105475e+00 1.058710615648e+00 1.041137067175e+00 9.802561702038e-01 8.953521449028e-01 8.232173881252e-01 8.046801914438e-01 8.522394637329e-01 9.361763681583e-01 1.012123650953e+00 1.047460886946e+00 1.029035134234e+00 9.639313362178e-01 8.791656739561e-01 8.202261822019e-01 8.318426674462e-01
 6.612822519169e-01 6.603919616221e-01 6.594479503102e-01 6.583390466076e-01 6.570810678637e-01 6.557652186007e-01 6.544976668017e-01 6.533726743478e-01 6.524151406571e-01 6.515294488557e-01 6.505521481204e-01 6.494015016502e-01 6.481354636390e-01 6.468754448990e-01 6.456999786751e-01 6.446379885598e-01 6.436934843097e-01 6.428142456891e-01 6.418833259949e-01 6.407937751054e-01 6.395568144710e-01 6.382937667391e-01 6.371299082667e-01 6.361163750869e-01 6.352204462273e-01 6.343603343320e-01 6.334242689282e-01 6.323281278723e-01 6.310842279631e-01 6.298021563941e-01 6.286205213698e-01 6.276133362563e-01 6.267588505282e-01 6.259365340297e-01 6.249854499826e-01 6.238154524325e-01 6.224952125551e-01 6.212141284780e-01 6.201252001610e-01 6.192250009884e-01 6.183915055891e-01 6.174968293120e-01 6.164902963901e-01 6.153871938399e-01 6.142365390736e-01 6.131020496348e-01 6.120480823887e-01 6.111170009172e-01 6.102963625958e-01 6.095076670027e-01 6.086235768735e-01 6.075538354009e-01 6.063399602474e-01 6.051520309551e-01 6.041522352701e-01 6.033515916708e-01 6.026046288088e-01 6.017427975014e-01 6.007065107544e-01 5.995686967070e-01 5.984504637554e-01 5.974361414196e-01 5.965289898731e-01 5.956781737867e-01 5.948368322895e-01 5.939819311243e-01 5.930854911699e-01 5.920992681767e-01 5.910157571751e-01 5.899205953343e-01 5.889480228521e-01 5.881673941815e-01 5.875000123457e-01 5.867701315322e-01 5.858254825886e-01 5.846612957675e-01 5.834483542104e-01 5.824071814249e-01 5.816302069471e-01 5.810029834506e-01 5.803055509185e-01 5.793899238583e-01 5.782668781605e-01 5.770834491532e-01 5.760083037801e-01 5.751203209949e-01 5.743636970286e-01 5.736122708243e-01 5.727702677795e-01 5.718096047992e-01 5.707494895541e-01 5.696400736982e-01 5.685576067268e-01 5.675802786392e-01 5.667383944490e-01 5.659872943773e-01 5.652119170626e-01 5.642835078155e-01 5.631465299287e-01 5.618954992055e-01 5.607239729666e-01 5.597872460535e-01 5.590796101633e-01 5.584335978535e-01 5.576345448605e-01 5.565655308680e-01 5.553018435299e-01 5.540628359264e-01 5.530584794830e-01 5.523381759544e-01 5.517601973893e-01 5.511057079832e-01 5.502173326530e-01 5.490986143533e-01 5.479084847617e-01 5.468537514145e-01 5.460495183183e-01 5.454477736355e-01 5.448834512796e-01 5.441779700795e-01 5.432372404096e-01 5.421146288240e-01 5.409825219018e-01 5.400203128211e-01 5.392878535051e-01 5.386944631804e-01 5.380525915292e-01 5.371979446302e-01 5.361042202891e-01 5.349088336418e-01 5.338147958086e-01 5.329419985538e-01 5.322472587849e-01 5.315688983089e-01 5.307471668265e-01 5.297324497130e-01 5.286180020310e-01 5.275630751009e-01 5.266599530197e-01 5.258909732951e-01 5.251609011023e-01 5.243820929015e-01 5.235202918685e-01 5.226045102393e-01 5.216921425848e-01 5.208173172055e-01 5.199843657755e-01 5.191846289355e-01 5.184075977634e-01 5.176334463062e-01 5.168371458644e-01 5.160031268601e-01 5.151353195746e-01 5.142536948368e-01 5.133950632253e-01 5.125784058102e-01 5.117928907361e-01 5.110085227280e-01 5.102060741847e-01 5.093775964174e-01 5.085284886854e-01 5.076751920568e-01 5.068370211252e-01 5.060209423374e-01 5.052253628733e-01 5.044444351995e-01 5.036559648091e-01 5.028417957864e-01 5.020046192032e-01 5.011653187243e-01 5.003393947920e-01 4.995315581783e-01 4.987341590601e-01 4.979358162159e-01 4.971289810564e-01 4.963214946875e-01 4.955209536636e-01 4.947217349812e-01 4.939199209209e-01 4.931174922089e-01 4.923197185419e-01 4.915309518194e-01 4.907508400073e-01 4.899725747164e-01 4.891859631230e-01 4.883924606551e-01 4.875997362795e-01 4.868106192428e-01 4.860241307211e-01 4.852374610632e-01 4.844510611663e-01 4.836638047137e-01 4.828784021886e-01 4.820981352053e-01 4.813196947557e-01 4.805386363309e-01 4.797559970833e-01 4.789723094991e-01 4.781901728845e-01 4.774151853515e-01 4.766465115513e-01 4.758773676735e-01 4.751046658504e-01 4.743309824683e-01 4.735597573315e-01 4.727939200681e-01 4.720309858937e-01 4.712647138977e-01 4.704926599381e-01 4.697213071637e-01 4.689550560593e-01 4.681909888293e-01 4.674228141819e-01 4.666488153870e-01 4.658733046844e-01 4.651038545060e-01 4.643431610855e-01 4.635848321289e-01 4.628199897118e-01 4.620524629821e-01 4.612892807405e-01 4.605344804180e-01 4.597837064860e-01 4.590298728694e-01 4.582695270115e-01 4.575073911420e-01 4.567489054404e-01 4.559935692120e-01 4.552365665918e-01 4.544754792568e-01 4.537134310494e-01 4.529524639955e-01 4.521951307352e-01 4.514375031278e-01 4.506786059606e-01 4.499193552291e-01 4.491622890894e-01 4.484070530165e-01 4.476515507842e-01 4.468944456588e-01 4.461366347346e-01 4.453790974958e-01 4.446233561222e-01 4.438664323077e-01 4.431087312343e-01 4.423494417125e-01 4.415912015956e-01 4.408335419757e-01 4.400764676440e-01 4.393194444082e-01 4.385607124921e-01 4.378031954505e-01 4.370452468162e-01 4.362875457188e-01 4.355283128533e-01 4.347694991099e-01 4.340111343151e-01 4.332528248348e-01 4.324938454892e-01 4.317335331037e-01 4.309743181975e-01 4.302147806788e-01 4.294552070218e-01 4.286954264834e-01 4.279346935466e-01 4.271740397154e-01 4.264128721886e-01 4.256521557959e-01 4.248905281906e-01 4.241287220648e-01 4.233659290722e-01 4.226032350783e-01 4.218406097583e-01 4.210772331460e-01 4.203138581825e-01 4.195505504831e-01 4.187856485412e-01 4.180211110084e-01 4.172549894621e-01 4.164898975889e-01 4.157239039399e-01 4.149573873232e-01 4.141910557917e-01 4.134239212679e-01 4.126573937655e-01 4.118908144651e-01 4.111229684235e-01 4.103545340495e-01 4.095861098545e-01 4.088176615953e-01 4.080490995873e-01 4.072803496662e-01 4.065112000135e-01 4.057415843271e-01 4.049708956166e-01 4.042006678303e-01 4.034297830836e-01 4.026588230296e-01 4.018879154889e-01 4.011163596989e-01 4.003441986939e-01 3.995719882323e-01 3.987999666906e-01 3.980283044474e-01 3.972564497748e-01 3.964838724880e-01 3.957114190890e-01 3.949382796875e-01 3.941658479481e-01 3.933930224091e-01 3.926206361196e-01 3.918489576426e-01 3.910768355650e-01 3.903052451503e-01 3.895331036371e-01 3.887617315892e-01 3.879906106900e-01 3.872201466328e-01 3.864499768421e-01 3.856799284930e-01 3.849114629995e-01 3.841436041705e-01 3.833764919833e-01 3.826101230277e-01 3.818437458636e-01 3.810770915815e-01 3.803116212137e-01 3.795470061529e-01 3.787838948243e-01 3.780227445737e-01 3.772621805404e-01 3.765026017041e-01 3.757435162040e-01 3.749849033786e-01 3.742273969217e-01 3.734720811288e-01 3.727182009478e-01 3.719660947265e-01 3.712170479097e-01 3.704676989204e-01 3.697202463709e-01 3.689745008303e-01 3.682298197836e-01 3.674870259797e-01 3.667468228054e-01 3.660095779228e-01 3.652750000166e-01 3.645435600330e-01 3.638129823933e-01 3.630837857341e-01 3.623576856279e-01 3.616334932625e-01 3.609129607572e-01 3.601976746603e-01 3.594841281794e-01 3.587736482063e-01 3.580661935902e-01 3.573608937149e-01 3.566589744785e-01 3.559615576200e-01 3.552670421303e-01 3.545787557770e-01 3.538943421349e-01 3.532125245096e-01 3.525347588519e-01 3.518614426913e-01 3.511912700502e-01 3.505277342191e-01 3.498688917254e-01 3.492144606920e-01 3.485660303461e-01 3.479209535728e-01 3.472812337896e-01 3.466478032085e-01 3.460193496684e-01 3.453971718387e-01 3.447816946663e-01 3.441710472409e-01 3.435665963592e-01 3.429702647212e-01 3.423788557745e-01 3.417946469480e-01 3.412170769226e-01 3.406462314502e-01 3.400833604604e-01 3.395295631385e-01 3.389823437046e-01 3.384431218367e-01 3.379109985841e-01 3.373867709527e-01 3.368714167197e-01 3.363663232785e-01 3.358702825095e-01 3.353838831617e-01 3.349046085009e-01 3.344339101029e-01 3.339728203402e-01 3.335220997826e-01 3.330832433832e-01 3.326548698361e-01 3.322349990440e-01 3.318248203505e-01 3.314247915657e-01 3.310351470719e-01 3.306584594329e-01 3.302936076912e-01 3.299397663772e-01 3.295970483387e-01 3.292659623512e-01 3.289446552600e-01 3.286388856385e-01 3.283457168906e-01 3.280647233672e-01 3.277976679461e-01 3.275421891718e-01 3.272998902803e-01 3.270732062604e-01 3.268610576526e-01 3.266625916339e-01 3.264781080983e-01 3.263081926062e-01 3.261521201489e-01 3.260142613937e-01 3.258898600980e-01 3.257821877738e-01 3.256889702251e-01 3.256111479857e-01 3.255494043215e-01 3.255048821962e-01 3.254774244804e-01 3.254671711694e-01 3.254715243348e-01 3.254922605033e-01 3.255313789320e-01 3.255883866948e-01 3.256630135886e-01 3.257559208587e-01 3.258657980634e-01 3.259941302646e-01 3.261404093458e-01 3.263055104312e-01 3.264914807277e-01 3.266947894906e-01 3.269176325132e-01 3.271600732081e-01 3.274207937546e-01 3.277013936819e-01 3.280026549968e-01 3.283241568105e-01 3.286656133231e-01 3.290280959876e-01 3.294094974018e-01 3.298114043273e-01 3.302350203894e-01 3.306796856150e-01 3.311457840740e-01 3.316333056432e-01 3.321412190420e-01 3.326701185771e-01 3.332210260374e-01 3.337935295710e-01 3.343885282804e-01 3.350058179311e-01 3.356444032157e-01 3.363039437374e-01 3.369850082328e-01 3.376900650693e-01 3.384181893341e-01 3.391674540901e-01 3.399383823473e-01 3.407322209652e-01 3.415463553756e-01 3.423847735704e-01 3.432456241995e-01 3.441280014615e-01 3.450340581437e-01 3.459612787551e-01 3.469109767077e-01 3.478838037378e-01 3.488791801398e-01 3.498982031860e-01 3.509394172796e-01 3.520016522070e-01 3.530882895006e-01 3.541969715239e-01 3.553276525658e-01 3.564821197700e-01 3.576591096240e-01 3.588572005141e-01 3.600788720331e-01 3.613219507048e-01 3.625880208216e-01 3.638761287682e-01 3.651854387841e-01 3.665173712134e-01 3.678712328548e-01 3.692472405136e-01 3.706467418213e-01 3.720649751266e-01 3.735067877690e-01 3.749705171070e-01 3.764540593059e-01 3.779605810757e-01 3.794875888144e-01 3.810351636441e-01 3.826056480816e-01 3.841950743183e-01 3.858065273992e-01 3.874395739994e-01 3.890910555122e-01 3.907639544174e-01 3.924575388823e-01 3.941712251097e-01 3.959060466890e-01 3.976588801731e-01 3.994319320340e-01 4.012252304638e-01 4.030367757221e-01 4.048690730228e-01 4.067200439198e-01 4.085899083754e-01 4.104790114071e-01 4.123859273278e-01 4.143128966276e-01 4.162586316488e-01 4.182205914140e-01 4.202028581301e-01 4.222018673428e-01 4.242183086452e-01 4.262549826758e-01 4.283055185473e-01 4.303760156881e-01 4.324632046272e-01 4.345656140038e-01 4.366869921859e-01 4.388228517007e-01 4.409760803737e-01 4.431468545439e-01 4.453308255421e-01 4.475328989502e-01 4.497505651760e-01 4.519828342215e-01 4.542319742905e-01 4.564946407498e-01 4.587736193073e-01 4.610676959421e-01 4.633753233617e-01 4.656987138612e-01 4.680351073903e-01 4.703862654874e-01 4.727526292685e-01 4.751305824842e-01 4.775236253261e-01 4.799295442972e-01 4.823478556024e-01 4.847807885869e-01 4.872259323670e-01 4.896834763186e-01 4.921545118119e-01 4.946359889017e-01 4.971326165228e-01 4.996398175260e-01 5.021576990657e-01 5.046890890932e-01 5.072304703917e-01 5.097840105232e-01 5.123483709612e-01 5.149227469239e-01 5.175104879289e-01 5.201061700830e-01 5.227134795423e-01 5.253313217483e-01 5.279579644386e-01 5.305965525500e-01 5.332432734214e-01 5.358994604764e-01 5.385664357097e-01 5.412418818057e-01 5.439255460786e-01 5.466193970862e-01 5.493208432771e-01 5.520317534887e-01 5.547496432412e-01 5.574776891340e-01 5.602119793325e-01 5.629548545693e-01 5.657061152655e-01 5.684637141874e-01 5.712289004266e-01 5.740024321686e-01 5.767809044543e-01 5.795683192671e-01 5.823613436152e-01 5.851612623431e-01 5.879681502434e-01 5.907801691727e-01 5.935989034665e-01 5.964237175967e-01 5.992527178952e-01 6.020887327289e-01 6.049300251826e-01 6.077759444453e-01 6.106286198342e-01 6.134842085136e-01 6.163455058240e-01 6.192108983270e-01 6.220814066443e-01 6.249568263727e-01 6.278354108016e-01 6.307190290500e-01 6.336054099470e-01 6.364954543545e-01 6.393903158555e-01 6.422871903654e-01 6.451878986140e-01 6.480918509306e-01 6.509985690513e-01 6.539089343760e-01 6.568209528182e-01 6.597361064977e-01 6.626528458968e-01 6.655728223128e-01 6.684956941750e-01 6.714191748819e-01 6.743450736091e-01 6.772727142253e-01 6.802007407717e-01 6.831320512075e-01 6.860630351875e-01 6.889962181655e-01 6.919297070471e-01 6.948639638814e-01 6.977999911028e-01 7.007352618098e-01 7.036726468235e-01 7.066091362841e-01 7.095461759793e-01 7.124840960380e-01 7.154204993684e-01 7.183579191386e-01 7.212949040582e-01 7.242311935277e-01 7.271679500487e-01 7.301024891686e-01 7.330370057323e-01 7.359704154319e-01 7.389030093114e-01 7.418342636618e-01 7.447636945213e-01 7.476923557239e-01 7.506195978315e-01 7.535447257757e-01 7.564686234448e-01 7.593901782928e-01 7.623104860260e-01 7.652277158795e-01 7.681435019788e-01 7.710570119964e-01 7.739666677274e-01 7.768750120943e-01 7.797804892054e-01 7.826826079525e-01 7.855832770858e-01 7.884790633225e-01 7.913729674020e-01 7.942632514609e-01 7.971494187654e-01 8.000334429065e-01 8.029123144774e-01 8.057891253066e-01 8.086607642828e-01 8.115291742215e-01 8.143943147354e-01 8.172528457201e-01 8.201097824301e-01 8.229600308794e-01 8.258076154940e-01 8.286497098273e-01 8.314872044765e-01 8.343203496923e-01 8.371472081652e-01 8.399704586494e-01 8.427879466552e-01 8.455987886758e-01 8.484067941496e-01 8.512071686116e-01 8.540033715294e-01 8.567925776704e-01 8.595765368354e-01 8.623546808355e-01 8.651260703374e-01 8.678916759819e-01 8.706498098568e-01 8.734038312192e-01 8.761497778590e-01 8.788889461339e-01 8.816209670683e-01 8.843462594432e-01 8.870651841364e-01 8.897761675155e-01 8.924789115127e-01 8.951769932683e-01 8.978642480191e-01 9.005456193005e-01 9.032184892261e-01 9.058833486335e-01 9.085409017545e-01 9.111883863259e-01 9.138294181700e-01 9.164607987156e-01 9.190832829673e-01 9.216985627846e-01 9.243019157563e-01 9.268983489252e-01 9.294841018399e-01 9.320616382617e-01 9.346285084515e-01 9.371856705838e-01 9.397345224826e-01 9.422706839898e-01 9.447986327288e-01 9.473154862723e-01 9.498214356768e-01 9.523182075793e-01 9.548022297938e-01 9.572766301594e-01 9.597377758668e-01 9.621896922197e-01 9.646293945546e-01 9.670557011284e-01 9.694722025764e-01 9.718737586249e-01 9.742653056750e-01 9.766426326925e-01 9.790079257466e-01 9.813607587347e-01 9.836991965684e-01 9.860255626946e-01 9.883367869312e-01 9.906355313021e-01 9.929195514217e-01 9.951896928783e-01 9.974455543508e-01 9.996850510195e-01 1.001912240992e+00 1.004121332746e+00 1.006316504662e+00 1.008495988500e+00 1.010657750726e+00 1.012806474480e+00 1.014934813944e+00 1.017050291758e+00 1.019146095605e+00 1.021225374439e+00 1.023287925140e+00 1.025330797050e+00 1.027358419545e+00 1.029364572825e+00 1.031354205565e+00 1.033324111161e+00 1.035273633660e+00 1.037206091231e+00 1.039114358511e+00 1.041007461693e+00 1.042875910161e+00 1.044725565360e+00 1.046554401561e+00 1.048359593362e+00 1.050146643763e+00 1.051907487860e+00 1.053649107198e+00 1.055365358317e+00 1.057059387175e+00 1.058730644860e+00 1.060375734152e+00 1.062000356262e+00 1.063595002224e+00 1.065169202668e+00 1.066715356603e+00 1.068236301193e+00 1.069732610352e+00 1.071199130733e+00 1.072642912890e+00 1.074054771733e+00 1.075443835751e+00 1.076801145181e+00 1.078130825842e+00 1.079434555021e+00 1.080703535614e+00 1.081949256342e+00 1.083159469610e+00 1.084343341426e+00 1.085493449042e+00 1.086612845009e+00 1.087703335502e+00 1.088756003982e+00 1.089783169558e+00 1.090770643197e+00 1.091731139050e+00 1.092654491351e+00 1.093544323917e+00 1.094403333031e+00 1.095221091121e+00 1.096011422029e+00 1.096758752178e+00 1.097477104089e+00 1.098155150241e+00 1.098795323130e+00 1.099404326244e+00 1.099967505064e+00 1.100502783939e+00 1.100990522878e+00 1.101447492057e+00 1.101862492063e+00 1.102237344145e+00 1.102579042455e+00 1.102871771810e+00 1.103136003727e+00 1.103349086965e+00 1.103530143028e+00 1.103667988511e+00 1.103761390689e+00 1.103822583922e+00 1.103829589029e+00 1.103809439904e+00 1.103734370072e+00 1.103626782575e+00 1.103474481702e+00 1.103275277281e+00 1.103044112886e+00 1.102757413761e+00 1.102443893833e+00 1.102072940905e+00 1.101670234233e+00 1.101221621267e+00 1.100726254208e+00 1.100199052598e+00 1.099613674186e+00 1.099004090345e+00 1.098335477081e+00 1.097636020723e+00 1.096891195958e+00 1.096101237444e+00 1.095280017008e+00 1.094400849005e+00 1.093500451446e+00 1.092541601104e+00 1.091556355136e+00 1.090525647041e+00 1.089451570896e+00 1.088351428181e+00 1.087193693328e+00 1.086021115169e+00 1.084789466824e+00 1.083538015413e+00 1.082242584427e+00 1.080909175385e+00 1.079554888961e+00 1.078146418200e+00 1.076730878162e+00 1.075259078194e+00 1.073775940439e+00 1.072255271338e+00 1.070702544063e+00 1.069137048142e+00 1.067524125586e+00 1.065912324687e+00 1.064252684781e+00 1.062589141237e+00 1.060895955041e+00 1.059183083843e+00 1.057464709470e+00 1.055710094107e+00 1.053966553062e+00 1.052186452099e+00 1.050415068068e+00 1.048625927037e+00 1.046828499889e+00 1.045040491294e+00 1.043228327403e+00 1.041442133852e+00 1.039631750850e+00 1.037845704862e+00 1.036057755498e+00 1.034274634940e+00 1.032517987534e+00 1.030753173836e+00 1.029030827822e+00 1.027301041848e+00 1.025614097892e+00 1.023941219255e+00 1.022294092037e+00 1.020691738929e+00 1.019097899346e+00 1.017568823345e+00 1.016049518633e+00 1.014595831106e+00 1.013174599008e+00 1.011799638250e+00 1.010489985837e+00 1.009209333190e+00 1.008015209337e+00 1.006852133407e+00 1.005774238098e+00 1.004750298213e+00 1.003795026285e+00 1.002925523837e+00 1.002107432923e+00 1.001397561140e+00 1.000739510519e+00 1.000187327857e+00 9.997112911721e-01 9.993227193064e-01 9.990410839191e-01 9.988311046419e-01 9.987465484343e-01 9.987351399724e-01 9.988471049807e-01 9.990521066614e-01 9.993636511673e-01 9.997974153120e-01 1.000320257843e+00 1.000982571626e+00 1.001734414881e+00 1.002620939952e+00 1.003616907152e+00 1.004728553162e+00 1.005974866520e+00 1.007319503958e+00 1.008810739214e+00 1.010401126058e+00 1.012130972758e+00 1.013977782819e+00 1.015941956240e+00 1.018044687423e+00 1.020247508074e+00 1.022597799541e+00 1.025046451580e+00 1.027631940963e+00 1.030329715154e+00 1.033143186478e+00 1.036086442655e+00 1.039124224027e+00 1.042299858085e+00 1.045564323546e+00 1.048952962664e+00 1.052442649352e+00 1.056032652435e+00 1.059737077279e+00 1.063521258569e+00 1.067421851509e+00 1.071396372730e+00 1.075473845164e+00 1.079631674415e+00 1.083867884006e+00 1.088195523924e+00 1.092579630010e+00 1.097054189098e+00 1.101578678699e+00 1.106176908575e+00 1.110830960361e+00 1.115532262137e+00 1.120297155422e+00 1.125088507801e+00 1.129940776586e+00 1.134813231758e+00 1.139725426848e+00 1.144664598110e+00 1.149619519195e+00 1.154605216347e+00 1.159587155123e+00 1.164595444074e+00 1.169593784150e+00 1.174597856943e+00 1.179597199320e+00 1.184580295385e+00 1.189561198830e+00 1.194508465139e+00 1.199445857853e+00 1.204345293413e+00 1.209218870209e+00 1.214058008341e+00 1.218847798144e+00 1.223606802181e+00 1.228305105114e+00 1.232963425904e+00 1.237558749268e+00 1.242098051538e+00 1.246578975078e+00 1.250985134528e+00 1.255336186756e+00 1.259602860209e+00 1.263806213863e+00 1.267926599272e+00 1.271968855253e+00 1.275933487678e+00 1.279806214307e+00 1.283604326998e+00 1.287306432678e+00 1.290925786926e+00 1.294451343601e+00 1.297886126593e+00 1.301232145539e+00 1.304479699117e+00 1.307641222685e+00 1.310702079717e+00 1.313673432542e+00 1.316549550490e+00 1.319330893178e+00 1.322022827766e+00 1.324617870873e+00 1.327127444232e+00 1.329540568387e+00 1.331870326738e+00 1.334109542608e+00 1.336264074900e+00 1.338337580422e+00 1.340326248763e+00 1.342240622821e+00 1.344074886628e+00 1.345840007816e+00 1.347531415307e+00 1.349158162231e+00 1.350720809922e+00 1.352222451445e+00 1.353669690682e+00 1.355061713785e+00 1.356409030431e+00 1.357707546967e+00 1.358969981909e+00 1.360194639815e+00 1.361388338011e+00 1.362557137303e+00 1.363700951681e+00 1.364831484428e+00 1.365945638739e+00 1.367055896451e+00 1.368160955911e+00 1.369268380662e+00 1.370385435304e+00 1.371509584919e+00 1.372657184031e+00 1.373819796019e+00 1.375013695428e+00 1.376235679658e+00 1.377494511023e+00 1.378793616738e+00 1.380133976944e+00 1.381528184232e+00 1.382969346819e+00 1.384471923100e+00 1.386031116641e+00 1.387655380492e+00 1.389347003782e+00 1.391105728014e+00 1.392942386246e+00 1.394848221061e+00 1.396838048810e+00 1.398903170815e+00 1.401051515550e+00 1.403284533314e+00 1.405598320096e+00 1.408002790251e+00 1.410486519019e+00 1.413062760292e+00 1.415720797896e+00 1.418466289534e+00 1.421299629035e+00 1.424212190015e+00 1.427213299608e+00 1.430290214025e+00 1.433451833716e+00 1.436686939995e+00 1.439997546974e+00 1.443382673908e+00 1.446832530311e+00 1.450351888641e+00 1.453927061898e+00 1.457563258458e+00 1.461251166128e+00 1.464984191101e+00 1.468763910387e+00 1.472576283223e+00 1.476424852581e+00 1.480295015753e+00 1.484186872182e+00 1.488090628738e+00 1.491999155879e+00 1.495909740848e+00 1.499807068608e+00 1.503691350814e+00 1.507551084890e+00 1.511377692042e+00 1.515165642833e+00 1.518902842471e+00 1.522582899030e+00 1.526196640267e+00 1.529733028030e+00 1.533186165436e+00 1.536542184858e+00 1.539795812501e+00 1.542935315281e+00 1.545949056334e+00 1.548832203618e+00 1.551567731563e+00 1.554153479981e+00 1.556574087853e+00 1.558819086098e+00 1.560884216691e+00 1.562750804682e+00 1.564419423069e+00 1.565871319884e+00 1.567102396286e+00 1.568102612425e+00 1.568860221417e+00 1.569372389559e+00 1.569624408881e+00 1.569614592362e+00 1.569331516220e+00 1.568770474793e+00 1.567925399908e+00 1.566788639162e+00 1.565358392933e+00 1.563629035973e+00 1.561597277123e+00 1.559259954431e+00 1.556617714845e+00 1.553668005085e+00 1.550413277864e+00 1.546853733365e+00 1.542993020672e+00 1.538836858512e+00 1.534384201322e+00 1.529651191504e+00 1.524634398725e+00 1.519356111588e+00 1.513815711250e+00 1.508029830931e+00 1.502015961067e+00 1.495775799980e+00 1.489343931986e+00 1.482721222788e+00 1.475938331997e+00 1.469010903394e+00 1.461955500527e+00 1.454810399361e+00 1.447577288803e+00 1.440305612219e+00 1.433001692383e+00 1.425700300768e+00 1.418435264065e+00 1.411216101081e+00 1.404097005263e+00 1.397081064349e+00 1.390213745195e+00 1.383515129313e+00 1.377012547851e+00 1.370740037532e+00 1.364711867383e+00 1.358965360498e+00 1.353512553072e+00 1.348383166439e+00 1.343589729706e+00 1.339156260568e+00 1.335095141299e+00 1.331415179598e+00 1.328135831503e+00 1.325251415898e+00 1.322780579814e+00 1.320713200409e+00 1.319053755256e+00 1.317797731392e+00 1.316934919174e+00 1.316463745816e+00 1.316360866337e+00 1.316624772530e+00 1.317226720432e+00 1.318157572927e+00 1.319393986844e+00 1.320913138254e+00 1.322700341718e+00 1.324718310708e+00 1.326963245531e+00 1.329391563187e+00 1.331995296810e+00 1.334745318999e+00 1.337615320804e+00 1.340598655734e+00 1.343655128424e+00 1.346784204267e+00 1.349960493676e+00 1.353168016677e+00 1.356403252656e+00 1.359639914937e+00 1.362886426593e+00 1.366124825784e+00 1.369352986118e+00 1.372573987680e+00 1.375777935477e+00 1.378976691158e+00 1.382170086071e+00 1.385361697715e+00 1.388565162180e+00 1.391781717074e+00 1.395027013062e+00 1.398311112739e+00 1.401643917425e+00 1.405043822661e+00 1.408516429720e+00 1.412078991403e+00 1.415743469372e+00 1.419520423595e+00 1.423424361504e+00 1.427461488077e+00 1.431644628832e+00 1.435976525775e+00 1.440466216648e+00 1.445116117370e+00 1.449925644071e+00 1.454896011395e+00 1.460018993655e+00 1.465291483595e+00 1.470700009521e+00 1.476234071334e+00 1.481876578186e+00 1.487605054383e+00 1.493402052919e+00 1.499233954914e+00 1.505077647947e+00 1.510895457535e+00 1.516651669164e+00 1.522308738541e+00 1.527819000117e+00 1.533143829332e+00 1.538224775367e+00 1.543019505433e+00 1.547466745977e+00 1.551511638795e+00 1.555100415681e+00 1.558163583577e+00 1.560650132845e+00 1.562488135159e+00 1.563622663595e+00 1.563989265008e+00 1.563520598372e+00 1.562168719643e+00 1.559860053946e+00 1.556553905353e+00 1.552192092550e+00 1.546725490610e+00 1.540121288208e+00 1.532332498563e+00 1.523344728614e+00 1.513128877726e+00 1.501677791670e+00 1.488996751543e+00 1.475085111580e+00 1.459985818818e+00 1.443714518650e+00 1.426339833228e+00 1.407922666431e+00 1.388538082745e+00 1.368306793709e+00 1.347313903964e+00 1.325721604663e+00 1.303661586941e+00 1.281299452099e+00 1.258837094323e+00 1.236434308186e+00 1.214339551067e+00 1.192734420218e+00 1.171855788588e+00 1.151937819290e+00 1.133167026593e+00 1.115798364336e+00 1.099981315974e+00 1.085919569266e+00 1.073748460009e+00 1.063566241426e+00 1.055476948308e+00 1.049469836645e+00 1.045578821204e+00 1.043717568718e+00 1.043812408218e+00 1.045743416547e+00 1.049337308342e+00 1.054453400176e+00 1.060870411331e+00 1.068425847818e+00 1.076907975362e+00 1.086136549755e+00 1.095945191284e+00 1.106152743957e+00 1.116642897817e+00 1.127258168979e+00 1.137914846405e+00 1.148501503493e+00 1.158938757896e+00 1.169166013159e+00 1.179097025459e+00 1.188695341592e+00 1.197873981894e+00 1.206584008046e+00 1.214744288521e+00 1.222268112125e+00 1.229079533056e+00 1.235053378587e+00 1.240099771340e+00 1.244085839639e+00 1.246899371633e+00 1.248413419520e+00 1.248509932596e+00 1.247090410088e+00 1.244048686947e+00 1.239333357028e+00 1.232880007657e+00 1.224684381761e+00 1.214756658846e+00 1.203144652794e+00 1.189943452463e+00 1.175253175793e+00 1.159243957548e+00 1.142071308997e+00 1.123946321261e+00 1.105077024571e+00 1.085680075985e+00 1.065989828630e+00 1.046203604396e+00 1.026548063456e+00 1.010567251638e+00 9.935690846189e-01 9.763574231698e-01 9.599765584478e-01 9.453306150906e-01 9.328385457173e-01 9.222383485829e-01 9.127239530400e-01 9.033041887938e-01 8.931999011142e-01 8.821847091875e-01 8.707232839450e-01 8.597757295119e-01 8.504207829630e-01 8.434371993493e-01 8.389503149333e-01 8.363517788173e-01 8.345828823791e-01 8.325617994515e-01 8.296107448390e-01 8.257526890613e-01 8.217187452846e-01 8.186368972260e-01 8.176115907974e-01 8.192837766366e-01 8.235623474104e-01 8.296981143697e-01 8.366534819033e-01 8.435350651606e-01 8.499585192801e-01 8.561521082319e-01 8.625430387578e-01 8.685538404527e-01 8.660655962143e-01 8.560726302748e-01 8.222399422416e-01 7.790855656637e-01 7.502194587165e-01 7.545623505654e-01 7.910509142358e-01 8.397053237616e-01 8.769706335912e-01 8.879563634423e-01 8.711842588785e-01 8.386841386812e-01 8.121335396907e-01 8.122447316732e-01 8.442466638506e-01 8.934933508490e-01 9.363937995510e-01 9.538539995443e-01 9.384002694075e-01 8.966147508411e-01 8.482538266526e-01 8.198285220006e-01 8.295310003184e-01 8.725255893448e-01 9.247924267761e-01 9.600441538265e-01 9.622181595607e-01 9.302185615716e-01 8.786780722854e-01 8.346344033816e-01 8.252188822350e-01 8.576909726340e-01 9.121265784119e-01 9.569741830973e-01 9.669364196037e-01 9.314574243810e-01 8.578059727420e-01 7.725737929328e-01 7.181360071227e-01 7.295435657633e-01 7.999419315456e-01 8.872409880752e-01 9.495333843460e-01 9.616058764227e-01 9.167509651660e-01 8.265342623412e-01 7.215102351628e-01 6.488981336814e-01 6.489414974821e-01 7.136762439878e-01 7.962377408912e-01 8.543164224710e-01 8.660635102045e-01 8.290489946327e-01 7.581818359229e-01 6.837994821590e-01 6.439230905789e-01 6.607094456360e-01 7.197926142568e-01 7.866082922381e-01 8.327328250637e-01 8.446254650213e-01 8.226059636807e-01 7.782483713090e-01 7.309690262013e-01 7.020877109223e-01 7.053077635633e-01 7.392756366524e-01 7.907846241549e-01 8.440977841634e-01 8.869235411687e-01 9.115507988358e-01 9.145167916463e-01 8.967024412919e-01 8.641916402035e-01 8.290437976643e-01 8.075760845206e-01 8.137985890059e-01 8.499716830936e-01 9.037699751686e-01 9.554447468557e-01 9.874035127589e-01 9.904308372740e-01 9.664628613964e-01 9.289227290324e-01 8.990100504411e-01 8.957862423455e-01 9.232119813390e-01 9.666624050837e-01 1.003293384848e+00 1.014791269624e+00 9.947814631456e-01 9.511915767829e-01 9.048687204869e-01 8.818341422897e-01 8.976628879007e-01 9.451272907523e-01 1.000073689662e+00 1.037720563542e+00 1.043379555684e+00 1.015854787411e+00 9.666695290730e-01 9.161788502627e-01 8.854122276349e-01 8.847946792291e-01 9.085608538680e-01 9.412582327995e-01 9.691349917070e-01 9.861891101295e-01 9.935531347611e-01 9.950765388073e-01 9.923881912809e-01 9.829585416507e-01 9.624546249118e-01 9.301314066366e-01 8.936909550039e-01 8.698712718853e-01 8.766777100109e-01 9.189142286402e-01 9.811904358123e-01 1.036554692705e+00 1.060202337881e+00 1.038391833203e+00 9.732774125939e-01 8.859226783471e-01 8.156603797820e-01 8.044830769864e-01 8.615794056455e-01 9.523775583563e-01 1.030354282804e+00 1.062797078431e+00 1.037303988985e+00 9.624704424038e-01 8.682358496390e-01 8.037282135057e-01 8.156268479743e-01
 6.859398193759e-01 6.850775786710e-01 6.841575962317e-01 6.830707502962e-01 6.818353733089e-01 6.805385440934e-01 6.792902311750e-01 6.781891263197e-01 6.772608125428e-01 6.764036726871e-01 6.754504656479e-01 6.743224203186e-01 6.730807070356e-01 6.718432602806e-01 6.706879665710e-01 6.696477283397e-01 6.687314305161e-01 6.678839886684e-01 6.669835600315e-01 6.659186067963e-01 6.647028434845e-01 6.634584929828e-01 6.623142632194e-01 6.613262461977e-01 6.604627156523e-01 6.596380171533e-01 6.587293321989e-01 6.576521442412e-01 6.564240447219e-01 6.551620281123e-01 6.540061123729e-01 6.530305771197e-01 6.522103084409e-01 6.514205148751e-01 6.504948120682e-01 6.493459316543e-01 6.480460327542e-01 6.467904264313e-01 6.457293812076e-01 6.448609738260e-01 6.440600250670e-01 6.431989192839e-01 6.422227149505e-01 6.411435587918e-01 6.400126599206e-01 6.388986410524e-01 6.378714705241e-01 6.369734499906e-01 6.361903002047e-01 6.354382032840e-01 6.345824030452e-01 6.335334665233e-01 6.323379710458e-01 6.311740371860e-01 6.302059648558e-01 6.294416378686e-01 6.287311437507e-01 6.279035081024e-01 6.268956687207e-01 6.257805571852e-01 6.246842589828e-01 6.236946786451e-01 6.228178668891e-01 6.220030178711e-01 6.212003145241e-01 6.203817566362e-01 6.195139360190e-01 6.185494092936e-01 6.174858904491e-01 6.164168480680e-01 6.154802124351e-01 6.147406874768e-01 6.141159179740e-01 6.134206799680e-01 6.125028714962e-01 6.113607663632e-01 6.101722538037e-01 6.091637588529e-01 6.084281056387e-01 6.078449432041e-01 6.071884831583e-01 6.063046493988e-01 6.052074118067e-01 6.040470915019e-01 6.030006298333e-01 6.021504516720e-01 6.014371113613e-01 6.007290612235e-01 5.999258109219e-01 5.989951529895e-01 5.979611925550e-01 5.968782668879e-01 5.958293254427e-01 5.948935917645e-01 5.940964406050e-01 5.933875623338e-01 5.926483620422e-01 5.917493974938e-01 5.906405792556e-01 5.894209641397e-01 5.882878976911e-01 5.873928742741e-01 5.867274313678e-01 5.861205501553e-01 5.853564707508e-01 5.843205840315e-01 5.830877971575e-01 5.818822969066e-01 5.809147974858e-01 5.802336177298e-01 5.796979900009e-01 5.790851218563e-01 5.782360846542e-01 5.771492432926e-01 5.759893849869e-01 5.749661108710e-01 5.741990453313e-01 5.736427068833e-01 5.731275816324e-01 5.724664634103e-01 5.715613166018e-01 5.704675368881e-01 5.693660964300e-01 5.684410425031e-01 5.677564823937e-01 5.672152020748e-01 5.666203779881e-01 5.658044454729e-01 5.647422806946e-01 5.635789960037e-01 5.625239645896e-01 5.616982807326e-01 5.610525715496e-01 5.604203375521e-01 5.596389179698e-01 5.586607901714e-01 5.575855117396e-01 5.565703847098e-01 5.557106694591e-01 5.549847466632e-01 5.542988833410e-01 5.535642544129e-01 5.527472818842e-01 5.518750070421e-01 5.510047615312e-01 5.501700977539e-01 5.493781875628e-01 5.486222955204e-01 5.478934830363e-01 5.471688139061e-01 5.464191717709e-01 5.456285721429e-01 5.448020881714e-01 5.439615436040e-01 5.431478045014e-01 5.423793933468e-01 5.416424693984e-01 5.409065812086e-01 5.401498361323e-01 5.393663685926e-01 5.385611784028e-01 5.377535946831e-01 5.369623387482e-01 5.361948542749e-01 5.354490606099e-01 5.347172398298e-01 5.339767467835e-01 5.332097317824e-01 5.324203832045e-01 5.316292008776e-01 5.308526891128e-01 5.300936817570e-01 5.293468863592e-01 5.285973942717e-01 5.278405782023e-01 5.270832495743e-01 5.263313208495e-01 5.255814838622e-01 5.248293837746e-01 5.240765854332e-01 5.233300692534e-01 5.225923521193e-01 5.218627421436e-01 5.211358651305e-01 5.204005305378e-01 5.196585166703e-01 5.189174050911e-01 5.181803078662e-01 5.174459774215e-01 5.167118364749e-01 5.159785744231e-01 5.152441963136e-01 5.145120091155e-01 5.137849258367e-01 5.130592962830e-01 5.123317728249e-01 5.116027452611e-01 5.108723613199e-01 5.101446166501e-01 5.094245769806e-01 5.087096477922e-01 5.079950318806e-01 5.072773821240e-01 5.065581356059e-01 5.058422445120e-01 5.051325274666e-01 5.044253092001e-01 5.037144218428e-01 5.029983245163e-01 5.022835023958e-01 5.015740804037e-01 5.008659948789e-01 5.001544860611e-01 4.994365299069e-01 4.987184545217e-01 4.980061813238e-01 4.973041187396e-01 4.966023001546e-01 4.958946976409e-01 4.951852067019e-01 4.944797507900e-01 4.937845353528e-01 4.930920019083e-01 4.923970882384e-01 4.916950269846e-01 4.909919006140e-01 4.902930911885e-01 4.895970159659e-01 4.888993312552e-01 4.881981582471e-01 4.874954698851e-01 4.867950124836e-01 4.860969640976e-01 4.854005919406e-01 4.847014573209e-01 4.840031939973e-01 4.833068828912e-01 4.826123061123e-01 4.819178676191e-01 4.812220449371e-01 4.805254119578e-01 4.798293344362e-01 4.791356014744e-01 4.784403602716e-01 4.777444316237e-01 4.770478463334e-01 4.763507034776e-01 4.756557092442e-01 4.749611898981e-01 4.742664104858e-01 4.735707418022e-01 4.728752204157e-01 4.721807655483e-01 4.714849387941e-01 4.707897364147e-01 4.700939588844e-01 4.693985791061e-01 4.687040053733e-01 4.680074212679e-01 4.673121797082e-01 4.666157719203e-01 4.659201930557e-01 4.652242827897e-01 4.645282900544e-01 4.638317630784e-01 4.631345791255e-01 4.624379024604e-01 4.617420131874e-01 4.610440073412e-01 4.603464720571e-01 4.596481559060e-01 4.589496550968e-01 4.582515349591e-01 4.575526354745e-01 4.568535483391e-01 4.561544274629e-01 4.554546417519e-01 4.547546199999e-01 4.540529396224e-01 4.533526711054e-01 4.526509390588e-01 4.519487612082e-01 4.512468688980e-01 4.505441972940e-01 4.498428330118e-01 4.491400195236e-01 4.484364603712e-01 4.477326382008e-01 4.470285211208e-01 4.463243318375e-01 4.456196466915e-01 4.449152388930e-01 4.442100007324e-01 4.435039598516e-01 4.427976649015e-01 4.420903501251e-01 4.413829623334e-01 4.406763085612e-01 4.399687727397e-01 4.392598662953e-01 4.385504821616e-01 4.378418270033e-01 4.371323485540e-01 4.364230221513e-01 4.357136049090e-01 4.350031173186e-01 4.342918372029e-01 4.335816659866e-01 4.328700308037e-01 4.321584919631e-01 4.314475111229e-01 4.307362639760e-01 4.300243345671e-01 4.293133457370e-01 4.286014858344e-01 4.278895973564e-01 4.271783243613e-01 4.264661171100e-01 4.257547973186e-01 4.250429934351e-01 4.243323126394e-01 4.236220953574e-01 4.229114625508e-01 4.222025357347e-01 4.214920836186e-01 4.207813422494e-01 4.200713500811e-01 4.193616438231e-01 4.186535004799e-01 4.179459861083e-01 4.172388807904e-01 4.165322017736e-01 4.158247917596e-01 4.151182992376e-01 4.144120832954e-01 4.137076087574e-01 4.130032558655e-01 4.123007306485e-01 4.116008332430e-01 4.108989849019e-01 4.101987380449e-01 4.094997938879e-01 4.088008086814e-01 4.081035375027e-01 4.074075310310e-01 4.067138847200e-01 4.060217877007e-01 4.053323742011e-01 4.046427201499e-01 4.039540645487e-01 4.032668075762e-01 4.025810363928e-01 4.018984128221e-01 4.012187834390e-01 4.005413001832e-01 3.998644070016e-01 3.991905792942e-01 3.985172182968e-01 3.978469918317e-01 3.971791956740e-01 3.965136315668e-01 3.958529378940e-01 3.951956698195e-01 3.945387507140e-01 3.938851770224e-01 3.932339291222e-01 3.925860732814e-01 3.919424066270e-01 3.913022765301e-01 3.906654645329e-01 3.900317617354e-01 3.894017700992e-01 3.887749329213e-01 3.881528071803e-01 3.875341921285e-01 3.869200455399e-01 3.863109472545e-01 3.857057757346e-01 3.851042118094e-01 3.845092150842e-01 3.839183854882e-01 3.833318411081e-01 3.827508659482e-01 3.821741543396e-01 3.816042100962e-01 3.810407640630e-01 3.804825394638e-01 3.799298225913e-01 3.793828400893e-01 3.788408234572e-01 3.783062728703e-01 3.777797050914e-01 3.772598239072e-01 3.767478610388e-01 3.762405606619e-01 3.757398136195e-01 3.752456448239e-01 3.747602359665e-01 3.742835486593e-01 3.738159246804e-01 3.733542964563e-01 3.728990777238e-01 3.724517724288e-01 3.720135445175e-01 3.715842011281e-01 3.711648934115e-01 3.707528482101e-01 3.703509839900e-01 3.699566515758e-01 3.695707180547e-01 3.691966836652e-01 3.688332146404e-01 3.684788424928e-01 3.681348235657e-01 3.678000272510e-01 3.674763546081e-01 3.671643613016e-01 3.668640941499e-01 3.665747296413e-01 3.662969558184e-01 3.660295950057e-01 3.657741111535e-01 3.655326585135e-01 3.653031301549e-01 3.650860297445e-01 3.648809058993e-01 3.646875267251e-01 3.645077694884e-01 3.643414514698e-01 3.641891205961e-01 3.640516443944e-01 3.639250037911e-01 3.638114379836e-01 3.637129345248e-01 3.636294085135e-01 3.635608266919e-01 3.635070021457e-01 3.634664760105e-01 3.634418142339e-01 3.634312428247e-01 3.634367216030e-01 3.634592922641e-01 3.634970193486e-01 3.635508844694e-01 3.636209334173e-01 3.637065389681e-01 3.638087059649e-01 3.639279080256e-01 3.640650295515e-01 3.642189736000e-01 3.643902436459e-01 3.645778871077e-01 3.647836812038e-01 3.650071440953e-01 3.652487981292e-01 3.655095575045e-01 3.657884308487e-01 3.660850055276e-01 3.664001745730e-01 3.667341854097e-01 3.670872580419e-01 3.674598772000e-01 3.678523947234e-01 3.682630307097e-01 3.686929457813e-01 3.691417869318e-01 3.696112180146e-01 3.701021226628e-01 3.706114701751e-01 3.711410103223e-01 3.716896605601e-01 3.722580511576e-01 3.728471334022e-01 3.734574543308e-01 3.740871901777e-01 3.747380532149e-01 3.754091054992e-01 3.760998748535e-01 3.768127844257e-01 3.775466067007e-01 3.783015524985e-01 3.790775564463e-01 3.798738542680e-01 3.806924156028e-01 3.815316952284e-01 3.823916807061e-01 3.832747527068e-01 3.841785591940e-01 3.851022246425e-01 3.860479792450e-01 3.870150612724e-01 3.880044845744e-01 3.890149840692e-01 3.900450819136e-01 3.910979214219e-01 3.921715500392e-01 3.932663473920e-01 3.943845652196e-01 3.955217577692e-01 3.966815779311e-01 3.978627824752e-01 3.990637403230e-01 4.002880739122e-01 4.015326221585e-01 4.027976872861e-01 4.040846312008e-01 4.053913881208e-01 4.067207976269e-01 4.080710419901e-01 4.094403192145e-01 4.108316190410e-01 4.122433415471e-01 4.136758872532e-01 4.151303274629e-01 4.166028345022e-01 4.180967444209e-01 4.196113301938e-01 4.211448333543e-01 4.226993302352e-01 4.242742249159e-01 4.258678517468e-01 4.274827498362e-01 4.291150812331e-01 4.307692536537e-01 4.324433238743e-01 4.341343744936e-01 4.358466215288e-01 4.375769688357e-01 4.393266051107e-01 4.410961906419e-01 4.428821117400e-01 4.446880449605e-01 4.465132416900e-01 4.483545692276e-01 4.502166023256e-01 4.520939465733e-01 4.539903402583e-01 4.559055609279e-01 4.578362737486e-01 4.597864129140e-01 4.617525421036e-01 4.637359979355e-01 4.657374095162e-01 4.677544484512e-01 4.697885874005e-01 4.718407857260e-01 4.739065223884e-01 4.759908885228e-01 4.780902614165e-01 4.802050955833e-01 4.823372811990e-01 4.844827751028e-01 4.866458573859e-01 4.888231973920e-01 4.910139798139e-01 4.932220211118e-01 4.954441629616e-01 4.976798737599e-01 4.999309868758e-01 5.021952461846e-01 5.044751153067e-01 5.067691658363e-01 5.090745794062e-01 5.113964636489e-01 5.137287128759e-01 5.160759947830e-01 5.184358423407e-01 5.208076572125e-01 5.231942350601e-01 5.255910962781e-01 5.280015398213e-01 5.304243405285e-01 5.328583865125e-01 5.353051081559e-01 5.377625261934e-01 5.402320905266e-01 5.427134183593e-01 5.452047455622e-01 5.477073116167e-01 5.502215599383e-01 5.527446874608e-01 5.552796119310e-01 5.578240389262e-01 5.603788861960e-01 5.629442652669e-01 5.655180543735e-01 5.681031406050e-01 5.706964242555e-01 5.732987847319e-01 5.759109124541e-01 5.785313756229e-01 5.811612401494e-01 5.837994628327e-01 5.864455935066e-01 5.891007906891e-01 5.917636125183e-01 5.944344905908e-01 5.971130492655e-01 5.997984207259e-01 6.024922011955e-01 6.051922944383e-01 6.079001033125e-01 6.106150761567e-01 6.133356346142e-01 6.160638668804e-01 6.187979137172e-01 6.215385223790e-01 6.242856945932e-01 6.270379417297e-01 6.297970671679e-01 6.325605043754e-01 6.353299121057e-01 6.381049977860e-01 6.408843576152e-01 6.436697639209e-01 6.464586508602e-01 6.492533525498e-01 6.520523928363e-01 6.548556812272e-01 6.576631442787e-01 6.604741857027e-01 6.632897678372e-01 6.661100943696e-01 6.689324472247e-01 6.717594277905e-01 6.745893415137e-01 6.774218578635e-01 6.802579072066e-01 6.830960731673e-01 6.859381643602e-01 6.887823283665e-01 6.916284743848e-01 6.944778867230e-01 6.973278745336e-01 7.001817194663e-01 7.030366138518e-01 7.058936335162e-01 7.087523984882e-01 7.116119727775e-01 7.144730722900e-01 7.173362066444e-01 7.201993829239e-01 7.230645516423e-01 7.259299801593e-01 7.287964252597e-01 7.316633332554e-01 7.345297316679e-01 7.373972779191e-01 7.402648756901e-01 7.431325670746e-01 7.459999269211e-01 7.488675150101e-01 7.517346989769e-01 7.546012720646e-01 7.574677537895e-01 7.603328307570e-01 7.631975886157e-01 7.660621422951e-01 7.689242446912e-01 7.717858690020e-01 7.746458819760e-01 7.775043613125e-01 7.803630741285e-01 7.832178323112e-01 7.860726545835e-01 7.889246408987e-01 7.917744738323e-01 7.946230758240e-01 7.974685705880e-01 8.003127560607e-01 8.031533785937e-01 8.059921689544e-01 8.088289958862e-01 8.116609235198e-01 8.144920340115e-01 8.173183631481e-01 8.201436126063e-01 8.229647426957e-01 8.257818041639e-01 8.285972037962e-01 8.314066214405e-01 8.342145292094e-01 8.370175237965e-01 8.398163919320e-01 8.426126610779e-01 8.454029121013e-01 8.481905395932e-01 8.509729291466e-01 8.537509403112e-01 8.565248963414e-01 8.592936621471e-01 8.620585248870e-01 8.648163567031e-01 8.675713297599e-01 8.703207543293e-01 8.730643104516e-01 8.758032917093e-01 8.785350735664e-01 8.812632120979e-01 8.839842018704e-01 8.866993960383e-01 8.894102395969e-01 8.921127571081e-01 8.948108309100e-01 8.975015281157e-01 9.001858543540e-01 9.028637154129e-01 9.055345862617e-01 9.081996660464e-01 9.108554516931e-01 9.135061213966e-01 9.161499006659e-01 9.187837340921e-01 9.214118566662e-01 9.240312071544e-01 9.266441965849e-01 9.292480015158e-01 9.318429315422e-01 9.344315717337e-01 9.370099507767e-01 9.395813671646e-01 9.421427585057e-01 9.446960970203e-01 9.472406090119e-01 9.497747318743e-01 9.523015990005e-01 9.548157420574e-01 9.573231298769e-01 9.598192092896e-01 9.623049856891e-01 9.647816463093e-01 9.672458408237e-01 9.697011146086e-01 9.721443137851e-01 9.745777983178e-01 9.769996211005e-01 9.794094382431e-01 9.818094751028e-01 9.841956366497e-01 9.865717182463e-01 9.889342277139e-01 9.912856518993e-01 9.936242142857e-01 9.959483840229e-01 9.982619592141e-01 1.000559666816e+00 1.002845989906e+00 1.005117264783e+00 1.007373884110e+00 1.009618651007e+00 1.011846077962e+00 1.014061597516e+00 1.016260297343e+00 1.018444765789e+00 1.020613327760e+00 1.022765504971e+00 1.024903699991e+00 1.027023010995e+00 1.029127844111e+00 1.031214505624e+00 1.033284274796e+00 1.035337298928e+00 1.037370455724e+00 1.039388557816e+00 1.041385081191e+00 1.043365245552e+00 1.045325699445e+00 1.047266668657e+00 1.049189655674e+00 1.051089416995e+00 1.052972870292e+00 1.054831953210e+00 1.056671979081e+00 1.058490660992e+00 1.060286972418e+00 1.062063205200e+00 1.063812942452e+00 1.065543823102e+00 1.067249157477e+00 1.068931784693e+00 1.070591075587e+00 1.072224096154e+00 1.073835511645e+00 1.075418153294e+00 1.076979960148e+00 1.078512265191e+00 1.080019673703e+00 1.081501510036e+00 1.082953300170e+00 1.084382302040e+00 1.085778199679e+00 1.087150989184e+00 1.088490520234e+00 1.089803198113e+00 1.091087509808e+00 1.092337664421e+00 1.093563853723e+00 1.094751730027e+00 1.095915690406e+00 1.097043816431e+00 1.098140896360e+00 1.099208398780e+00 1.100238025429e+00 1.101241019891e+00 1.102203621448e+00 1.103138471754e+00 1.104035146316e+00 1.104896487908e+00 1.105726732680e+00 1.106515077287e+00 1.107275403166e+00 1.107990947056e+00 1.108677326500e+00 1.109322108202e+00 1.109929857375e+00 1.110504432762e+00 1.111033226214e+00 1.111533197901e+00 1.111984411597e+00 1.112404675538e+00 1.112781967000e+00 1.113118411760e+00 1.113420510776e+00 1.113671972860e+00 1.113895989069e+00 1.114066641819e+00 1.114205956932e+00 1.114299178442e+00 1.114349351687e+00 1.114365388053e+00 1.114328213207e+00 1.114263147534e+00 1.114142340148e+00 1.113989551330e+00 1.113789912808e+00 1.113546154949e+00 1.113267884319e+00 1.112932860214e+00 1.112572571575e+00 1.112153522781e+00 1.111703710625e+00 1.111205847108e+00 1.110664670120e+00 1.110089858671e+00 1.109457417043e+00 1.108801210007e+00 1.108085912807e+00 1.107344121677e+00 1.106553382900e+00 1.105720257419e+00 1.104856261874e+00 1.103936194403e+00 1.102996275764e+00 1.101997006898e+00 1.100975592050e+00 1.099905837438e+00 1.098798909061e+00 1.097664686281e+00 1.096476756172e+00 1.095276172537e+00 1.094017223923e+00 1.092744173166e+00 1.091427851050e+00 1.090079178292e+00 1.088709973357e+00 1.087292153927e+00 1.085869524675e+00 1.084394858533e+00 1.082912720753e+00 1.081395602373e+00 1.079853538773e+00 1.078300898749e+00 1.076707786260e+00 1.075118470344e+00 1.073487642762e+00 1.071860872473e+00 1.070208147490e+00 1.068543039803e+00 1.066878826732e+00 1.065185580391e+00 1.063510649782e+00 1.061804905649e+00 1.060117882754e+00 1.058418726774e+00 1.056721129539e+00 1.055038318516e+00 1.053342255669e+00 1.051680199251e+00 1.050002040656e+00 1.048359922694e+00 1.046722950044e+00 1.045104257386e+00 1.043520149316e+00 1.041938778490e+00 1.040411766548e+00 1.038886958394e+00 1.037418326626e+00 1.035973034016e+00 1.034567795218e+00 1.033215550172e+00 1.031886397374e+00 1.030633712832e+00 1.029403349381e+00 1.028251013753e+00 1.027141946863e+00 1.026095634205e+00 1.025123942660e+00 1.024197768671e+00 1.023369999624e+00 1.022586535737e+00 1.021903299269e+00 1.021285058106e+00 1.020750782813e+00 1.020312817543e+00 1.019942322651e+00 1.019689647235e+00 1.019503930622e+00 1.019436715464e+00 1.019455492305e+00 1.019578279906e+00 1.019815337974e+00 1.020139836658e+00 1.020598615866e+00 1.021143428096e+00 1.021821250400e+00 1.022604689310e+00 1.023504166189e+00 1.024533757736e+00 1.025663516862e+00 1.026939538529e+00 1.028312886899e+00 1.029829601812e+00 1.031461219404e+00 1.033216821119e+00 1.035109153848e+00 1.037107848651e+00 1.039257247314e+00 1.041508298310e+00 1.043903587055e+00 1.046414458030e+00 1.049048644644e+00 1.051818592958e+00 1.054691693656e+00 1.057709859036e+00 1.060825258444e+00 1.064076320012e+00 1.067434045001e+00 1.070906018247e+00 1.074500610778e+00 1.078187525990e+00 1.082002458626e+00 1.085902169552e+00 1.089918842700e+00 1.094027087108e+00 1.098228641136e+00 1.102533593209e+00 1.106910088396e+00 1.111390989644e+00 1.115935323881e+00 1.120569457758e+00 1.125273403794e+00 1.130040051135e+00 1.134885333821e+00 1.139772553380e+00 1.144736354236e+00 1.149734617470e+00 1.154790536453e+00 1.159887007203e+00 1.165015581870e+00 1.170189648558e+00 1.175376020107e+00 1.180604654224e+00 1.185836263088e+00 1.191092195572e+00 1.196354451694e+00 1.201617465819e+00 1.206891601656e+00 1.212145434413e+00 1.217405207046e+00 1.222638610549e+00 1.227860170381e+00 1.233059298025e+00 1.238222268347e+00 1.243365952038e+00 1.248459228354e+00 1.253525362859e+00 1.258537332682e+00 1.263504531526e+00 1.268421679268e+00 1.273273066684e+00 1.278078610674e+00 1.282805921732e+00 1.287478417369e+00 1.292073209206e+00 1.296595571792e+00 1.301046334759e+00 1.305408958855e+00 1.309700779701e+00 1.313898978791e+00 1.318018106855e+00 1.322043534189e+00 1.325979625814e+00 1.329827040615e+00 1.333573832638e+00 1.337234792010e+00 1.340791233225e+00 1.344256351843e+00 1.347620549081e+00 1.350886556968e+00 1.354056651293e+00 1.357123141268e+00 1.360096945834e+00 1.362966027643e+00 1.365742972759e+00 1.368419658465e+00 1.371000328552e+00 1.373488662088e+00 1.375879841647e+00 1.378184049486e+00 1.380393525760e+00 1.382519377822e+00 1.384555825569e+00 1.386511309605e+00 1.388385684587e+00 1.390181213350e+00 1.391904502836e+00 1.393552772094e+00 1.395136432315e+00 1.396651101378e+00 1.398108642702e+00 1.399506499541e+00 1.400852400741e+00 1.402148598839e+00 1.403399065780e+00 1.404610948792e+00 1.405783678857e+00 1.406928089828e+00 1.408042371965e+00 1.409134915297e+00 1.410211332857e+00 1.411270347156e+00 1.412328495190e+00 1.413373927568e+00 1.414428911785e+00 1.415484031572e+00 1.416552235411e+00 1.417636246439e+00 1.418736717392e+00 1.419867222710e+00 1.421020001997e+00 1.422212179917e+00 1.423437672233e+00 1.424706023623e+00 1.426020206953e+00 1.427380481473e+00 1.428799127438e+00 1.430266156026e+00 1.431799437987e+00 1.433390318695e+00 1.435048330522e+00 1.436774893525e+00 1.438566811618e+00 1.440436960778e+00 1.442373320472e+00 1.444392657906e+00 1.446481539102e+00 1.448651119532e+00 1.450899403324e+00 1.453221598312e+00 1.455628354079e+00 1.458105796603e+00 1.460667714515e+00 1.463300518238e+00 1.466010967768e+00 1.468797329121e+00 1.471650864570e+00 1.474581042472e+00 1.477571354482e+00 1.480631752498e+00 1.483751414742e+00 1.486927491382e+00 1.490162429402e+00 1.493441367687e+00 1.496773433000e+00 1.500140164132e+00 1.503547655463e+00 1.506983925387e+00 1.510443417240e+00 1.513927507267e+00 1.517417356007e+00 1.520919386476e+00 1.524417972865e+00 1.527909476996e+00 1.531387560280e+00 1.534839846605e+00 1.538265010905e+00 1.541647552705e+00 1.544983608894e+00 1.548265460520e+00 1.551477840012e+00 1.554619891913e+00 1.557675090124e+00 1.560638668401e+00 1.563498798666e+00 1.566243384087e+00 1.568869082522e+00 1.571357776408e+00 1.573704774537e+00 1.575897572589e+00 1.577924070076e+00 1.579780634397e+00 1.581447187467e+00 1.582922396896e+00 1.584190369586e+00 1.585243830727e+00 1.586073456131e+00 1.586666388249e+00 1.587019266829e+00 1.587117134042e+00 1.586956788068e+00 1.586526519753e+00 1.585819681548e+00 1.584831634943e+00 1.583552542554e+00 1.581979724664e+00 1.580106016364e+00 1.577929502950e+00 1.575445063670e+00 1.572651686837e+00 1.569547999800e+00 1.566132654136e+00 1.562410148200e+00 1.558375516215e+00 1.554041248570e+00 1.549402121419e+00 1.544473688733e+00 1.539256504765e+00 1.533760658605e+00 1.528000524030e+00 1.521977188108e+00 1.515718858594e+00 1.509224600851e+00 1.502522677902e+00 1.495624665807e+00 1.488546835794e+00 1.481321015615e+00 1.473951546386e+00 1.466482984836e+00 1.458919394257e+00 1.451298456734e+00 1.443648909107e+00 1.435982109962e+00 1.428352969814e+00 1.420762380803e+00 1.413261444388e+00 1.405868375984e+00 1.398613812792e+00 1.391535899751e+00 1.384649876448e+00 1.378000682275e+00 1.371602338085e+00 1.365490956453e+00 1.359685817620e+00 1.354213573089e+00 1.349098254611e+00 1.344351554161e+00 1.340003420120e+00 1.336053809839e+00 1.332529702748e+00 1.329429583415e+00 1.326763557579e+00 1.324538187390e+00 1.322746288904e+00 1.321396316565e+00 1.320470883502e+00 1.319973216019e+00 1.319882551409e+00 1.320190636944e+00 1.320882076836e+00 1.321934661497e+00 1.323336238679e+00 1.325053825834e+00 1.327078559048e+00 1.329373574638e+00 1.331924867194e+00 1.334704172375e+00 1.337681422996e+00 1.340845321334e+00 1.344154959416e+00 1.347602091968e+00 1.351157518556e+00 1.354798743631e+00 1.358515491499e+00 1.362275829748e+00 1.366078785658e+00 1.369900925195e+00 1.373730686484e+00 1.377565314450e+00 1.381384690517e+00 1.385193711195e+00 1.388983798475e+00 1.392750243727e+00 1.396500362766e+00 1.400225991587e+00 1.403937166431e+00 1.407636155726e+00 1.411325235593e+00 1.415019921717e+00 1.418717528411e+00 1.422432888005e+00 1.426172629178e+00 1.429943396675e+00 1.433760100324e+00 1.437622424104e+00 1.441548114764e+00 1.445534765604e+00 1.449595638913e+00 1.453734013505e+00 1.457950490497e+00 1.462253649165e+00 1.466635282783e+00 1.471101605192e+00 1.475643438315e+00 1.480256678517e+00 1.484933940963e+00 1.489659387583e+00 1.494426630102e+00 1.499208689363e+00 1.503994698838e+00 1.508757566438e+00 1.513468987772e+00 1.518106603895e+00 1.522628103245e+00 1.527009067693e+00 1.531200554074e+00 1.535167274906e+00 1.538861506223e+00 1.542231854578e+00 1.545236968557e+00 1.547810539736e+00 1.549908092153e+00 1.551464494288e+00 1.552422719114e+00 1.552725523120e+00 1.552303418574e+00 1.551106349215e+00 1.549061066446e+00 1.546116507540e+00 1.542215523428e+00 1.537294118428e+00 1.531314291754e+00 1.524214937408e+00 1.515968119279e+00 1.506534615390e+00 1.495882910984e+00 1.484008497910e+00 1.470887291011e+00 1.456541704586e+00 1.440970969349e+00 1.424215240031e+00 1.406323438513e+00 1.387338351501e+00 1.367366859779e+00 1.346475813431e+00 1.324799540570e+00 1.302468927077e+00 1.279621928368e+00 1.256463333597e+00 1.233144757335e+00 1.209911798184e+00 1.186968263813e+00 1.164550132125e+00 1.142930960914e+00 1.122321914407e+00 1.103018442342e+00 1.085229278946e+00 1.069198653575e+00 1.055138666485e+00 1.043197958338e+00 1.033550016709e+00 1.026242941982e+00 1.021352876943e+00 1.018847051319e+00 1.018665172718e+00 1.020710291688e+00 1.024802053227e+00 1.030783539515e+00 1.038406864449e+00 1.047462312569e+00 1.057696087161e+00 1.068864914644e+00 1.080746626612e+00 1.093095790838e+00 1.105734602599e+00 1.118450008854e+00 1.131097801094e+00 1.143524531526e+00 1.155601886403e+00 1.167241757220e+00 1.178328177341e+00 1.188807145822e+00 1.198587886516e+00 1.207617496744e+00 1.215828982499e+00 1.223145140473e+00 1.229515083579e+00 1.234839418449e+00 1.239054230266e+00 1.242059635967e+00 1.243768627920e+00 1.244085367066e+00 1.242912509477e+00 1.240175483002e+00 1.235783599571e+00 1.229697683021e+00 1.221865592107e+00 1.212286743721e+00 1.200980557272e+00 1.187997397324e+00 1.173442635113e+00 1.157425892461e+00 1.140130118547e+00 1.121735518494e+00 1.102474608305e+00 1.082591204131e+00 1.062334292957e+00 1.041981037879e+00 1.021765861885e+00 1.001951440886e+00 9.860669809876e-01 9.693757152729e-01 9.526861555270e-01 9.370414729001e-01 9.233290449567e-01 9.119455855169e-01 9.025994961233e-01 8.944506051387e-01 8.864818242611e-01 8.778971008928e-01 8.684562299125e-01 8.586050112757e-01 8.492750215567e-01 8.415055272291e-01 8.360193005206e-01 8.328982130225e-01 8.315006009961e-01 8.307588459481e-01 8.296051562036e-01 8.273885261408e-01 8.241557522258e-01 8.206504227494e-01 8.180051222233e-01 8.173093921772e-01 8.191887390256e-01 8.235485289928e-01 8.296375107503e-01 8.364348743639e-01 8.430711003518e-01 8.492163939202e-01 8.552633531386e-01 8.621997945980e-01 8.710126762814e-01 8.495089347421e-01 8.410354089885e-01 8.042643654009e-01 7.635564332054e-01 7.437201217375e-01 7.584959542923e-01 8.000227214410e-01 8.460011211351e-01 8.753044679432e-01 8.774417763271e-01 8.554169821873e-01 8.245010283025e-01 8.064186629761e-01 8.171223979715e-01 8.548729111477e-01 9.015562306463e-01 9.351897561656e-01 9.409860776681e-01 9.163890063053e-01 8.723567585014e-01 8.309705709637e-01 8.163951402665e-01 8.391059624901e-01 8.869652126995e-01 9.348605907931e-01 9.603316468463e-01 9.526967680879e-01 9.160558723956e-01 8.688130638564e-01 8.379363899912e-01 8.440237979693e-01 8.847118865239e-01 9.356983472679e-01 9.678296688332e-01 9.611172722287e-01 9.109648983969e-01 8.309230887378e-01 7.535909911643e-01 7.222005344999e-01 7.597175626189e-01 8.437584710472e-01 9.291322670509e-01 9.787236501186e-01 9.730403760410e-01 9.107062489703e-01 8.087749196974e-01 7.038666346874e-01 6.467632214606e-01 6.691702467552e-01 7.474149085084e-01 8.302603292803e-01 8.793080118264e-01 8.777168980499e-01 8.279352078639e-01 7.499794439647e-01 6.790111056157e-01 6.534607660779e-01 6.865672245915e-01 7.536400035877e-01 8.178754924784e-01 8.537201346338e-01 8.517941655288e-01 8.169908937577e-01 7.656590526127e-01 7.210322658081e-01 7.042983958172e-01 7.228818095840e-01 7.670462666194e-01 8.194983293923e-01 8.656063308239e-01 8.969100417849e-01 9.101686672353e-01 9.057567841406e-01 8.869030083582e-01 8.599820143999e-01 8.349704067103e-01 8.238913649030e-01 8.359129194604e-01 8.710606898342e-01 9.187666442520e-01 9.630119193063e-01 9.895155203002e-01 9.911097871184e-01 9.704475269329e-01 9.401667283300e-01 9.188167964031e-01 9.214876924848e-01 9.493226207406e-01 9.880833983818e-01 1.017559628089e+00 1.022434101163e+00 9.988693641124e-01 9.566063136195e-01 9.169023244059e-01 9.035323398181e-01 9.273582495390e-01 9.773720814732e-01 1.029013240653e+00 1.059339872110e+00 1.056143001239e+00 1.020778981585e+00 9.672314839498e-01 9.176370504915e-01 8.927934965060e-01 9.000605078929e-01 9.295630596102e-01 9.634198022822e-01 9.877683949295e-01 9.980409077898e-01 9.976051833995e-01 9.926661327249e-01 9.865090167046e-01 9.769529844927e-01 9.588064363239e-01 9.298964668192e-01 8.965261068337e-01 8.743893488601e-01 8.810664060914e-01 9.217273241423e-01 9.817122511461e-01 1.034519807140e+00 1.055437941640e+00 1.030796564655e+00 9.631597721565e-01 8.746775811318e-01 8.064348083665e-01 8.011619747625e-01 8.654495211009e-01 9.612459089169e-01 1.040620506776e+00 1.070819330337e+00 1.039909832949e+00 9.574871486702e-01 8.556783413929e-01 7.865174084795e-01 7.992294665984e-01
 7.115009987473e-01 7.106682244962e-01 7.097731430207e-01 7.087104586599e-01 7.074990308759e-01 7.062228110753e-01 7.049945555773e-01 7.039185402480e-01 7.030205243642e-01 7.021930990806e-01 7.012661457392e-01 7.001624258838e-01 6.989463132087e-01 6.977326854293e-01 6.965977048657e-01 6.955810603365e-01 6.946936054340e-01 6.938808306221e-01 6.930114207725e-01 6.919733684537e-01 6.907793081688e-01 6.895539059136e-01 6.884307901404e-01 6.874690412320e-01 6.866408155847e-01 6.858515861199e-01 6.849720870341e-01 6.839146748972e-01 6.827035082035e-01 6.814626035555e-01 6.803335108928e-01 6.793908807669e-01 6.786057012836e-01 6.778487146686e-01 6.769507188118e-01 6.758239624050e-01 6.745464200405e-01 6.733162917067e-01 6.722845794235e-01 6.714480105671e-01 6.706817907843e-01 6.698553110892e-01 6.689108494791e-01 6.678565312881e-01 6.667458159790e-01 6.656536665837e-01 6.646539522149e-01 6.637901281760e-01 6.630463512995e-01 6.623309801853e-01 6.615046210414e-01 6.604769379415e-01 6.593010448790e-01 6.581619753255e-01 6.572261523827e-01 6.564991811734e-01 6.558267541854e-01 6.550343494755e-01 6.540556936221e-01 6.529648026674e-01 6.518900992561e-01 6.509261548670e-01 6.500810653621e-01 6.493032762628e-01 6.485402005759e-01 6.477588162962e-01 6.469203235958e-01 6.459777375766e-01 6.449351111221e-01 6.438936866856e-01 6.429930558106e-01 6.422961779415e-01 6.417132502293e-01 6.410545277750e-01 6.401640093499e-01 6.390447717899e-01 6.378812789996e-01 6.369057315988e-01 6.362120315145e-01 6.356737116146e-01 6.350586806105e-01 6.342087677859e-01 6.331369442408e-01 6.320004098293e-01 6.309831728548e-01 6.301711256632e-01 6.295014975991e-01 6.288374352097e-01 6.280731030590e-01 6.271741379109e-01 6.261662012374e-01 6.251100956459e-01 6.240960106769e-01 6.232013715952e-01 6.224491766605e-01 6.217829965025e-01 6.210798997882e-01 6.202112250226e-01 6.191312779184e-01 6.179437975991e-01 6.168491060787e-01 6.159960870394e-01 6.153725165558e-01 6.148051257105e-01 6.140784353646e-01 6.130754954251e-01 6.118746628616e-01 6.107026323038e-01 6.097706357501e-01 6.091293386472e-01 6.086362106330e-01 6.080669122077e-01 6.072569485375e-01 6.062038549456e-01 6.050736653760e-01 6.040812477656e-01 6.033522011240e-01 6.028407132568e-01 6.023753972052e-01 6.017593949895e-01 6.008902726382e-01 5.998256037733e-01 5.987538308961e-01 5.978662936659e-01 5.972289277576e-01 5.967395109711e-01 5.961924259585e-01 5.954149467692e-01 5.943851451484e-01 5.932536936306e-01 5.922384347235e-01 5.914585968605e-01 5.908611850526e-01 5.902754505818e-01 5.895346793254e-01 5.885943094819e-01 5.875573238171e-01 5.865827267418e-01 5.857653748331e-01 5.850828133638e-01 5.844408755169e-01 5.837515170977e-01 5.829789217775e-01 5.821506491429e-01 5.813215625529e-01 5.805271905046e-01 5.797750955964e-01 5.790631114177e-01 5.783835226812e-01 5.777074922726e-01 5.770039423867e-01 5.762572337266e-01 5.754701925090e-01 5.746718132511e-01 5.739019216175e-01 5.731815733755e-01 5.724934314690e-01 5.718050312758e-01 5.710939074038e-01 5.703546429594e-01 5.695938554495e-01 5.688306324521e-01 5.680868369914e-01 5.673673065315e-01 5.666710882874e-01 5.659873072108e-01 5.652940569541e-01 5.645741853813e-01 5.638325375407e-01 5.630887327895e-01 5.623606488749e-01 5.616507698920e-01 5.609525837897e-01 5.602529515544e-01 5.595450334796e-01 5.588366291259e-01 5.581335037598e-01 5.574320322021e-01 5.567286377166e-01 5.560254395495e-01 5.553300596808e-01 5.546417766857e-01 5.539628699853e-01 5.532861414089e-01 5.526007422629e-01 5.519098989199e-01 5.512197759657e-01 5.505341195408e-01 5.498509217184e-01 5.491686702767e-01 5.484873375662e-01 5.478055099758e-01 5.471251083592e-01 5.464506653186e-01 5.457770173747e-01 5.451020872157e-01 5.444257021116e-01 5.437483193784e-01 5.430739359002e-01 5.424069135398e-01 5.417459890734e-01 5.410850114937e-01 5.404207253356e-01 5.397555162474e-01 5.390940130741e-01 5.384392682388e-01 5.377865064881e-01 5.371300986652e-01 5.364687925228e-01 5.358087797141e-01 5.351552901092e-01 5.345030174904e-01 5.338465412902e-01 5.331841039914e-01 5.325215720294e-01 5.318667194809e-01 5.312208823706e-01 5.305751549200e-01 5.299237477243e-01 5.292704391773e-01 5.286229213715e-01 5.279848058860e-01 5.273503543483e-01 5.267118739114e-01 5.260673203188e-01 5.254221244909e-01 5.247812835965e-01 5.241439557729e-01 5.235043889135e-01 5.228612636697e-01 5.222175212895e-01 5.215755181054e-01 5.209367977355e-01 5.202990867015e-01 5.196592096981e-01 5.190201719255e-01 5.183835911292e-01 5.177483787746e-01 5.171137776748e-01 5.164781212458e-01 5.158412382503e-01 5.152052965318e-01 5.145715009681e-01 5.139378575714e-01 5.133016642498e-01 5.126657300674e-01 5.120301073459e-01 5.113952327178e-01 5.107622346423e-01 5.101281504035e-01 5.094944007813e-01 5.088599122903e-01 5.082268792693e-01 5.075926002828e-01 5.069594362611e-01 5.063255650458e-01 5.056924094192e-01 5.050588970428e-01 5.044250300095e-01 5.037920658202e-01 5.031584056642e-01 5.025244259784e-01 5.018913262057e-01 5.012581768690e-01 5.006240444394e-01 4.999896307670e-01 4.993558467658e-01 4.987223062466e-01 4.980882211864e-01 4.974530530240e-01 4.968183808969e-01 4.961831877345e-01 4.955473913036e-01 4.949124278270e-01 4.942764575429e-01 4.936399766656e-01 4.930047822481e-01 4.923670153291e-01 4.917301181659e-01 4.910921678872e-01 4.904544612750e-01 4.898160609880e-01 4.891768577842e-01 4.885382727064e-01 4.879001984001e-01 4.872607411776e-01 4.866206451841e-01 4.859800642929e-01 4.853390706113e-01 4.846987649578e-01 4.840573941642e-01 4.834163540261e-01 4.827742185230e-01 4.821312156319e-01 4.814877137813e-01 4.808433343635e-01 4.801995733587e-01 4.795554874700e-01 4.789107238565e-01 4.782642074342e-01 4.776180561822e-01 4.769718335015e-01 4.763239975674e-01 4.756772604825e-01 4.750298678276e-01 4.743814136309e-01 4.737320137330e-01 4.730829355777e-01 4.724338418663e-01 4.717829015420e-01 4.711329906970e-01 4.704824036200e-01 4.698320958442e-01 4.691804048694e-01 4.685295031923e-01 4.678777295311e-01 4.672263418554e-01 4.665741508139e-01 4.659214151889e-01 4.652688126572e-01 4.646169841189e-01 4.639649479808e-01 4.633126161691e-01 4.626613931629e-01 4.620084123106e-01 4.613547178461e-01 4.607020832592e-01 4.600478683974e-01 4.593967385834e-01 4.587442979980e-01 4.580928169761e-01 4.574404763043e-01 4.567881553760e-01 4.561352229006e-01 4.554820929950e-01 4.548315617699e-01 4.541796600331e-01 4.535293041909e-01 4.528806948261e-01 4.522296440445e-01 4.515799477938e-01 4.509310732504e-01 4.502811428426e-01 4.496326644909e-01 4.489853146720e-01 4.483388310881e-01 4.476939714398e-01 4.470508354260e-01 4.464066071397e-01 4.457630843325e-01 4.451198407998e-01 4.444774031912e-01 4.438377358263e-01 4.431997656464e-01 4.425631707394e-01 4.419271598178e-01 4.412929297390e-01 4.406578200449e-01 4.400255175547e-01 4.393949410483e-01 4.387655280279e-01 4.381398624665e-01 4.375163407725e-01 4.368931591329e-01 4.362717359966e-01 4.356515077745e-01 4.350337906845e-01 4.344192436931e-01 4.338070644387e-01 4.331973950276e-01 4.325897177951e-01 4.319841967411e-01 4.313806529288e-01 4.307806420627e-01 4.301835469577e-01 4.295892342642e-01 4.289989524344e-01 4.284104566725e-01 4.278259097430e-01 4.272448352900e-01 4.266670504644e-01 4.260927502051e-01 4.255221607630e-01 4.249541766239e-01 4.243919426458e-01 4.238351030598e-01 4.232807906490e-01 4.227309879322e-01 4.221855565004e-01 4.216432137095e-01 4.211066199828e-01 4.205767074469e-01 4.200520096011e-01 4.195324890958e-01 4.190173582728e-01 4.185049840628e-01 4.179989749115e-01 4.174993330658e-01 4.170068200303e-01 4.165206349706e-01 4.160392514733e-01 4.155621387205e-01 4.150912299689e-01 4.146271618190e-01 4.141699447968e-01 4.137205877730e-01 4.132764405669e-01 4.128402965516e-01 4.124095035845e-01 4.119856841828e-01 4.115709612007e-01 4.111640927972e-01 4.107644090516e-01 4.103730891844e-01 4.099882308206e-01 4.096127920986e-01 4.092462829670e-01 4.088887643490e-01 4.085397586577e-01 4.082008256375e-01 4.078685344405e-01 4.075469455845e-01 4.072360398943e-01 4.069347264801e-01 4.066429875520e-01 4.063615395236e-01 4.060876536887e-01 4.058266676614e-01 4.055748635014e-01 4.053349335939e-01 4.051069080534e-01 4.048876044513e-01 4.046778205628e-01 4.044806557683e-01 4.042963611940e-01 4.041230902626e-01 4.039632133626e-01 4.038129710211e-01 4.036751873093e-01 4.035505448856e-01 4.034374259345e-01 4.033386767764e-01 4.032530532688e-01 4.031799080724e-01 4.031206357438e-01 4.030738979124e-01 4.030411322795e-01 4.030221451089e-01 4.030178749558e-01 4.030280431116e-01 4.030533936530e-01 4.030909965969e-01 4.031442864489e-01 4.032126189094e-01 4.032955909460e-01 4.033962622822e-01 4.035111525352e-01 4.036411626591e-01 4.037865091051e-01 4.039482864999e-01 4.041267206120e-01 4.043213767283e-01 4.045335908957e-01 4.047611115764e-01 4.050052422592e-01 4.052655058312e-01 4.055434039671e-01 4.058405262188e-01 4.061532133131e-01 4.064840100048e-01 4.068304596589e-01 4.071952559560e-01 4.075778071355e-01 4.079785411185e-01 4.083974401635e-01 4.088344002122e-01 4.092893203915e-01 4.097615847161e-01 4.102539885128e-01 4.107643354698e-01 4.112952604932e-01 4.118434067302e-01 4.124101007439e-01 4.129976410537e-01 4.136041508131e-01 4.142284274702e-01 4.148743510978e-01 4.155385026446e-01 4.162228828917e-01 4.169258106595e-01 4.176481460085e-01 4.183917177865e-01 4.191553072529e-01 4.199363494401e-01 4.207391858202e-01 4.215606439523e-01 4.224022033190e-01 4.232655836520e-01 4.241469627212e-01 4.250498162466e-01 4.259730226265e-01 4.269144311754e-01 4.278787690225e-01 4.288614618857e-01 4.298651763947e-01 4.308892537514e-01 4.319316492924e-01 4.329966914888e-01 4.340811901794e-01 4.351847812090e-01 4.363095752970e-01 4.374540606138e-01 4.386192770295e-01 4.398054105508e-01 4.410098431984e-01 4.422350824373e-01 4.434813358082e-01 4.447455652639e-01 4.460313017046e-01 4.473370058629e-01 4.486614814230e-01 4.500068444665e-01 4.513701584544e-01 4.527552632578e-01 4.541600560019e-01 4.555831737957e-01 4.570271563054e-01 4.584891646076e-01 4.599718440084e-01 4.614737635610e-01 4.629934564926e-01 4.645333479956e-01 4.660923188749e-01 4.676688175091e-01 4.692659096804e-01 4.708800662049e-01 4.725134012402e-01 4.741661620506e-01 4.758351154166e-01 4.775251549776e-01 4.792321563948e-01 4.809557183375e-01 4.826997424590e-01 4.844595063123e-01 4.862380728290e-01 4.880355738355e-01 4.898478930324e-01 4.916791087009e-01 4.935271960795e-01 4.953921532793e-01 4.972750713540e-01 4.991729142332e-01 5.010889540816e-01 5.030211562171e-01 5.049687690039e-01 5.069336567162e-01 5.089136704870e-01 5.109105337176e-01 5.129227201378e-01 5.149498028434e-01 5.169939484648e-01 5.190531206569e-01 5.211270853724e-01 5.232172727389e-01 5.253199457939e-01 5.274387241008e-01 5.295724657476e-01 5.317187520515e-01 5.338812363798e-01 5.360568861190e-01 5.382467511567e-01 5.404506346067e-01 5.426675476492e-01 5.448997398687e-01 5.471428579840e-01 5.493999695271e-01 5.516710528964e-01 5.539532048258e-01 5.562492197838e-01 5.585576003915e-01 5.608771541169e-01 5.632100539548e-01 5.655540053596e-01 5.679103245565e-01 5.702785357767e-01 5.726572124198e-01 5.750486901711e-01 5.774504675953e-01 5.798628169596e-01 5.822865557603e-01 5.847210067934e-01 5.871658141909e-01 5.896207672177e-01 5.920854794815e-01 5.945612417950e-01 5.970458070651e-01 5.995413057488e-01 6.020452859592e-01 6.045580078132e-01 6.070809269465e-01 6.096118984806e-01 6.121519932587e-01 6.147016266784e-01 6.172578504907e-01 6.198237488936e-01 6.223978016696e-01 6.249793356219e-01 6.275695644817e-01 6.301666519465e-01 6.327717526742e-01 6.353835325854e-01 6.380026996574e-01 6.406297065080e-01 6.432616328775e-01 6.459021382810e-01 6.485478368195e-01 6.512003066201e-01 6.538601873708e-01 6.565247923916e-01 6.591954622599e-01 6.618717560652e-01 6.645538239602e-01 6.672425700741e-01 6.699344225308e-01 6.726335530385e-01 6.753361386732e-01 6.780440747054e-01 6.807562227594e-01 6.834727228411e-01 6.861945561669e-01 6.889195067224e-01 6.916493573822e-01 6.943834077369e-01 6.971197656322e-01 6.998603015534e-01 7.026050608513e-01 7.053526935561e-01 7.081045164064e-01 7.108576443178e-01 7.136146856904e-01 7.163743945385e-01 7.191364834123e-01 7.219021501487e-01 7.246686662767e-01 7.274387518920e-01 7.302101026092e-01 7.329830865600e-01 7.357585607679e-01 7.385353755379e-01 7.413138094434e-01 7.440940819087e-01 7.468747742864e-01 7.496576263617e-01 7.524412854494e-01 7.552258015325e-01 7.580109440317e-01 7.607966453633e-01 7.635838599627e-01 7.663706589741e-01 7.691581002095e-01 7.719448755973e-01 7.747318806300e-01 7.775207689186e-01 7.803072646712e-01 7.830950766518e-01 7.858813110280e-01 7.886673800382e-01 7.914534320848e-01 7.942374475753e-01 7.970217859514e-01 7.998041015579e-01 8.025865112077e-01 8.053669403001e-01 8.081457174796e-01 8.109239067742e-01 8.136995802704e-01 8.164746068954e-01 8.192476856188e-01 8.220179792165e-01 8.247877283210e-01 8.275538529872e-01 8.303195585409e-01 8.330809588504e-01 8.358411089087e-01 8.385986600261e-01 8.413524057801e-01 8.441049038263e-01 8.468537095651e-01 8.495989950443e-01 8.523426470103e-01 8.550824777875e-01 8.578188471016e-01 8.605519395542e-01 8.632802640951e-01 8.660074306612e-01 8.687285147302e-01 8.714476180964e-01 8.741608857424e-01 8.768714428821e-01 8.795767199443e-01 8.822779988300e-01 8.849758097662e-01 8.876672896429e-01 8.903557654582e-01 8.930386585032e-01 8.957163450379e-01 8.983895856715e-01 9.010567712061e-01 9.037200869331e-01 9.063754808724e-01 9.090278623978e-01 9.116742944927e-01 9.143129790867e-01 9.169478539776e-01 9.195751368132e-01 9.221974371656e-01 9.248123185585e-01 9.274213420922e-01 9.300239287001e-01 9.326182842350e-01 9.352082546336e-01 9.377891797016e-01 9.403644455689e-01 9.429319179892e-01 9.454909310444e-01 9.480445889417e-01 9.505875911783e-01 9.531250662357e-01 9.556528540073e-01 9.581726967992e-01 9.606848701674e-01 9.631868562391e-01 9.656818504419e-01 9.681656237165e-01 9.706423802366e-01 9.731095124285e-01 9.755660400988e-01 9.780147996239e-01 9.804520272609e-01 9.828811669765e-01 9.852981548604e-01 9.877062030751e-01 9.901034667476e-01 9.924884684895e-01 9.948646256633e-01 9.972271227858e-01 9.995802083946e-01 1.001919819932e+00 1.004247839520e+00 1.006565198914e+00 1.008867600349e+00 1.011160777109e+00 1.013438189054e+00 1.015704465668e+00 1.017956124773e+00 1.020194969819e+00 1.022420467076e+00 1.024630180787e+00 1.026828032773e+00 1.029007691468e+00 1.031176485669e+00 1.033327259003e+00 1.035462700160e+00 1.037584052437e+00 1.039686514539e+00 1.041775690621e+00 1.043845514684e+00 1.045900331196e+00 1.047938038085e+00 1.049955852225e+00 1.051958647319e+00 1.053940443806e+00 1.055905816387e+00 1.057850952102e+00 1.059776839894e+00 1.061685048829e+00 1.063569049760e+00 1.065437073825e+00 1.067280933138e+00 1.069105791320e+00 1.070908461949e+00 1.072688428015e+00 1.074448613553e+00 1.076182990933e+00 1.077898239809e+00 1.079586782908e+00 1.081253790943e+00 1.082895832216e+00 1.084511954341e+00 1.086106253761e+00 1.087671066630e+00 1.089214474806e+00 1.090727218583e+00 1.092215851177e+00 1.093677507401e+00 1.095108858703e+00 1.096516849558e+00 1.097891175888e+00 1.099242632576e+00 1.100559686084e+00 1.101849699776e+00 1.103111107754e+00 1.104338185160e+00 1.105539786077e+00 1.106703308687e+00 1.107841762399e+00 1.108943638799e+00 1.110013828626e+00 1.111052847591e+00 1.112054094594e+00 1.113027573283e+00 1.113960086521e+00 1.114863961600e+00 1.115728624344e+00 1.116558993579e+00 1.117356510248e+00 1.118111433929e+00 1.118838151556e+00 1.119518554761e+00 1.120170156956e+00 1.120778515904e+00 1.121350148552e+00 1.121886380118e+00 1.122375942045e+00 1.122837523770e+00 1.123247850144e+00 1.123628631501e+00 1.123962768779e+00 1.124258049445e+00 1.124516565895e+00 1.124726111920e+00 1.124906447714e+00 1.125033061115e+00 1.125128399516e+00 1.125176302045e+00 1.125182851982e+00 1.125152820914e+00 1.125069742397e+00 1.124958019616e+00 1.124789747062e+00 1.124591052098e+00 1.124342536421e+00 1.124053158129e+00 1.123727052277e+00 1.123345939197e+00 1.122938206881e+00 1.122472178102e+00 1.121978383742e+00 1.121434081104e+00 1.120848945584e+00 1.120228898265e+00 1.119553895095e+00 1.118855510480e+00 1.118098105272e+00 1.117316444930e+00 1.116483101259e+00 1.115613274606e+00 1.114711628661e+00 1.113756340826e+00 1.112783365750e+00 1.111751854616e+00 1.110702315089e+00 1.109605947765e+00 1.108476445199e+00 1.107319767739e+00 1.106114347338e+00 1.104898099487e+00 1.103627214495e+00 1.102344830597e+00 1.101022323647e+00 1.099672840215e+00 1.098305238690e+00 1.096895012997e+00 1.095482081138e+00 1.094023812417e+00 1.092563860282e+00 1.091071324666e+00 1.089563608110e+00 1.088046847732e+00 1.086498511338e+00 1.084960573529e+00 1.083386392160e+00 1.081824534487e+00 1.080242069494e+00 1.078656392668e+00 1.077076887585e+00 1.075477389107e+00 1.073904088744e+00 1.072308159263e+00 1.070740656987e+00 1.069167844330e+00 1.067609126769e+00 1.066073004715e+00 1.064534664197e+00 1.063040128869e+00 1.061540349563e+00 1.060088911598e+00 1.058649505421e+00 1.057244129213e+00 1.055880609175e+00 1.054533394644e+00 1.053252221501e+00 1.051984797071e+00 1.050787323810e+00 1.049622575427e+00 1.048514557957e+00 1.047468518565e+00 1.046462526927e+00 1.045543556685e+00 1.044661846390e+00 1.043872312341e+00 1.043136674104e+00 1.042481181669e+00 1.041908887669e+00 1.041400490533e+00 1.040999788745e+00 1.040659452617e+00 1.040431321197e+00 1.040280959480e+00 1.040230126405e+00 1.040284354853e+00 1.040423806655e+00 1.040689418629e+00 1.041036223310e+00 1.041514070330e+00 1.042089316472e+00 1.042781215868e+00 1.043596926413e+00 1.044511712848e+00 1.045570239721e+00 1.046723518069e+00 1.048021577768e+00 1.049430563172e+00 1.050967272940e+00 1.052638211236e+00 1.054418133251e+00 1.056350525846e+00 1.058386415743e+00 1.060571878167e+00 1.062873098282e+00 1.065305503731e+00 1.067875137812e+00 1.070556173334e+00 1.073387371432e+00 1.076321700645e+00 1.079401006926e+00 1.082592876022e+00 1.085909651054e+00 1.089355653753e+00 1.092905738240e+00 1.096592542071e+00 1.100375535361e+00 1.104286488735e+00 1.108299610182e+00 1.112420410662e+00 1.116654695699e+00 1.120974951390e+00 1.125412387146e+00 1.129926808410e+00 1.134545522044e+00 1.139246240110e+00 1.144028026539e+00 1.148900041478e+00 1.153830683019e+00 1.158853290062e+00 1.163923990786e+00 1.169070940716e+00 1.174270795417e+00 1.179520689572e+00 1.184831085498e+00 1.190169881065e+00 1.195566028480e+00 1.200981133365e+00 1.206437618186e+00 1.211914482861e+00 1.217407855971e+00 1.222927438753e+00 1.228442119029e+00 1.233978290182e+00 1.239501702395e+00 1.245028198171e+00 1.250544952442e+00 1.256042094105e+00 1.261532162200e+00 1.266983481158e+00 1.272422061492e+00 1.277817603983e+00 1.283181545105e+00 1.288504660481e+00 1.293775233474e+00 1.299008658577e+00 1.304173982786e+00 1.309294304931e+00 1.314344074907e+00 1.319331963445e+00 1.324252839577e+00 1.329093976031e+00 1.333870931113e+00 1.338557470859e+00 1.343172857196e+00 1.347696657845e+00 1.352135244983e+00 1.356487523392e+00 1.360741159538e+00 1.364910196816e+00 1.368974140974e+00 1.372948147938e+00 1.376818739978e+00 1.380589458638e+00 1.384262074595e+00 1.387825851789e+00 1.391293449669e+00 1.394651585914e+00 1.397910907143e+00 1.401062728100e+00 1.404111556447e+00 1.407058753365e+00 1.409899243706e+00 1.412643145237e+00 1.415280463642e+00 1.417822791573e+00 1.420263602791e+00 1.422608112163e+00 1.424858858084e+00 1.427014360117e+00 1.429083041693e+00 1.431058235378e+00 1.432952432726e+00 1.434760452029e+00 1.436491344372e+00 1.438143210770e+00 1.439723277277e+00 1.441233200760e+00 1.442675798597e+00 1.444058338240e+00 1.445378850331e+00 1.446648528837e+00 1.447864247969e+00 1.449035904999e+00 1.450165862137e+00 1.451255859485e+00 1.452318677188e+00 1.453344465241e+00 1.454355109603e+00 1.455340412603e+00 1.456314100842e+00 1.457277800763e+00 1.458233885176e+00 1.459193649817e+00 1.460151236560e+00 1.461123593393e+00 1.462104251949e+00 1.463104634276e+00 1.464126320879e+00 1.465171543458e+00 1.466251205015e+00 1.467358249586e+00 1.468509064556e+00 1.469696475106e+00 1.470931790842e+00 1.472214840800e+00 1.473545174880e+00 1.474936440912e+00 1.476376515300e+00 1.477884083043e+00 1.479446124233e+00 1.481076420081e+00 1.482770891038e+00 1.484529002500e+00 1.486362017859e+00 1.488255488681e+00 1.490226918101e+00 1.492262039714e+00 1.494370437179e+00 1.496550736063e+00 1.498795274384e+00 1.501116695295e+00 1.503496629034e+00 1.505951568219e+00 1.508465778239e+00 1.511042640794e+00 1.513684812175e+00 1.516376844201e+00 1.519132639670e+00 1.521932003707e+00 1.524784419571e+00 1.527678917147e+00 1.530610328216e+00 1.533583008852e+00 1.536577142169e+00 1.539603329438e+00 1.542643660773e+00 1.545699510700e+00 1.548762147925e+00 1.551821998302e+00 1.554881047090e+00 1.557919152331e+00 1.560939851995e+00 1.563930442013e+00 1.566881163153e+00 1.569789555894e+00 1.572638963030e+00 1.575428421378e+00 1.578142834630e+00 1.580773751448e+00 1.583315702737e+00 1.585751672135e+00 1.588078761704e+00 1.590281024001e+00 1.592350226299e+00 1.594279078415e+00 1.596049360467e+00 1.597659360260e+00 1.599089731892e+00 1.600337503322e+00 1.601388703884e+00 1.602229848391e+00 1.602858799968e+00 1.603256355448e+00 1.603420693438e+00 1.603336771335e+00 1.602997554208e+00 1.602395381553e+00 1.601519085007e+00 1.600365570541e+00 1.598921387962e+00 1.597186981917e+00 1.595151724608e+00 1.592812765743e+00 1.590166065097e+00 1.587207028551e+00 1.583938730960e+00 1.580351327692e+00 1.576454194661e+00 1.572241084694e+00 1.567720959170e+00 1.562893539985e+00 1.557763876988e+00 1.552343312708e+00 1.546631009045e+00 1.540649276408e+00 1.534394791879e+00 1.527893766731e+00 1.521151090336e+00 1.514184405713e+00 1.507017751159e+00 1.499656596953e+00 1.492141013584e+00 1.484471076580e+00 1.476686843917e+00 1.468809559180e+00 1.460855150136e+00 1.452872203741e+00 1.444862259366e+00 1.436880345468e+00 1.428939284234e+00 1.421074099602e+00 1.413324051131e+00 1.405704365207e+00 1.398266283640e+00 1.391023326352e+00 1.384017197356e+00 1.377273085183e+00 1.370819046658e+00 1.364689361484e+00 1.358898264074e+00 1.353484049715e+00 1.348452942578e+00 1.343840394977e+00 1.339652063764e+00 1.335904808449e+00 1.332616532623e+00 1.329783177327e+00 1.327425542781e+00 1.325531515487e+00 1.324110922006e+00 1.323153597217e+00 1.322651902627e+00 1.322602126760e+00 1.322982911941e+00 1.323787579660e+00 1.324988219889e+00 1.326576286194e+00 1.328519305716e+00 1.330802159969e+00 1.333398144243e+00 1.336276987422e+00 1.339422912221e+00 1.342796583030e+00 1.346383816479e+00 1.350152238879e+00 1.354075501465e+00 1.358137635844e+00 1.362301225204e+00 1.366557764912e+00 1.370879030598e+00 1.375244838725e+00 1.379646204355e+00 1.384054569363e+00 1.388467096764e+00 1.392866971828e+00 1.397241873372e+00 1.401591581604e+00 1.405898548002e+00 1.410166144161e+00 1.414388679086e+00 1.418561175239e+00 1.422692180538e+00 1.426770886434e+00 1.430809376117e+00 1.434805338857e+00 1.438761460742e+00 1.442689903907e+00 1.446583313193e+00 1.450458955446e+00 1.454311526265e+00 1.458151446712e+00 1.461983518902e+00 1.465805468300e+00 1.469631807053e+00 1.473450814944e+00 1.477274442243e+00 1.481099092299e+00 1.484920391672e+00 1.488741027292e+00 1.492549332815e+00 1.496347323130e+00 1.500114832418e+00 1.503850504251e+00 1.507536952736e+00 1.511154531170e+00 1.514693235654e+00 1.518119343652e+00 1.521420680980e+00 1.524560080990e+00 1.527510088740e+00 1.530239909240e+00 1.532702213953e+00 1.534870869455e+00 1.536687725916e+00 1.538114021984e+00 1.539098913064e+00 1.539585614037e+00 1.539528346858e+00 1.538858494664e+00 1.537528015889e+00 1.535471481520e+00 1.532628191202e+00 1.528946814532e+00 1.524354959248e+00 1.518810481634e+00 1.512245508883e+00 1.504618708673e+00 1.495885355856e+00 1.485993171103e+00 1.474929790784e+00 1.462650107131e+00 1.449155430635e+00 1.434434007464e+00 1.418493536776e+00 1.401371479851e+00 1.383079633988e+00 1.363705012189e+00 1.343295448583e+00 1.321951811046e+00 1.299797994008e+00 1.276939923483e+00 1.253571752451e+00 1.229834923375e+00 1.205952933638e+00 1.182144331465e+00 1.158629741427e+00 1.135704565435e+00 1.113598254027e+00 1.092625267034e+00 1.073046249334e+00 1.055136759663e+00 1.039178130516e+00 1.025370998896e+00 1.013955762641e+00 1.005052887528e+00 9.987900175046e-01 9.952031536170e-01 9.942656266393e-01 9.959198420169e-01 9.999980970720e-01 1.006343411657e+00 1.014699460456e+00 1.024819612358e+00 1.036419271230e+00 1.049199001520e+00 1.062887672627e+00 1.077177555519e+00 1.091830184729e+00 1.106577308017e+00 1.121210310974e+00 1.135530538683e+00 1.149356129285e+00 1.162561045746e+00 1.174996373514e+00 1.186580033734e+00 1.197208735821e+00 1.206815754696e+00 1.215339334449e+00 1.222706067300e+00 1.228881245230e+00 1.233787051389e+00 1.237381059713e+00 1.239594999820e+00 1.240367064994e+00 1.239633999403e+00 1.237322259221e+00 1.233384475802e+00 1.227750687340e+00 1.220396748598e+00 1.211287144158e+00 1.200427781645e+00 1.187848053264e+00 1.173600432561e+00 1.157798997390e+00 1.140558780285e+00 1.122071214694e+00 1.102535219503e+00 1.082198793587e+00 1.061337040484e+00 1.040227627998e+00 1.019185578253e+00 9.984871870159e-01 9.784300852840e-01 9.625592146887e-01 9.460781970090e-01 9.298078777296e-01 9.147908242987e-01 9.019064606624e-01 8.915321031022e-01 8.833489698561e-01 8.764867506365e-01 8.699020067182e-01 8.627829567847e-01 8.548751988901e-01 8.466029801998e-01 8.388726639015e-01 8.326810771877e-01 8.287017268654e-01 8.269692465279e-01 8.268170701411e-01 8.271697074209e-01 8.269758568554e-01 8.256186909845e-01 8.231690074432e-01 8.203861884543e-01 8.184037627151e-01 8.182921516043e-01 8.206518835638e-01 8.253673809528e-01 8.316744693828e-01 8.385443488105e-01 8.451049295180e-01 8.510152224925e-01 8.567149255277e-01 8.636628581016e-01 8.740103489905e-01 8.451183128823e-01 8.271666023232e-01 7.876795119463e-01 7.517840162412e-01 7.427358335333e-01 7.676955506613e-01 8.126325704507e-01 8.543669246357e-01 8.749940888747e-01 8.686442653918e-01 8.426992578704e-01 8.150479433699e-01 8.061317159087e-01 8.260602020165e-01 8.667901255535e-01 9.083441767329e-01 9.313535532717e-01 9.256912583742e-01 8.937841760465e-01 8.506420274506e-01 8.194055361391e-01 8.197170214164e-01 8.534473798542e-01 9.028683952715e-01 9.437502306595e-01 9.583184072786e-01 9.414759954059e-01 9.023356923625e-01 8.621517610513e-01 8.457867679971e-01 8.656507800123e-01 9.109138593461e-01 9.552434305388e-01 9.730331338290e-01 9.499021036522e-01 8.873944488435e-01 8.054643666016e-01 7.417242164932e-01 7.361016990791e-01 7.961789333882e-01 8.879497461531e-01 9.670872876801e-01 1.002039897131e+00 9.789072217954e-01 9.015649468135e-01 7.925460595374e-01 6.939232075317e-01 6.565561241259e-01 6.990672191932e-01 7.850229286828e-01 8.634376494079e-01 9.011008394397e-01 8.862925377442e-01 8.263373292995e-01 7.461508881959e-01 6.842745995717e-01 6.756606676988e-01 7.221750832968e-01 7.917337682355e-01 8.484904127302e-01 8.709529066394e-01 8.542986244866e-01 8.082292775193e-01 7.538206939508e-01 7.169529742178e-01 7.156883512967e-01 7.486602732453e-01 7.987162160136e-01 8.470714899712e-01 8.819673952758e-01 8.996363814650e-01 9.017364666619e-01 8.924568256704e-01 8.766231486073e-01 8.593208114346e-01 8.464977719474e-01 8.447051401794e-01 8.588477047667e-01 8.885923130786e-01 9.268814121663e-01 9.623927741281e-01 9.843867811424e-01 9.873418429029e-01 9.736583963232e-01 9.537692992071e-01 9.421726154840e-01 9.495031828329e-01 9.749130874603e-01 1.005895018212e+00 1.025964267407e+00 1.023483183700e+00 9.974457076790e-01 9.592131280773e-01 9.295113319804e-01 9.282869678517e-01 9.606229283852e-01 1.012001355209e+00 1.058317776831e+00 1.079222901410e+00 1.065574801093e+00 1.021776944918e+00 9.646383720876e-01 9.180376069009e-01 9.017110962266e-01 9.186736744264e-01 9.542993271397e-01 9.884764592919e-01 1.007703307714e+00 1.009336319790e+00 9.995061289538e-01 9.873185266008e-01 9.780538836923e-01 9.697411869395e-01 9.557321204467e-01 9.316342436667e-01 9.016313786033e-01 8.799631474963e-01 8.840509773344e-01 9.204507645245e-01 9.763349373060e-01 1.026145379959e+00 1.045173342669e+00 1.019410622187e+00 9.512239689130e-01 8.630066970874e-01 7.965926520465e-01 7.950296867024e-01 8.634554230162e-01 9.619849627924e-01 1.041999509677e+00 1.070717630739e+00 1.036393453250e+00 9.491109554354e-01 8.423297280735e-01 7.702300769368e-01 7.845627049719e-01
 7.379329654200e-01 7.371304600179e-01 7.362616473333e-01 7.352252039228e-01 7.340386483160e-01 7.327843210868e-01 7.315766524554e-01 7.305264026905e-01 7.296604635201e-01 7.288636669958e-01 7.279643477289e-01 7.268871831021e-01 7.256976630564e-01 7.245080870107e-01 7.233947727416e-01 7.224017630264e-01 7.215456467939e-01 7.207685030839e-01 7.199319952560e-01 7.189212762326e-01 7.177497042369e-01 7.165445309799e-01 7.154433636842e-01 7.145093442205e-01 7.137172433370e-01 7.129649579031e-01 7.121153281436e-01 7.110783015757e-01 7.098856389288e-01 7.086667651238e-01 7.075656945384e-01 7.066559716314e-01 7.059073260050e-01 7.051837878486e-01 7.043149554196e-01 7.032118110726e-01 7.019573433138e-01 7.007534862639e-01 6.997519548691e-01 6.989476651717e-01 6.982172955950e-01 6.974274386266e-01 6.965152027592e-01 6.954863368817e-01 6.943966549250e-01 6.933269327503e-01 6.923552832798e-01 6.915275583183e-01 6.908232487824e-01 6.901457226732e-01 6.893493383659e-01 6.883435953230e-01 6.871882636168e-01 6.860748015324e-01 6.851717298809e-01 6.844829091153e-01 6.838501157174e-01 6.830930529926e-01 6.821451887987e-01 6.810787182993e-01 6.800262431546e-01 6.790883099044e-01 6.782757843225e-01 6.775363985798e-01 6.768141283700e-01 6.760699926683e-01 6.752609827089e-01 6.743409580059e-01 6.733199220446e-01 6.723066366011e-01 6.714427349155e-01 6.707890470365e-01 6.702482554280e-01 6.696265610813e-01 6.687645323321e-01 6.676684376042e-01 6.665301292564e-01 6.655887528393e-01 6.649367745734e-01 6.644439888155e-01 6.638709009971e-01 6.630555303650e-01 6.620098213872e-01 6.608971642548e-01 6.599097781224e-01 6.591357726837e-01 6.585101962971e-01 6.578910248496e-01 6.571655998897e-01 6.562989898123e-01 6.553170600355e-01 6.542886618294e-01 6.533091062851e-01 6.524558673067e-01 6.517487981442e-01 6.511251517653e-01 6.504585243881e-01 6.496210313547e-01 6.485700313735e-01 6.474156105471e-01 6.463591330824e-01 6.455472861003e-01 6.449656712064e-01 6.444390888455e-01 6.437496631684e-01 6.427804635574e-01 6.416122823053e-01 6.404730600825e-01 6.395764464147e-01 6.389749157070e-01 6.385247071813e-01 6.379999994965e-01 6.372295114799e-01 6.362107325087e-01 6.351094826806e-01 6.341479753284e-01 6.334555415956e-01 6.329902189843e-01 6.325743640672e-01 6.320044152409e-01 6.311714698352e-01 6.301358412592e-01 6.290928249536e-01 6.282426343695e-01 6.276520472750e-01 6.272140703202e-01 6.267148473901e-01 6.259763388819e-01 6.249786125283e-01 6.238793857380e-01 6.229030396914e-01 6.221679627044e-01 6.216191963239e-01 6.210791213294e-01 6.203801191805e-01 6.194775741822e-01 6.184784824285e-01 6.175441899045e-01 6.167681634699e-01 6.161287266762e-01 6.155308722142e-01 6.148865183545e-01 6.141588625136e-01 6.133741979793e-01 6.125864615763e-01 6.118306213259e-01 6.111184241896e-01 6.104508669220e-01 6.098193116523e-01 6.091915689842e-01 6.085340665822e-01 6.078297938645e-01 6.070830058093e-01 6.063251219220e-01 6.056000408908e-01 6.049263873196e-01 6.042866886008e-01 6.036447831524e-01 6.029789365903e-01 6.022834026531e-01 6.015662311338e-01 6.008481248561e-01 6.001503180424e-01 5.994782978138e-01 5.988304963004e-01 5.981943364990e-01 5.975481348525e-01 5.968746194245e-01 5.961794746039e-01 5.954833017887e-01 5.948023197410e-01 5.941411818392e-01 5.934911360332e-01 5.928400170406e-01 5.921804562348e-01 5.915199876322e-01 5.908651636436e-01 5.902115226260e-01 5.895557739593e-01 5.889021909460e-01 5.882557252828e-01 5.876170934251e-01 5.869880502558e-01 5.863598561614e-01 5.857246526472e-01 5.850834356687e-01 5.844433941434e-01 5.838084039385e-01 5.831755350855e-01 5.825444399425e-01 5.819138100063e-01 5.812831306910e-01 5.806544001089e-01 5.800312732409e-01 5.794089927167e-01 5.787857997918e-01 5.781608920082e-01 5.775351793534e-01 5.769134364030e-01 5.762981586841e-01 5.756900141901e-01 5.750821505239e-01 5.744701591307e-01 5.738570649442e-01 5.732500873591e-01 5.726485027373e-01 5.720490620567e-01 5.714462134192e-01 5.708384008909e-01 5.702326363745e-01 5.696338084233e-01 5.690366846610e-01 5.684332561259e-01 5.678253551544e-01 5.672174370809e-01 5.666178729818e-01 5.660278882581e-01 5.654366698926e-01 5.648404059002e-01 5.642424119424e-01 5.636513031351e-01 5.630691174899e-01 5.624907510238e-01 5.619083692490e-01 5.613199283819e-01 5.607312096237e-01 5.601480440022e-01 5.595671159864e-01 5.589844275626e-01 5.583981591576e-01 5.578122906247e-01 5.572270422276e-01 5.566466287189e-01 5.560661561903e-01 5.554843992900e-01 5.549034119933e-01 5.543249024384e-01 5.537485996578e-01 5.531718226741e-01 5.525946220549e-01 5.520164501751e-01 5.514396153720e-01 5.508648303583e-01 5.502900844964e-01 5.497136242550e-01 5.491363521570e-01 5.485602831317e-01 5.479852200887e-01 5.474111781894e-01 5.468377396451e-01 5.462638500192e-01 5.456898479132e-01 5.451162288946e-01 5.445428973597e-01 5.439698321202e-01 5.433968458332e-01 5.428241008812e-01 5.422511203587e-01 5.416786699434e-01 5.411059262701e-01 5.405330268732e-01 5.399607738376e-01 5.393890812845e-01 5.388171415945e-01 5.382439270305e-01 5.376711537980e-01 5.370996394753e-01 5.365268251257e-01 5.359549141064e-01 5.353820815425e-01 5.348087123213e-01 5.342348666397e-01 5.336621130741e-01 5.330888636179e-01 5.325147177119e-01 5.319409436349e-01 5.313672963618e-01 5.307924433060e-01 5.302171735380e-01 5.296424818269e-01 5.290666080135e-01 5.284906810292e-01 5.279141851322e-01 5.273378961245e-01 5.267620632429e-01 5.261853948133e-01 5.256077174893e-01 5.250292595960e-01 5.244510301843e-01 5.238729101265e-01 5.232945751404e-01 5.227158369840e-01 5.221358280435e-01 5.215552941709e-01 5.209741466453e-01 5.203918251573e-01 5.198106178474e-01 5.192286701818e-01 5.186457948498e-01 5.180617259802e-01 5.174779081210e-01 5.168931288464e-01 5.163074776876e-01 5.157224587864e-01 5.151365575582e-01 5.145498145172e-01 5.139627455888e-01 5.133742784216e-01 5.127863964993e-01 5.121970857976e-01 5.116081325002e-01 5.110183201296e-01 5.104285168962e-01 5.098374728146e-01 5.092468546780e-01 5.086559518262e-01 5.080643425084e-01 5.074721354020e-01 5.068793728768e-01 5.062862311213e-01 5.056936098335e-01 5.051005940405e-01 5.045069993527e-01 5.039141082264e-01 5.033195731685e-01 5.027238239612e-01 5.021287032475e-01 5.015327786208e-01 5.009381587005e-01 5.003432983226e-01 4.997484858608e-01 4.991517473879e-01 4.985556715828e-01 4.979581053943e-01 4.973603466354e-01 4.967644250093e-01 4.961671510995e-01 4.955714217777e-01 4.949759319091e-01 4.943783873068e-01 4.937816516998e-01 4.931844725480e-01 4.925874989119e-01 4.919898299098e-01 4.913940031146e-01 4.907978917037e-01 4.902037907250e-01 4.896095667900e-01 4.890147355390e-01 4.884188144246e-01 4.878240203837e-01 4.872292600747e-01 4.866357209753e-01 4.860444450221e-01 4.854528343362e-01 4.848624554265e-01 4.842719646684e-01 4.836807476827e-01 4.830909209332e-01 4.825025976333e-01 4.819147373868e-01 4.813295811887e-01 4.807459559797e-01 4.801619257175e-01 4.795790615667e-01 4.789969709142e-01 4.784154954826e-01 4.778370388600e-01 4.772597372985e-01 4.766845852717e-01 4.761106121955e-01 4.755374213539e-01 4.749653566506e-01 4.743959319914e-01 4.738288664215e-01 4.732627281964e-01 4.726999729945e-01 4.721382923249e-01 4.715792978697e-01 4.710225770726e-01 4.704680237439e-01 4.699159943786e-01 4.693663558946e-01 4.688186298560e-01 4.682747816193e-01 4.677362285637e-01 4.671984658612e-01 4.666632881906e-01 4.661319107735e-01 4.656020352226e-01 4.650770566308e-01 4.645572780537e-01 4.640407553428e-01 4.635284964346e-01 4.630194838580e-01 4.625110102914e-01 4.620087149081e-01 4.615105574459e-01 4.610174913489e-01 4.605301694018e-01 4.600449757873e-01 4.595629748209e-01 4.590860860598e-01 4.586139196361e-01 4.581475024941e-01 4.576867294158e-01 4.572298165003e-01 4.567784117008e-01 4.563319371417e-01 4.558893256887e-01 4.554546672867e-01 4.550262492133e-01 4.546033818403e-01 4.541861206501e-01 4.537746516943e-01 4.533690498280e-01 4.529717484780e-01 4.525808109991e-01 4.521973842488e-01 4.518203216461e-01 4.514493596494e-01 4.510867018416e-01 4.507329345558e-01 4.503848093443e-01 4.500464107449e-01 4.497142804416e-01 4.493893373384e-01 4.490740129618e-01 4.487661497908e-01 4.484675919748e-01 4.481782161395e-01 4.478962121907e-01 4.476209391764e-01 4.473561141919e-01 4.471013567465e-01 4.468557150352e-01 4.466204445853e-01 4.463936761676e-01 4.461762103519e-01 4.459693380035e-01 4.457715158374e-01 4.455862649127e-01 4.454105482696e-01 4.452457682354e-01 4.450917902312e-01 4.449480367826e-01 4.448157170047e-01 4.446949412435e-01 4.445861913584e-01 4.444890369712e-01 4.444041485340e-01 4.443304417901e-01 4.442685011797e-01 4.442192532871e-01 4.441827981932e-01 4.441600841940e-01 4.441502077856e-01 4.441522324607e-01 4.441671631774e-01 4.441956683724e-01 4.442383143126e-01 4.442954071579e-01 4.443660491278e-01 4.444501640799e-01 4.445482616261e-01 4.446597007034e-01 4.447867546791e-01 4.449289291284e-01 4.450858128496e-01 4.452569823143e-01 4.454429877968e-01 4.456424255015e-01 4.458590695740e-01 4.460905019199e-01 4.463380859801e-01 4.466005215701e-01 4.468781383458e-01 4.471723093248e-01 4.474831868400e-01 4.478095563829e-01 4.481542938143e-01 4.485143437581e-01 4.488905975934e-01 4.492844302723e-01 4.496954439053e-01 4.501230812219e-01 4.505689720232e-01 4.510313490700e-01 4.515107877355e-01 4.520079759377e-01 4.525224595290e-01 4.530551717499e-01 4.536057656688e-01 4.541732231923e-01 4.547601340178e-01 4.553626067608e-01 4.559847561501e-01 4.566261145378e-01 4.572836023643e-01 4.579613076064e-01 4.586570890995e-01 4.593700026336e-01 4.601039928208e-01 4.608547676097e-01 4.616248001431e-01 4.624137948607e-01 4.632206211435e-01 4.640476258599e-01 4.648934515912e-01 4.657564197976e-01 4.666395106351e-01 4.675409688087e-01 4.684617820139e-01 4.694029834208e-01 4.703614784369e-01 4.713393062413e-01 4.723375226139e-01 4.733527829132e-01 4.743892607844e-01 4.754438623613e-01 4.765169545217e-01 4.776098362509e-01 4.787205908795e-01 4.798519141426e-01 4.810033722192e-01 4.821712144045e-01 4.833608009801e-01 4.845673111276e-01 4.857938622271e-01 4.870403862691e-01 4.883025666382e-01 4.895861619336e-01 4.908881288116e-01 4.922077281189e-01 4.935476074759e-01 4.949043879923e-01 4.962807134438e-01 4.976763200677e-01 4.990884444483e-01 5.005215673812e-01 5.019717808361e-01 5.034389462009e-01 5.049265993749e-01 5.064300060629e-01 5.079533639818e-01 5.094944570656e-01 5.110528249487e-01 5.126299891974e-01 5.142235027211e-01 5.158347064614e-01 5.174646240367e-01 5.191106707969e-01 5.207754306408e-01 5.224560115715e-01 5.241533394060e-01 5.258692207862e-01 5.276004131094e-01 5.293490713434e-01 5.311142918570e-01 5.328946850356e-01 5.346940188344e-01 5.365076664539e-01 5.383388145712e-01 5.401862142785e-01 5.420474965657e-01 5.439258137997e-01 5.458200267417e-01 5.477280116357e-01 5.496533426962e-01 5.515922359246e-01 5.535469546536e-01 5.555175971912e-01 5.575011920515e-01 5.595014965177e-01 5.615153239778e-01 5.635432735113e-01 5.655863476940e-01 5.676417739951e-01 5.697128444451e-01 5.717977285791e-01 5.738950274846e-01 5.760064010487e-01 5.781304286265e-01 5.802690315936e-01 5.824197423684e-01 5.845826226366e-01 5.867603449411e-01 5.889489810508e-01 5.911501429526e-01 5.933642941080e-01 5.955900053543e-01 5.978284293102e-01 6.000775641909e-01 6.023383752136e-01 6.046120666978e-01 6.068954531312e-01 6.091910977003e-01 6.114977605455e-01 6.138139691112e-01 6.161422287798e-01 6.184799916702e-01 6.208281954875e-01 6.231871873572e-01 6.255554591880e-01 6.279344775401e-01 6.303228837375e-01 6.327206438254e-01 6.351281142914e-01 6.375443881265e-01 6.399708897259e-01 6.424045664287e-01 6.448479192856e-01 6.473001695020e-01 6.497598855845e-01 6.522281303732e-01 6.547046814030e-01 6.571888172105e-01 6.596821461598e-01 6.621821219364e-01 6.646898181053e-01 6.672039133837e-01 6.697255583385e-01 6.722553484349e-01 6.747908293061e-01 6.773337617578e-01 6.798833611957e-01 6.824382610696e-01 6.849999227082e-01 6.875672472177e-01 6.901412849861e-01 6.927207376578e-01 6.953054900152e-01 6.978967003784e-01 7.004917990025e-01 7.030926501329e-01 7.056988079224e-01 7.083096224559e-01 7.109264117869e-01 7.135455858620e-01 7.161711360433e-01 7.187996749301e-01 7.214327271697e-01 7.240706290583e-01 7.267111416610e-01 7.293570783313e-01 7.320048041023e-01 7.346566522835e-01 7.373126635033e-01 7.399704274172e-01 7.426317168775e-01 7.452969043168e-01 7.479632959879e-01 7.506339245345e-01 7.533060835257e-01 7.559811382471e-01 7.586583730630e-01 7.613375275829e-01 7.640197242898e-01 7.667027373165e-01 7.693879965323e-01 7.720742768925e-01 7.747625144743e-01 7.774533117794e-01 7.801434832110e-01 7.828363064049e-01 7.855291436283e-01 7.882236715167e-01 7.909196257290e-01 7.936142656259e-01 7.963109954261e-01 7.990071737203e-01 8.017046732004e-01 8.044023365040e-01 8.070993390797e-01 8.097976929216e-01 8.124941421345e-01 8.151915547112e-01 8.178886495262e-01 8.205846919653e-01 8.232816777486e-01 8.259763251201e-01 8.286718145062e-01 8.313647998890e-01 8.340579833189e-01 8.367496510703e-01 8.394394846761e-01 8.421295619657e-01 8.448165745468e-01 8.475022235621e-01 8.501879314491e-01 8.528705467126e-01 8.555520705784e-01 8.582309799959e-01 8.609077079784e-01 8.635832878538e-01 8.662560093706e-01 8.689262979619e-01 8.715943515150e-01 8.742599789528e-01 8.769221070274e-01 8.795816893010e-01 8.822395050821e-01 8.848927092281e-01 8.875445850130e-01 8.901918065155e-01 8.928356854811e-01 8.954770650782e-01 8.981135076511e-01 9.007474547149e-01 9.033760912250e-01 9.060022319092e-01 9.086243138759e-01 9.112409563717e-01 9.138551124631e-01 9.164632407879e-01 9.190684494296e-01 9.216672447717e-01 9.242622254525e-01 9.268527767217e-01 9.294363026717e-01 9.320173228224e-01 9.345914657729e-01 9.371611868586e-01 9.397246233698e-01 9.422825409780e-01 9.448355047811e-01 9.473802870282e-01 9.499208123646e-01 9.524545554257e-01 9.549818340130e-01 9.575025235638e-01 9.600156682454e-01 9.625238179707e-01 9.650223166369e-01 9.675151925608e-01 9.700010081937e-01 9.724785320489e-01 9.749488638951e-01 9.774112379362e-01 9.798671152626e-01 9.823123649303e-01 9.847506445967e-01 9.871801439287e-01 9.896003208974e-01 9.920127621713e-01 9.944145130609e-01 9.968079950861e-01 9.991899462290e-01 1.001564026732e+00 1.003928152730e+00 1.006279997097e+00 1.008624768634e+00 1.010955629185e+00 1.013278395127e+00 1.015587997318e+00 1.017887089131e+00 1.020175650189e+00 1.022450465877e+00 1.024715532144e+00 1.026965472631e+00 1.029205533838e+00 1.031430870026e+00 1.033643418622e+00 1.035843454058e+00 1.038027699726e+00 1.040200756253e+00 1.042356453279e+00 1.044500383026e+00 1.046628970346e+00 1.048741325844e+00 1.050839505302e+00 1.052920543427e+00 1.054987460870e+00 1.057035721029e+00 1.059068377279e+00 1.061084506325e+00 1.063080645444e+00 1.065062414882e+00 1.067022497220e+00 1.068966859065e+00 1.070891505720e+00 1.072795553542e+00 1.074682421423e+00 1.076546824287e+00 1.078393886976e+00 1.080217219456e+00 1.082021912404e+00 1.083803846694e+00 1.085563386415e+00 1.087302136420e+00 1.089015898257e+00 1.090709688051e+00 1.092375429180e+00 1.094020329030e+00 1.095639929448e+00 1.097233540099e+00 1.098804378619e+00 1.100345860866e+00 1.101865989211e+00 1.103354671918e+00 1.104819879509e+00 1.106256025560e+00 1.107665013668e+00 1.109046933494e+00 1.110395535908e+00 1.111720404815e+00 1.113011605317e+00 1.114274992584e+00 1.115506973528e+00 1.116705206564e+00 1.117877681357e+00 1.119012036739e+00 1.120119595069e+00 1.121190184447e+00 1.122230034617e+00 1.123236423111e+00 1.124205868392e+00 1.125146709644e+00 1.126044488848e+00 1.126914892966e+00 1.127744041355e+00 1.128539782095e+00 1.129300167719e+00 1.130017982082e+00 1.130706853032e+00 1.131348782264e+00 1.131961002298e+00 1.132529481114e+00 1.133060580232e+00 1.133555787267e+00 1.134004633896e+00 1.134424104546e+00 1.134792390881e+00 1.135129828583e+00 1.135421572712e+00 1.135673286767e+00 1.135888190511e+00 1.136052963051e+00 1.136187549280e+00 1.136268664162e+00 1.136318122621e+00 1.136318950876e+00 1.136280212104e+00 1.136202905705e+00 1.136073713845e+00 1.135915418724e+00 1.135700922777e+00 1.135457199831e+00 1.135162387353e+00 1.134828416290e+00 1.134456394179e+00 1.134031635253e+00 1.133580352115e+00 1.133070478602e+00 1.132534501573e+00 1.131946839153e+00 1.131321160064e+00 1.130660415356e+00 1.129947316273e+00 1.129212117021e+00 1.128418615123e+00 1.127603621241e+00 1.126738936072e+00 1.125841122132e+00 1.124910851592e+00 1.123931273757e+00 1.122936087214e+00 1.121884475028e+00 1.120818660753e+00 1.119706206758e+00 1.118567032649e+00 1.117402584267e+00 1.116193799124e+00 1.114976856035e+00 1.113710699890e+00 1.112438103734e+00 1.111127376104e+00 1.109798754950e+00 1.108452237181e+00 1.107072258633e+00 1.105694402632e+00 1.104276788029e+00 1.102864774175e+00 1.101423770088e+00 1.099976868219e+00 1.098525832051e+00 1.097052650244e+00 1.095594404567e+00 1.094108325296e+00 1.092644408463e+00 1.091164683390e+00 1.089695188075e+00 1.088236365012e+00 1.086771267420e+00 1.085339676812e+00 1.083894316565e+00 1.082491273638e+00 1.081088675325e+00 1.079714778939e+00 1.078370372499e+00 1.077037239804e+00 1.075757722771e+00 1.074484401173e+00 1.073273254157e+00 1.072082891339e+00 1.070944253014e+00 1.069853575034e+00 1.068797759265e+00 1.067816937117e+00 1.066866169091e+00 1.065998384267e+00 1.065173836307e+00 1.064423148195e+00 1.063744246326e+00 1.063122807613e+00 1.062598802156e+00 1.062127704176e+00 1.061760871489e+00 1.061462655549e+00 1.061258629751e+00 1.061149774753e+00 1.061120987449e+00 1.061210119030e+00 1.061374445414e+00 1.061664581626e+00 1.062044566969e+00 1.062537714666e+00 1.063148284414e+00 1.063855328160e+00 1.064699947103e+00 1.065637642139e+00 1.066716793149e+00 1.067903230997e+00 1.069216378157e+00 1.070661677971e+00 1.072216250922e+00 1.073921993314e+00 1.075731401138e+00 1.077693148480e+00 1.079769394774e+00 1.081982650914e+00 1.084332683587e+00 1.086799879910e+00 1.089419394443e+00 1.092148011640e+00 1.095027323858e+00 1.098022945459e+00 1.101153311200e+00 1.104417185597e+00 1.107794928886e+00 1.111316763223e+00 1.114942922125e+00 1.118709072200e+00 1.122584440325e+00 1.126581418535e+00 1.130699877093e+00 1.134917183384e+00 1.139264618046e+00 1.143699669939e+00 1.148253751510e+00 1.152900782861e+00 1.157645889120e+00 1.162492994047e+00 1.167414168372e+00 1.172441494702e+00 1.177531960354e+00 1.182714828851e+00 1.187963174867e+00 1.193281035000e+00 1.198671856969e+00 1.204109083200e+00 1.209618716687e+00 1.215161961562e+00 1.220765818208e+00 1.226402783914e+00 1.232075559248e+00 1.237787122523e+00 1.243512096403e+00 1.249273484856e+00 1.255036805330e+00 1.260820193483e+00 1.266607438227e+00 1.272391690280e+00 1.278182266920e+00 1.283949617024e+00 1.289717826808e+00 1.295455748947e+00 1.301177892813e+00 1.306869853039e+00 1.312523863291e+00 1.318151131687e+00 1.323722332988e+00 1.329262107905e+00 1.334737864920e+00 1.340165741020e+00 1.345533679283e+00 1.350831763900e+00 1.356074736935e+00 1.361233733627e+00 1.366331055295e+00 1.371341042643e+00 1.376273861362e+00 1.381124032668e+00 1.385880259637e+00 1.390556257980e+00 1.395129452522e+00 1.399615986623e+00 1.403999800420e+00 1.408285137279e+00 1.412471977014e+00 1.416549069339e+00 1.420529663901e+00 1.424396413912e+00 1.428163131169e+00 1.431816750588e+00 1.435363488657e+00 1.438802949584e+00 1.442128550885e+00 1.445350971149e+00 1.448457564547e+00 1.451460983808e+00 1.454353439943e+00 1.457138191608e+00 1.459817413480e+00 1.462390034912e+00 1.464861694427e+00 1.467226466870e+00 1.469495275571e+00 1.471663009990e+00 1.473736846121e+00 1.475714815548e+00 1.477602654790e+00 1.479403473720e+00 1.481116509080e+00 1.482750279458e+00 1.484302031273e+00 1.485781195179e+00 1.487185130577e+00 1.488523749019e+00 1.489797198776e+00 1.491008942185e+00 1.492167822396e+00 1.493268718426e+00 1.494327888324e+00 1.495338604569e+00 1.496312481624e+00 1.497251932384e+00 1.498159000557e+00 1.499043224009e+00 1.499900974512e+00 1.500748697043e+00 1.501577747225e+00 1.502402710973e+00 1.503223347528e+00 1.504043815103e+00 1.504873669022e+00 1.505706768971e+00 1.506559908042e+00 1.507425107335e+00 1.508317414805e+00 1.509233682191e+00 1.510176409679e+00 1.511158593619e+00 1.512168644403e+00 1.513227516487e+00 1.514321324670e+00 1.515466631308e+00 1.516657493377e+00 1.517897880334e+00 1.519197216686e+00 1.520542096205e+00 1.521954262074e+00 1.523417161635e+00 1.524943899962e+00 1.526531794930e+00 1.528177325035e+00 1.529892269956e+00 1.531660141555e+00 1.533500928826e+00 1.535395121538e+00 1.537354066045e+00 1.539376430027e+00 1.541450386351e+00 1.543592131155e+00 1.545779955962e+00 1.548029103649e+00 1.550325246264e+00 1.552669578031e+00 1.555064116308e+00 1.557491020863e+00 1.559965163121e+00 1.562465628865e+00 1.564999157222e+00 1.567555674642e+00 1.570128201099e+00 1.572720709974e+00 1.575311843465e+00 1.577909881399e+00 1.580499348674e+00 1.583074981457e+00 1.585633453224e+00 1.588158877832e+00 1.590654040251e+00 1.593099250238e+00 1.595493926554e+00 1.597826897869e+00 1.600085476600e+00 1.602266818430e+00 1.604353842070e+00 1.606341287543e+00 1.608218591171e+00 1.609970053620e+00 1.611594559496e+00 1.613070339739e+00 1.614396601802e+00 1.615556062389e+00 1.616538647488e+00 1.617338005300e+00 1.617935784992e+00 1.618328900768e+00 1.618500828467e+00 1.618445105503e+00 1.618150677596e+00 1.617604789103e+00 1.616805335331e+00 1.615733227048e+00 1.614390417847e+00 1.612761408028e+00 1.610842393962e+00 1.608627473768e+00 1.606107228514e+00 1.603284673088e+00 1.600145558781e+00 1.596697107961e+00 1.592928875163e+00 1.588846525496e+00 1.584448812707e+00 1.579734742708e+00 1.574712994408e+00 1.569380100114e+00 1.563752507294e+00 1.557827348230e+00 1.551622113392e+00 1.545142228514e+00 1.538399701215e+00 1.531415613527e+00 1.524192566776e+00 1.516765913656e+00 1.509134213546e+00 1.501334317233e+00 1.493383119710e+00 1.485297660255e+00 1.477119595694e+00 1.468852003419e+00 1.460549650310e+00 1.452220097328e+00 1.443902694891e+00 1.435633749583e+00 1.427429343960e+00 1.419343462211e+00 1.411388299970e+00 1.403611651942e+00 1.396038905578e+00 1.388703248987e+00 1.381643488655e+00 1.374876744071e+00 1.368449180729e+00 1.362371101526e+00 1.356685460488e+00 1.351406437085e+00 1.346555488539e+00 1.342160628162e+00 1.338224210407e+00 1.334776866845e+00 1.331812623467e+00 1.329350259916e+00 1.327389231978e+00 1.325926200334e+00 1.324967350429e+00 1.324496582102e+00 1.324513829581e+00 1.324997238974e+00 1.325940734798e+00 1.327319865134e+00 1.329117521528e+00 1.331313640197e+00 1.333877428701e+00 1.336792795670e+00 1.340022582310e+00 1.343548333435e+00 1.347337815582e+00 1.351360523526e+00 1.355598381322e+00 1.360007419441e+00 1.364575969364e+00 1.369269586958e+00 1.374062916537e+00 1.378937311547e+00 1.383862312083e+00 1.388823335366e+00 1.393798769424e+00 1.398766327118e+00 1.403720005982e+00 1.408632887297e+00 1.413501360456e+00 1.418310872832e+00 1.423048832049e+00 1.427717129075e+00 1.432295769876e+00 1.436790716576e+00 1.441193642850e+00 1.445499082972e+00 1.449714444070e+00 1.453826795333e+00 1.457848070857e+00 1.461769123258e+00 1.465595915038e+00 1.469332506402e+00 1.472971305086e+00 1.476527910804e+00 1.479988996020e+00 1.483367355006e+00 1.486660254194e+00 1.489864577043e+00 1.492988180373e+00 1.496020890791e+00 1.498970437788e+00 1.501823942047e+00 1.504585295802e+00 1.507245151482e+00 1.509791413327e+00 1.512225104132e+00 1.514521048014e+00 1.516677567674e+00 1.518670584417e+00 1.520480162396e+00 1.522092231293e+00 1.523467712722e+00 1.524592892187e+00 1.525424719509e+00 1.525930421528e+00 1.526075760644e+00 1.525808499785e+00 1.525097207690e+00 1.523880108201e+00 1.522112923229e+00 1.519743388072e+00 1.516705415458e+00 1.512958964287e+00 1.508427187289e+00 1.503067366585e+00 1.496813496693e+00 1.489608895879e+00 1.481412561706e+00 1.472154153790e+00 1.461814080487e+00 1.450334277374e+00 1.437693569578e+00 1.423874994253e+00 1.408852957429e+00 1.392654010990e+00 1.375263569368e+00 1.356741700990e+00 1.337122003974e+00 1.316465483053e+00 1.294887604435e+00 1.272457800859e+00 1.249349664864e+00 1.225691057279e+00 1.201672425612e+00 1.177516408947e+00 1.153416532509e+00 1.129674383735e+00 1.106524467478e+00 1.084284180650e+00 1.063251523614e+00 1.043719814021e+00 1.026022734287e+00 1.010412421859e+00 9.971846342921e-01 9.865369262990e-01 9.786516439862e-01 9.736445966614e-01 9.715396739854e-01 9.723325380422e-01 9.758933206619e-01 9.820792103366e-01 9.906466898588e-01 1.001328825837e+00 1.013822501273e+00 1.027787991743e+00 1.042909211712e+00 1.058826732338e+00 1.075242601725e+00 1.091837175780e+00 1.108337455026e+00 1.124496557799e+00 1.140078199713e+00 1.154910952569e+00 1.168808553031e+00 1.181653320640e+00 1.193321267753e+00 1.203722994849e+00 1.212794061533e+00 1.220456575618e+00 1.226683908207e+00 1.231412685452e+00 1.234618407038e+00 1.236258597423e+00 1.236295855159e+00 1.234699492198e+00 1.231420737844e+00 1.226442509414e+00 1.219718945020e+00 1.211244659032e+00 1.201006062978e+00 1.189016952288e+00 1.175320008244e+00 1.159971795202e+00 1.143091146799e+00 1.124798396331e+00 1.105287031106e+00 1.084768771297e+00 1.063499737823e+00 1.041778056847e+00 1.019903179538e+00 9.982222432709e-01 9.770476091146e-01 9.567111972908e-01 9.407939399925e-01 9.244381543015e-01 9.084755639883e-01 8.939576298107e-01 8.817600600790e-01 8.722433461942e-01 8.650718126752e-01 8.593468172005e-01 8.540024177376e-01 8.482137008308e-01 8.417135087949e-01 8.349051863779e-01 8.286733713769e-01 8.239736774911e-01 8.214357169382e-01 8.210504419221e-01 8.221302834981e-01 8.235951212640e-01 8.244149887786e-01 8.240075349278e-01 8.224724507245e-01 8.205846238646e-01 8.194761936588e-01 8.201957744268e-01 8.233082586725e-01 8.286649039552e-01 8.354764881783e-01 8.426906925879e-01 8.494076300462e-01 8.551831646181e-01 8.600862824171e-01 8.644322896243e-01 8.668590936280e-01 8.477475432281e-01 8.160466414396e-01 7.737688313339e-01 7.445410055377e-01 7.474182100413e-01 7.818059232575e-01 8.284712442445e-01 8.646293452594e-01 8.761541853368e-01 8.619101203276e-01 8.334677741732e-01 8.105681764362e-01 8.110405601744e-01 8.385224569365e-01 8.796868858164e-01 9.140820822402e-01 9.256627030476e-01 9.092050756930e-01 8.721310126716e-01 8.329843635139e-01 8.143519740792e-01 8.293701620990e-01 8.714307491446e-01 9.192771342227e-01 9.510794034522e-01 9.542359491664e-01 9.292666099302e-01 8.899211809167e-01 8.590610239672e-01 8.573896352867e-01 8.884010745115e-01 9.346667394001e-01 9.698247330200e-01 9.725717234694e-01 9.343176619631e-01 8.628637839443e-01 7.843634530661e-01 7.393043608747e-01 7.594938940056e-01 8.366342196963e-01 9.301987174712e-01 9.994349605310e-01 1.018624625111e+00 9.793289987524e-01 8.906222897519e-01 7.803282634100e-01 6.944034988431e-01 6.788962941427e-01 7.369284143729e-01 8.243557568958e-01 8.939494851023e-01 9.183292392570e-01 8.909600550224e-01 8.240573492123e-01 7.469857032016e-01 6.993933165332e-01 7.086607180429e-01 7.648277531904e-01 8.319146537986e-01 8.772121983312e-01 8.839694576735e-01 8.522538807859e-01 7.968492102958e-01 7.434111511962e-01 7.187841126185e-01 7.347418926653e-01 7.799789730462e-01 8.318919600317e-01 8.722814016817e-01 8.932713011835e-01 8.962876227337e-01 8.882113390158e-01 8.769314854676e-01 8.678785381007e-01 8.630783751444e-01 8.628752720073e-01 8.681094209202e-01 8.806306498486e-01 9.013567147589e-01 9.279188651992e-01 9.543270713109e-01 9.734537699453e-01 9.808199515338e-01 9.773879428542e-01 9.699705367136e-01 9.680763452817e-01 9.780839834498e-01 9.982200316190e-01 1.018792053649e+00 1.027821589627e+00 1.017865938163e+00 9.909256725713e-01 9.595850878425e-01 9.428454655712e-01 9.553348819841e-01 9.958957362994e-01 1.047186768900e+00 1.086350018720e+00 1.096155269857e+00 1.070940591973e+00 1.018557127407e+00 9.589392619467e-01 9.175459874451e-01 9.120594804193e-01 9.400002264719e-01 9.817437253319e-01 1.015360359558e+00 1.028134307892e+00 1.019680269292e+00 9.992710908173e-01 9.793767842501e-01 9.675873688695e-01 9.619788148895e-01 9.538183911679e-01 9.357582473314e-01 9.092666140273e-01 8.868466532029e-01 8.860164141765e-01 9.156193967097e-01 9.657135743782e-01 1.012213137462e+00 1.030343042139e+00 1.005345541267e+00 9.387457244835e-01 8.522540048450e-01 7.872864430355e-01 7.867560163119e-01 8.557667650614e-01 9.544333675381e-01 1.034172084216e+00 1.062181142896e+00 1.026642010595e+00 9.376482752494e-01 8.290872743620e-01 7.564847143720e-01 7.734320503190e-01
 7.652034613263e-01 7.644322007490e-01 7.635907607809e-01 7.625826668314e-01 7.614222062777e-01 7.601902433637e-01 7.590037781276e-01 7.579810819240e-01 7.571473614634e-01 7.563830424236e-01 7.555120159339e-01 7.544633478788e-01 7.533011914962e-01 7.521361541313e-01 7.510448352810e-01 7.500768648231e-01 7.492538201689e-01 7.485130633968e-01 7.477111105512e-01 7.467284605441e-01 7.455801844484e-01 7.443960935297e-01 7.433169682701e-01 7.424122438401e-01 7.416572422120e-01 7.409431674261e-01 7.401237170736e-01 7.391085004894e-01 7.379351781184e-01 7.367389474791e-01 7.356669868351e-01 7.347913194631e-01 7.340784409301e-01 7.333905184555e-01 7.325510692236e-01 7.314730806983e-01 7.302427775181e-01 7.290656833376e-01 7.280934532203e-01 7.273236065369e-01 7.266296027262e-01 7.258779312366e-01 7.249989049361e-01 7.239961756327e-01 7.229278946463e-01 7.218806876353e-01 7.209386314507e-01 7.201469674821e-01 7.194831519457e-01 7.188441492237e-01 7.180785147175e-01 7.170951249134e-01 7.159615676606e-01 7.148739490674e-01 7.140045150453e-01 7.133543381501e-01 7.127614934879e-01 7.120408936193e-01 7.111251113644e-01 7.100826438947e-01 7.090535118296e-01 7.081415675411e-01 7.073624151583e-01 7.066624555056e-01 7.059820740145e-01 7.052753898559e-01 7.044956724108e-01 7.035983994240e-01 7.026001758216e-01 7.016151050746e-01 7.007890599701e-01 7.001781988327e-01 6.996805875440e-01 6.990966240219e-01 6.982632195700e-01 6.971904699916e-01 6.960779883781e-01 6.951709483113e-01 6.945605324837e-01 6.941138892617e-01 6.935835560225e-01 6.928027429244e-01 6.917835892920e-01 6.906948179438e-01 6.897375146634e-01 6.890016563623e-01 6.884205766189e-01 6.878469418199e-01 6.871611519844e-01 6.863258849152e-01 6.853702520943e-01 6.843702940977e-01 6.834250011112e-01 6.826136426066e-01 6.819517233538e-01 6.813706427738e-01 6.807409762760e-01 6.799343039711e-01 6.789130937258e-01 6.777918998527e-01 6.767727381095e-01 6.760020941482e-01 6.754621117478e-01 6.749769170265e-01 6.743250398540e-01 6.733905187691e-01 6.722554519943e-01 6.711482051403e-01 6.702871325006e-01 6.697240488796e-01 6.693182047635e-01 6.688372945895e-01 6.681081081272e-01 6.671230232590e-01 6.660507449510e-01 6.651193732631e-01 6.644635613670e-01 6.640437033205e-01 6.636780605974e-01 6.631541178128e-01 6.623574713732e-01 6.613501517022e-01 6.603363075005e-01 6.595224368006e-01 6.589781954332e-01 6.585916242540e-01 6.581400770785e-01 6.574404740818e-01 6.564743956726e-01 6.554079238798e-01 6.544689906506e-01 6.537783866021e-01 6.532772987809e-01 6.527832989622e-01 6.521259176864e-01 6.512616553815e-01 6.503004692564e-01 6.494053335663e-01 6.486705099321e-01 6.480725824177e-01 6.475193513067e-01 6.469201093824e-01 6.462371889607e-01 6.454960680678e-01 6.447487382653e-01 6.440307878527e-01 6.433581209746e-01 6.427344498953e-01 6.421503419579e-01 6.415704843733e-01 6.409592081538e-01 6.402962636614e-01 6.395888231743e-01 6.388712525825e-01 6.381898062001e-01 6.375631677451e-01 6.369704797116e-01 6.363749932319e-01 6.357536952281e-01 6.351014463191e-01 6.344272445707e-01 6.337534755279e-01 6.331009888301e-01 6.324761784378e-01 6.318754116597e-01 6.312867061234e-01 6.306868219377e-01 6.300592316327e-01 6.294094780307e-01 6.287597022475e-01 6.281256716753e-01 6.275118251838e-01 6.269096893331e-01 6.263058982825e-01 6.256938076454e-01 6.250812436637e-01 6.244727883584e-01 6.238666656204e-01 6.232580370256e-01 6.226526728304e-01 6.220540384089e-01 6.214649432153e-01 6.208843510089e-01 6.203044799025e-01 6.197179099751e-01 6.191260586365e-01 6.185352883444e-01 6.179492397562e-01 6.173664738130e-01 6.167852474860e-01 6.162048753215e-01 6.156238582634e-01 6.150458642077e-01 6.144725112799e-01 6.139010277445e-01 6.133283013517e-01 6.127538816468e-01 6.121791266658e-01 6.116079883012e-01 6.110446063822e-01 6.104881773531e-01 6.099311185056e-01 6.093708525739e-01 6.088098947854e-01 6.082555422363e-01 6.077054800420e-01 6.071587281956e-01 6.066082751924e-01 6.060528656265e-01 6.055006920572e-01 6.049551039504e-01 6.044103982236e-01 6.038603706117e-01 6.033049683726e-01 6.027512212686e-01 6.022057618799e-01 6.016697223928e-01 6.011325478650e-01 6.005901815364e-01 6.000464377765e-01 5.995101477439e-01 5.989827925509e-01 5.984587952766e-01 5.979320029875e-01 5.973983569050e-01 5.968647974199e-01 5.963371151678e-01 5.958117235112e-01 5.952845751664e-01 5.947540751250e-01 5.942240852621e-01 5.936956070106e-01 5.931711093831e-01 5.926474553946e-01 5.921217924348e-01 5.915980571875e-01 5.910765327501e-01 5.905571856668e-01 5.900373765483e-01 5.895170494885e-01 5.889969224182e-01 5.884772481188e-01 5.879603926688e-01 5.874430647081e-01 5.869239494259e-01 5.864059643571e-01 5.858877375391e-01 5.853709056306e-01 5.848550034907e-01 5.843403707281e-01 5.838245254023e-01 5.833100894565e-01 5.827950207853e-01 5.822806107887e-01 5.817666225945e-01 5.812530491806e-01 5.807393832491e-01 5.802262968946e-01 5.797130798754e-01 5.792001273406e-01 5.786869598594e-01 5.781750118926e-01 5.776630753522e-01 5.771511476370e-01 5.766382527147e-01 5.761256586384e-01 5.756142208258e-01 5.751024028620e-01 5.745903267249e-01 5.740784698320e-01 5.735657747612e-01 5.730525548252e-01 5.725405989538e-01 5.720288460274e-01 5.715150009269e-01 5.710027096366e-01 5.704899461194e-01 5.699762173461e-01 5.694625895859e-01 5.689488720111e-01 5.684343771223e-01 5.679197673739e-01 5.674048359702e-01 5.668898242669e-01 5.663753292693e-01 5.658607380465e-01 5.653441851773e-01 5.648273127201e-01 5.643108892077e-01 5.637943708533e-01 5.632774515295e-01 5.627604349911e-01 5.622421854099e-01 5.617231008275e-01 5.612032282467e-01 5.606831273270e-01 5.601629086826e-01 5.596423456934e-01 5.591215726384e-01 5.585992555057e-01 5.580765592324e-01 5.575526221686e-01 5.570294153154e-01 5.565053685503e-01 5.559808771792e-01 5.554554712300e-01 5.549288495482e-01 5.544025174814e-01 5.538749628186e-01 5.533470505454e-01 5.528190244934e-01 5.522901384819e-01 5.517604011901e-01 5.512300594720e-01 5.507000041182e-01 5.501690390443e-01 5.496378313556e-01 5.491057526767e-01 5.485730956680e-01 5.480394543773e-01 5.475068267831e-01 5.469734076236e-01 5.464388945436e-01 5.459048707663e-01 5.453689602563e-01 5.448328132379e-01 5.442951586428e-01 5.437579729695e-01 5.432214605383e-01 5.426848593622e-01 5.421463112390e-01 5.416079064146e-01 5.410682090876e-01 5.405273781546e-01 5.399869943514e-01 5.394469043248e-01 5.389058263159e-01 5.383656371726e-01 5.378254719855e-01 5.372829060896e-01 5.367410822971e-01 5.361980088911e-01 5.356546091846e-01 5.351112869264e-01 5.345686639372e-01 5.340257190084e-01 5.334835263014e-01 5.329417873878e-01 5.323981205252e-01 5.318542131659e-01 5.313095326738e-01 5.307655227737e-01 5.302214980788e-01 5.296797863739e-01 5.291369250882e-01 5.285951253002e-01 5.280526957849e-01 5.275082519679e-01 5.269657457645e-01 5.264234912913e-01 5.258810685823e-01 5.253417817242e-01 5.248017607120e-01 5.242620843063e-01 5.237223935744e-01 5.231827135989e-01 5.226430112909e-01 5.221059613684e-01 5.215696863962e-01 5.210341432907e-01 5.204994972191e-01 5.199651092677e-01 5.194303030658e-01 5.188984808990e-01 5.183674635424e-01 5.178365240658e-01 5.173080148685e-01 5.167808300107e-01 5.162543242371e-01 5.157295585872e-01 5.152061326870e-01 5.146844501767e-01 5.141643197789e-01 5.136447054891e-01 5.131289226529e-01 5.126161434304e-01 5.121043624196e-01 5.115941992648e-01 5.110863279425e-01 5.105786085592e-01 5.100759345345e-01 5.095760803372e-01 5.090782550708e-01 5.085853589865e-01 5.080922325200e-01 5.076005416110e-01 5.071121335639e-01 5.066277990393e-01 5.061468362751e-01 5.056704676847e-01 5.051957146870e-01 5.047219793800e-01 5.042519645665e-01 5.037858297601e-01 5.033239040238e-01 5.028668032138e-01 5.024116800539e-01 5.019602936369e-01 5.015126597713e-01 5.010680758981e-01 5.006290542880e-01 5.001955975227e-01 4.997659255020e-01 4.993401387792e-01 4.989185484585e-01 4.985016628352e-01 4.980913150745e-01 4.976856460445e-01 4.972858295328e-01 4.968901128488e-01 4.965000046772e-01 4.961162071655e-01 4.957389211177e-01 4.953664942731e-01 4.950019586428e-01 4.946406054326e-01 4.942859107469e-01 4.939382531422e-01 4.935966047946e-01 4.932618986281e-01 4.929351415142e-01 4.926132577986e-01 4.922968603075e-01 4.919884710561e-01 4.916876865006e-01 4.913953245258e-01 4.911104278044e-01 4.908319491465e-01 4.905614056768e-01 4.902989851865e-01 4.900440321796e-01 4.897981524452e-01 4.895609569633e-01 4.893320443136e-01 4.891115831599e-01 4.889000499484e-01 4.886969268386e-01 4.885032347298e-01 4.883196740170e-01 4.881457880593e-01 4.879809616437e-01 4.878255450876e-01 4.876802519817e-01 4.875445207787e-01 4.874192742265e-01 4.873062771044e-01 4.872033237019e-01 4.871099081091e-01 4.870272522816e-01 4.869556271790e-01 4.868956185712e-01 4.868482014502e-01 4.868117899602e-01 4.867867537404e-01 4.867726100991e-01 4.867694851653e-01 4.867803477979e-01 4.868028092417e-01 4.868382986422e-01 4.868854939163e-01 4.869449429099e-01 4.870163864545e-01 4.871007863445e-01 4.871997611911e-01 4.873111359100e-01 4.874356651548e-01 4.875730025457e-01 4.877236132805e-01 4.878890491006e-01 4.880688884990e-01 4.882625757687e-01 4.884706169905e-01 4.886917602294e-01 4.889294350650e-01 4.891806394126e-01 4.894465040038e-01 4.897287715152e-01 4.900253560514e-01 4.903362773364e-01 4.906627138567e-01 4.910039729761e-01 4.913625097005e-01 4.917358125983e-01 4.921234632106e-01 4.925290168210e-01 4.929489364248e-01 4.933848862385e-01 4.938384593422e-01 4.943057905688e-01 4.947924927192e-01 4.952940804616e-01 4.958114579944e-01 4.963474027529e-01 4.968993174746e-01 4.974676493313e-01 4.980534009878e-01 4.986553185384e-01 4.992756905220e-01 4.999129387601e-01 5.005657860414e-01 5.012368829970e-01 5.019249050266e-01 5.026302873966e-01 5.033550608428e-01 5.040947438696e-01 5.048530812849e-01 5.056295965241e-01 5.064226754124e-01 5.072354870507e-01 5.080643423320e-01 5.089110025692e-01 5.097769400351e-01 5.106582535035e-01 5.115584159604e-01 5.124793127585e-01 5.134146402436e-01 5.143701931457e-01 5.153424281244e-01 5.163327051930e-01 5.173428719979e-01 5.183684776668e-01 5.194135228487e-01 5.204762998252e-01 5.215555134083e-01 5.226556358244e-01 5.237713171313e-01 5.249056407608e-01 5.260577496948e-01 5.272272350646e-01 5.284173388048e-01 5.296231381656e-01 5.308461542718e-01 5.320886169889e-01 5.333472351951e-01 5.346249414575e-01 5.359206852067e-01 5.372324180210e-01 5.385638673172e-01 5.399112066214e-01 5.412759170385e-01 5.426590567622e-01 5.440581467076e-01 5.454759788482e-01 5.469111849963e-01 5.483612944293e-01 5.498312595953e-01 5.513163978986e-01 5.528186015923e-01 5.543386884762e-01 5.558735232265e-01 5.574270732592e-01 5.589962182118e-01 5.605820080077e-01 5.621861826093e-01 5.638034793300e-01 5.654388795166e-01 5.670898935276e-01 5.687561148102e-01 5.704401777360e-01 5.721375796188e-01 5.738519153571e-01 5.755824112320e-01 5.773273870899e-01 5.790884022577e-01 5.808644467528e-01 5.826557121943e-01 5.844629881031e-01 5.862826737273e-01 5.881188888068e-01 5.899703738237e-01 5.918348503805e-01 5.937145019090e-01 5.956074731197e-01 5.975153385334e-01 5.994374091158e-01 6.013720081659e-01 6.033224653407e-01 6.052850779572e-01 6.072613516119e-01 6.092513352485e-01 6.112541026637e-01 6.132710217167e-01 6.152995338625e-01 6.173407248761e-01 6.193958369374e-01 6.214620043465e-01 6.235414298501e-01 6.256327561388e-01 6.277356280224e-01 6.298513452439e-01 6.319775568154e-01 6.341164702610e-01 6.362663264307e-01 6.384270333989e-01 6.406002591292e-01 6.427834320283e-01 6.449779598821e-01 6.471829695334e-01 6.493981079393e-01 6.516246627223e-01 6.538606050875e-01 6.561070576175e-01 6.583634742439e-01 6.606291656002e-01 6.629043220329e-01 6.651892768148e-01 6.674834669467e-01 6.697874658761e-01 6.721001741797e-01 6.744218299926e-01 6.767520120246e-01 6.790908119463e-01 6.814377966114e-01 6.837934243648e-01 6.861567882275e-01 6.885288705409e-01 6.909079648914e-01 6.932950584413e-01 6.956892579038e-01 6.980908259695e-01 7.005004019874e-01 7.029159138517e-01 7.053395396189e-01 7.077685007702e-01 7.102050195575e-01 7.126469924340e-01 7.150966060540e-01 7.175527789006e-01 7.200134752511e-01 7.224812608662e-01 7.249541617477e-01 7.274320159754e-01 7.299161537224e-01 7.324053450835e-01 7.349001463221e-01 7.374000841421e-01 7.399043698219e-01 7.424138781735e-01 7.449266055939e-01 7.474456987261e-01 7.499680431878e-01 7.524948812109e-01 7.550262786762e-01 7.575602621233e-01 7.601000313062e-01 7.626423174505e-01 7.651883169616e-01 7.677387834518e-01 7.702912541000e-01 7.728480241523e-01 7.754063352831e-01 7.779685667185e-01 7.805344276102e-01 7.831014166332e-01 7.856722985694e-01 7.882448666762e-01 7.908204357554e-01 7.933984757119e-01 7.959768202036e-01 7.985592689947e-01 8.011417942230e-01 8.037269192169e-01 8.063140560586e-01 8.089025334393e-01 8.114931132369e-01 8.140828147798e-01 8.166756405063e-01 8.192693848238e-01 8.218635187444e-01 8.244600934200e-01 8.270554528986e-01 8.296531563834e-01 8.322498517105e-01 8.348484813864e-01 8.374470409293e-01 8.400448011318e-01 8.426442698938e-01 8.452423278337e-01 8.478412998490e-01 8.504401185233e-01 8.530374664853e-01 8.556368152282e-01 8.582330392869e-01 8.608309726013e-01 8.634269437531e-01 8.660224189873e-01 8.686178028136e-01 8.712109487133e-01 8.738041306740e-01 8.763948048198e-01 8.789855159456e-01 8.815753248563e-01 8.841612728692e-01 8.867483441948e-01 8.893322683882e-01 8.919144335200e-01 8.944951291742e-01 8.970730509866e-01 8.996503372729e-01 9.022229665542e-01 9.047952151445e-01 9.073647393549e-01 9.099318888453e-01 9.124964161360e-01 9.150572362649e-01 9.176168686054e-01 9.201716695155e-01 9.227241259217e-01 9.252746753579e-01 9.278192591322e-01 9.303632262460e-01 9.329014707829e-01 9.354385204976e-01 9.379693316552e-01 9.404972768365e-01 9.430218941992e-01 9.455401549154e-01 9.480563618823e-01 9.505668437442e-01 9.530732033785e-01 9.555747640376e-01 9.580710020474e-01 9.605640730970e-01 9.630489851160e-01 9.655306656588e-01 9.680063271976e-01 9.704766139139e-01 9.729411672951e-01 9.754002403786e-01 9.778543615030e-01 9.802994797262e-01 9.827411040827e-01 9.851744936533e-01 9.876018185543e-01 9.900226132592e-01 9.924350150977e-01 9.948417407090e-01 9.972391556342e-01 9.996302211026e-01 1.002013465676e+00 1.004387918659e+00 1.006755843025e+00 1.009113617633e+00 1.011464170435e+00 1.013805069679e+00 1.016136864318e+00 1.018460706409e+00 1.020773847408e+00 1.023077890080e+00 1.025371562079e+00 1.027655791083e+00 1.029928243857e+00 1.032191037469e+00 1.034442922142e+00 1.036682513984e+00 1.038911720123e+00 1.041127694400e+00 1.043334191346e+00 1.045527248802e+00 1.047706441056e+00 1.049875618720e+00 1.052028600679e+00 1.054171192933e+00 1.056296588333e+00 1.058410286444e+00 1.060508991778e+00 1.062591447178e+00 1.064661064147e+00 1.066713238861e+00 1.068751278615e+00 1.070772109924e+00 1.072776888608e+00 1.074764998768e+00 1.076734803534e+00 1.078688862721e+00 1.080623262813e+00 1.082541666236e+00 1.084439377856e+00 1.086318933282e+00 1.088178655022e+00 1.090018042782e+00 1.091838726931e+00 1.093635273347e+00 1.095413430669e+00 1.097168686640e+00 1.098901860310e+00 1.100614286226e+00 1.102301302898e+00 1.103967642633e+00 1.105607677770e+00 1.107226097548e+00 1.108817833203e+00 1.110386180611e+00 1.111929304461e+00 1.113442984290e+00 1.114935037547e+00 1.116395926063e+00 1.117832869797e+00 1.119239724366e+00 1.120617378672e+00 1.121969588515e+00 1.123287952346e+00 1.124581748376e+00 1.125841416959e+00 1.127073384437e+00 1.128272813110e+00 1.129440811907e+00 1.130579348043e+00 1.131680441306e+00 1.132753765600e+00 1.133789837344e+00 1.134795513879e+00 1.135766296229e+00 1.136699195247e+00 1.137602436678e+00 1.138463350998e+00 1.139295667170e+00 1.140086298648e+00 1.140842182646e+00 1.141562900613e+00 1.142241600412e+00 1.142889502080e+00 1.143491352288e+00 1.144062306965e+00 1.144588099040e+00 1.145078140389e+00 1.145530558621e+00 1.145936524377e+00 1.146311140981e+00 1.146635902348e+00 1.146928823076e+00 1.147174165891e+00 1.147381516026e+00 1.147549815684e+00 1.147669668622e+00 1.147758753846e+00 1.147793608499e+00 1.147799088615e+00 1.147753619450e+00 1.147670578805e+00 1.147547002145e+00 1.147373976494e+00 1.147171599343e+00 1.146912166375e+00 1.146625650739e+00 1.146286131586e+00 1.145910567809e+00 1.145495408962e+00 1.145030240415e+00 1.144539473961e+00 1.143991255531e+00 1.143418533827e+00 1.142794853423e+00 1.142137275034e+00 1.141443438550e+00 1.140701090447e+00 1.139938041642e+00 1.139117771366e+00 1.138280755726e+00 1.137393218200e+00 1.136478225395e+00 1.135531257842e+00 1.134540336219e+00 1.133535383287e+00 1.132478381724e+00 1.131410962232e+00 1.130300677534e+00 1.129169962912e+00 1.128014019081e+00 1.126823031148e+00 1.125626910131e+00 1.124387053290e+00 1.123147268971e+00 1.121871859235e+00 1.120587645104e+00 1.119289316363e+00 1.117966299346e+00 1.116650008110e+00 1.115300650631e+00 1.113965324735e+00 1.112607469986e+00 1.111254420143e+00 1.109901709519e+00 1.108538390508e+00 1.107197853815e+00 1.105838550920e+00 1.104511908579e+00 1.103176885395e+00 1.101865367334e+00 1.100570654022e+00 1.099282668124e+00 1.098036104351e+00 1.096788687364e+00 1.095594916205e+00 1.094411243390e+00 1.093271790029e+00 1.092169070944e+00 1.091094166721e+00 1.090083108803e+00 1.089092993737e+00 1.088177743321e+00 1.087294682088e+00 1.086478403040e+00 1.085721320498e+00 1.085016148655e+00 1.084395644948e+00 1.083821636994e+00 1.083342951794e+00 1.082921256861e+00 1.082588804529e+00 1.082340233823e+00 1.082165587588e+00 1.082099252242e+00 1.082101822462e+00 1.082221769679e+00 1.082423547276e+00 1.082735203522e+00 1.083153042305e+00 1.083665808048e+00 1.084307327413e+00 1.085038136528e+00 1.085905641043e+00 1.086874149238e+00 1.087969646270e+00 1.089189271603e+00 1.090518895880e+00 1.091995308074e+00 1.093573964546e+00 1.095304974799e+00 1.097148156983e+00 1.099131173368e+00 1.101248283581e+00 1.103487749486e+00 1.105877684275e+00 1.108381057680e+00 1.111038779613e+00 1.113815040129e+00 1.116732738442e+00 1.119786828202e+00 1.122962346887e+00 1.126287460757e+00 1.129724094200e+00 1.133308053570e+00 1.137009706256e+00 1.140842353244e+00 1.144804805578e+00 1.148877163688e+00 1.153089563578e+00 1.157400037609e+00 1.161842734181e+00 1.166389081745e+00 1.171046300027e+00 1.175818665504e+00 1.180679034635e+00 1.185658280788e+00 1.190714857745e+00 1.195879799213e+00 1.201122116883e+00 1.206452618829e+00 1.211868383830e+00 1.217347796094e+00 1.222914709997e+00 1.228530767196e+00 1.234224838974e+00 1.239965971543e+00 1.245761722534e+00 1.251610363073e+00 1.257490139453e+00 1.263422451365e+00 1.269370648416e+00 1.275358484172e+00 1.281363041091e+00 1.287383290956e+00 1.293423195795e+00 1.299456580156e+00 1.305506712759e+00 1.311539196057e+00 1.317574043232e+00 1.323590342185e+00 1.329584122085e+00 1.335564701252e+00 1.341502189837e+00 1.347422391496e+00 1.353289172197e+00 1.359122010211e+00 1.364905306118e+00 1.370630609861e+00 1.376310605464e+00 1.381917035869e+00 1.387471900217e+00 1.392947160355e+00 1.398354217146e+00 1.403685967058e+00 1.408931165344e+00 1.414102348036e+00 1.419175752849e+00 1.424167918801e+00 1.429060379397e+00 1.433860256703e+00 1.438562379948e+00 1.443157514243e+00 1.447657801896e+00 1.452043119965e+00 1.456329674265e+00 1.460501450018e+00 1.464564495692e+00 1.468517342348e+00 1.472352456011e+00 1.476081376797e+00 1.479687387011e+00 1.483184613212e+00 1.486564848268e+00 1.489829307869e+00 1.492979613874e+00 1.496013700815e+00 1.498935882776e+00 1.501741286022e+00 1.504438749273e+00 1.507022000615e+00 1.509497271646e+00 1.511863974262e+00 1.514124017361e+00 1.516282449127e+00 1.518335715720e+00 1.520292494547e+00 1.522149907233e+00 1.523914791123e+00 1.525586417184e+00 1.527171514121e+00 1.528672577719e+00 1.530089264867e+00 1.531431690464e+00 1.532694235099e+00 1.533892426575e+00 1.535018548357e+00 1.536085107632e+00 1.537092869127e+00 1.538042983103e+00 1.538946959620e+00 1.539799304878e+00 1.540616706023e+00 1.541389834201e+00 1.542134000173e+00 1.542848253540e+00 1.543537318449e+00 1.544209938158e+00 1.544861548914e+00 1.545507818132e+00 1.546140879374e+00 1.546777065838e+00 1.547412324828e+00 1.548051394809e+00 1.548705373929e+00 1.549364539396e+00 1.550050296195e+00 1.550748838069e+00 1.551477551635e+00 1.552231293416e+00 1.553015338068e+00 1.553838344092e+00 1.554690262865e+00 1.555591118564e+00 1.556526452242e+00 1.557512256206e+00 1.558542437965e+00 1.559619013317e+00 1.560752440141e+00 1.561927702288e+00 1.563166888294e+00 1.564450884202e+00 1.565793063245e+00 1.567192327977e+00 1.568639326438e+00 1.570151705699e+00 1.571707403964e+00 1.573325566184e+00 1.574990714917e+00 1.576708329182e+00 1.578479683755e+00 1.580288988605e+00 1.582154062628e+00 1.584052692407e+00 1.585995880769e+00 1.587973227910e+00 1.589979770892e+00 1.592022146588e+00 1.594077049947e+00 1.596159552909e+00 1.598249573763e+00 1.600348429801e+00 1.602450538306e+00 1.604542707422e+00 1.606630067789e+00 1.608690629885e+00 1.610729214867e+00 1.612732540857e+00 1.614689959883e+00 1.616601623620e+00 1.618445816938e+00 1.620224746924e+00 1.621923420587e+00 1.623528914198e+00 1.625040152123e+00 1.626435065844e+00 1.627715265487e+00 1.628859183283e+00 1.629862293552e+00 1.630713284629e+00 1.631395649351e+00 1.631906497031e+00 1.632225900065e+00 1.632350420804e+00 1.632264657495e+00 1.631956908137e+00 1.631422749296e+00 1.630642285563e+00 1.629615456726e+00 1.628325953271e+00 1.626766214461e+00 1.624930439637e+00 1.622805088807e+00 1.620392521497e+00 1.617673828846e+00 1.614655602333e+00 1.611324680620e+00 1.607680053062e+00 1.603722394785e+00 1.599444616092e+00 1.594852093216e+00 1.589939295254e+00 1.584716673848e+00 1.579180854869e+00 1.573342505551e+00 1.567205932327e+00 1.560778285137e+00 1.554075872201e+00 1.547100616827e+00 1.539879627098e+00 1.532412560956e+00 1.524730561965e+00 1.516845668822e+00 1.508775780312e+00 1.500554760394e+00 1.492187613544e+00 1.483724397927e+00 1.475168383551e+00 1.466563567389e+00 1.457938452673e+00 1.449312305261e+00 1.440738397825e+00 1.432225303880e+00 1.423827776945e+00 1.415567607399e+00 1.407482692623e+00 1.399614743853e+00 1.391981753131e+00 1.384636596959e+00 1.377593436997e+00 1.370898947182e+00 1.364576391330e+00 1.358650834381e+00 1.353159463503e+00 1.348109634789e+00 1.343542420754e+00 1.339458780072e+00 1.335884197249e+00 1.332830042208e+00 1.330297021245e+00 1.328303047063e+00 1.326837423421e+00 1.325908579013e+00 1.325503294879e+00 1.325618088983e+00 1.326238641405e+00 1.327348634334e+00 1.328936123457e+00 1.330972640552e+00 1.333441352236e+00 1.336313085000e+00 1.339563910859e+00 1.343165409959e+00 1.347086234864e+00 1.351303034163e+00 1.355774011052e+00 1.360479710609e+00 1.365384427042e+00 1.370456854993e+00 1.375673606743e+00 1.380998432745e+00 1.386409518617e+00 1.391878899880e+00 1.397377744610e+00 1.402891599124e+00 1.408387384883e+00 1.413852055376e+00 1.419265352948e+00 1.424603494705e+00 1.429864174067e+00 1.435016375475e+00 1.440061013247e+00 1.444979778985e+00 1.449762178759e+00 1.454407735490e+00 1.458895278025e+00 1.463233848982e+00 1.467405356768e+00 1.471412457701e+00 1.475253730122e+00 1.478916266295e+00 1.482414432349e+00 1.485729865970e+00 1.488875477386e+00 1.491845193656e+00 1.494635853574e+00 1.497257737152e+00 1.499698441943e+00 1.501970397318e+00 1.504064337187e+00 1.505985721916e+00 1.507733789836e+00 1.509299276403e+00 1.510693155098e+00 1.511897206707e+00 1.512918493149e+00 1.513744763098e+00 1.514363297835e+00 1.514775532433e+00 1.514952103336e+00 1.514891327300e+00 1.514565971173e+00 1.513951800802e+00 1.513033122843e+00 1.511765105355e+00 1.510131367955e+00 1.508083158360e+00 1.505582726302e+00 1.502593930715e+00 1.499052316457e+00 1.494930274325e+00 1.490156322596e+00 1.484685861448e+00 1.478463936232e+00 1.471424040502e+00 1.463529638281e+00 1.454702413181e+00 1.444915403272e+00 1.434104276055e+00 1.422229124529e+00 1.409270178329e+00 1.395172824936e+00 1.379953090902e+00 1.363575757011e+00 1.346070099842e+00 1.327458836020e+00 1.307765014152e+00 1.287086475009e+00 1.265462200887e+00 1.243034315855e+00 1.219916818269e+00 1.196259118698e+00 1.172274452351e+00 1.148128534400e+00 1.124107430217e+00 1.100444059679e+00 1.077438616736e+00 1.055411171866e+00 1.034658130063e+00 1.015545941254e+00 9.983667736561e-01 9.834568513292e-01 9.710852042191e-01 9.614875456370e-01 9.548592443647e-01 9.512886913003e-01 9.508341005176e-01 9.534239697219e-01 9.589484804698e-01 9.671974270401e-01 9.779042771788e-01 9.907653899604e-01 1.005415342293e+00 1.021505536215e+00 1.038638242371e+00 1.056460638657e+00 1.074608575117e+00 1.092747598760e+00 1.110582677625e+00 1.127823072375e+00 1.144249247317e+00 1.159633178581e+00 1.173816587375e+00 1.186646432049e+00 1.198006442521e+00 1.207818178610e+00 1.215993449562e+00 1.222503104121e+00 1.227293296789e+00 1.230349457251e+00 1.231649773914e+00 1.231178136888e+00 1.228933599916e+00 1.224893732782e+00 1.219069949315e+00 1.211445862276e+00 1.202038032048e+00 1.190856245506e+00 1.177929151701e+00 1.163315265419e+00 1.147075108432e+00 1.129334897183e+00 1.110216499550e+00 1.089913612650e+00 1.068643140265e+00 1.046661732893e+00 1.024280502544e+00 1.001811077358e+00 9.796216810786e-01 9.580531093077e-01 9.374646692214e-01 9.214783596152e-01 9.051882250378e-01 8.894360056721e-01 8.752857214828e-01 8.636132692566e-01 8.547698194153e-01 8.484091066602e-01 8.436121211032e-01 8.392965554495e-01 8.346286333779e-01 8.293318130689e-01 8.237935604283e-01 8.188773913458e-01 8.155087002415e-01 8.142722795814e-01 8.151272153256e-01 8.173672741707e-01 8.199109235439e-01 8.217535164501e-01 8.223455414466e-01 8.218193676757e-01 8.209636613183e-01 8.209088912342e-01 8.226774348536e-01 8.267904667335e-01 8.330545755498e-01 8.406445293351e-01 8.484821354155e-01 8.556547850857e-01 8.617030188920e-01 8.665514994029e-01 8.695569183916e-01 8.574451045474e-01 8.445384208069e-01 8.048589516671e-01 7.625719089967e-01 7.422465791610e-01 7.576624065651e-01 8.002691375022e-01 8.469679401284e-01 8.764384260892e-01 8.786902083552e-01 8.573499597925e-01 8.278883855350e-01 8.110054219472e-01 8.206872024780e-01 8.539392912032e-01 8.933368357407e-01 9.190759113329e-01 9.189212646606e-01 8.927207280155e-01 8.528160206444e-01 8.205126741745e-01 8.159849184883e-01 8.444287733162e-01 8.917940668632e-01 9.353129074514e-01 9.565855357680e-01 9.484067692480e-01 9.167996205152e-01 8.795603571518e-01 8.596370198062e-01 8.717829100335e-01 9.108108447640e-01 9.548384797151e-01 9.790505326434e-01 9.669513224385e-01 9.158661088463e-01 8.398562833223e-01 7.704671926174e-01 7.476236700265e-01 7.908875554530e-01 8.785402589357e-01 9.683628731312e-01 1.024745791322e+00 1.027846880460e+00 9.746098906725e-01 8.792287102758e-01 7.742333352319e-01 7.066112083322e-01 7.124199088815e-01 7.800101960455e-01 8.629427969252e-01 9.199158183980e-01 9.296810111289e-01 8.909878084105e-01 8.209275032626e-01 7.524459152457e-01 7.232300792086e-01 7.497355499374e-01 8.116218180927e-01 8.721523544579e-01 9.030256712168e-01 8.926067270371e-01 8.461372756773e-01 7.837484405280e-01 7.352961071693e-01 7.263700607919e-01 7.597102615784e-01 8.144571172281e-01 8.648421629420e-01 8.946450566137e-01 9.003240595555e-01 8.887196069386e-01 8.720972335094e-01 8.617375436857e-01 8.624293523939e-01 8.714500886769e-01 8.827345238276e-01 8.920714433905e-01 8.996609228248e-01 9.088064016178e-01 9.224725515026e-01 9.403435137611e-01 9.587610696283e-01 9.734528825481e-01 9.826332799761e-01 9.883587003462e-01 9.948988116074e-01 1.005152109943e+00 1.017484113557e+00 1.025750772264e+00 1.022941049402e+00 1.006122087838e+00 9.802984410656e-01 9.586144225342e-01 9.569740676688e-01 9.835681101004e-01 1.031247197896e+00 1.080821945288e+00 1.111319186644e+00 1.108918141102e+00 1.071662422676e+00 1.011114281921e+00 9.505090294604e-01 9.165325396340e-01 9.236998763386e-01 9.631873147015e-01 1.010588898956e+00 1.042732062692e+00 1.048034357134e+00 1.028536076176e+00 9.968592898641e-01 9.691813591036e-01 9.556598596421e-01 9.542189928404e-01 9.534351504645e-01 9.423939887024e-01 9.194542573789e-01 8.952272636632e-01 8.874939699566e-01 9.080535060088e-01 9.508022024671e-01 9.937200767621e-01 1.011959442947e+00 9.896294195165e-01 9.267866455317e-01 8.435271757501e-01 7.796260154025e-01 7.773234553637e-01 8.431366426332e-01 9.391089268285e-01 1.017470192792e+00 1.045435977404e+00 1.010897022687e+00 9.235229948391e-01 8.167350872957e-01 7.465005743729e-01 7.670479944700e-01
 7.932823210150e-01 7.925421533226e-01 7.917301505299e-01 7.907512518687e-01 7.896181771901e-01 7.884088902708e-01 7.872447767594e-01 7.862505458669e-01 7.854500699118e-01 7.847185756114e-01 7.838780375140e-01 7.828591464825e-01 7.817252274667e-01 7.805852904812e-01 7.795158006638e-01 7.785745442792e-01 7.777853695446e-01 7.770827324895e-01 7.763154514338e-01 7.753623092944e-01 7.742380467450e-01 7.730751493884e-01 7.720187138455e-01 7.711445508941e-01 7.704281473374e-01 7.697529383534e-01 7.689638213332e-01 7.679716860641e-01 7.668183660813e-01 7.656455705389e-01 7.646030381617e-01 7.637620873235e-01 7.630864206952e-01 7.624338134348e-01 7.616256068920e-01 7.605733345988e-01 7.593683634097e-01 7.582180608865e-01 7.572761605679e-01 7.565405338571e-01 7.558847237900e-01 7.551717674936e-01 7.543267322106e-01 7.533503428463e-01 7.523041106524e-01 7.512799164172e-01 7.503677604005e-01 7.496132726929e-01 7.489909784587e-01 7.483907966391e-01 7.476561043798e-01 7.466964238064e-01 7.455844674943e-01 7.445235839896e-01 7.436881470462e-01 7.430769933006e-01 7.425241129563e-01 7.418422738940e-01 7.409577829440e-01 7.399411300005e-01 7.389345974465e-01 7.380494975875e-01 7.373037538367e-01 7.366442120376e-01 7.360062016746e-01 7.353374088524e-01 7.345876357860e-01 7.337135046300e-01 7.327376311075e-01 7.317822219356e-01 7.309940070885e-01 7.304263898278e-01 7.299726471401e-01 7.294264072876e-01 7.286217146153e-01 7.275729788233e-01 7.264867171037e-01 7.256131377757e-01 7.250452791946e-01 7.246440871541e-01 7.241579615749e-01 7.234122261629e-01 7.224191022578e-01 7.213551928067e-01 7.204270128485e-01 7.197298098120e-01 7.191936193393e-01 7.186652786866e-01 7.180199805910e-01 7.172162748928e-01 7.162867021804e-01 7.153149586615e-01 7.144045007378e-01 7.136351117318e-01 7.130178475007e-01 7.124791660159e-01 7.118864817431e-01 7.111107631433e-01 7.101198996093e-01 7.090317837864e-01 7.080497994997e-01 7.073202755400e-01 7.068216051268e-01 7.063776537649e-01 7.057639020845e-01 7.048650314566e-01 7.037629673938e-01 7.026872456933e-01 7.018604220040e-01 7.013358699694e-01 7.009741688107e-01 7.005385785849e-01 6.998501454423e-01 6.988993280232e-01 6.978552995166e-01 6.969527802559e-01 6.963340193573e-01 6.959592430223e-01 6.956442850262e-01 6.951659476054e-01 6.944060683761e-01 6.934267080848e-01 6.924413359453e-01 6.916629910197e-01 6.911649196998e-01 6.908290713627e-01 6.904249440689e-01 6.897645346951e-01 6.888299485537e-01 6.877956785743e-01 6.868935339186e-01 6.862467337722e-01 6.857926610398e-01 6.853441587519e-01 6.847285681254e-01 6.839032075613e-01 6.829796316240e-01 6.821233038220e-01 6.814278184264e-01 6.808715182755e-01 6.803619369189e-01 6.798084655252e-01 6.791701654586e-01 6.784723356117e-01 6.777639546362e-01 6.770838794730e-01 6.764498353045e-01 6.758696331240e-01 6.753325829623e-01 6.748002205444e-01 6.742343264783e-01 6.736120700879e-01 6.729431254302e-01 6.722660656104e-01 6.716272405188e-01 6.710466336543e-01 6.705010176091e-01 6.699510406168e-01 6.693737482013e-01 6.687635693390e-01 6.681316735322e-01 6.675016389337e-01 6.668940457544e-01 6.663146200190e-01 6.657612490535e-01 6.652188629557e-01 6.646645336962e-01 6.640818988251e-01 6.634778082537e-01 6.628726274354e-01 6.622848261563e-01 6.617175134430e-01 6.611620344347e-01 6.606055802837e-01 6.600403916450e-01 6.594740389395e-01 6.589118958796e-01 6.583513865936e-01 6.577901216225e-01 6.572313853692e-01 6.566801033273e-01 6.561390946155e-01 6.556060680208e-01 6.550738992595e-01 6.545351216605e-01 6.539913149594e-01 6.534487148698e-01 6.529114189768e-01 6.523769074358e-01 6.518447775738e-01 6.513137447025e-01 6.507813000874e-01 6.502530160247e-01 6.497286803896e-01 6.492066693040e-01 6.486832807832e-01 6.481587044812e-01 6.476336827152e-01 6.471124619036e-01 6.465995773509e-01 6.460932247015e-01 6.455867892563e-01 6.450764815746e-01 6.445679102822e-01 6.440631742815e-01 6.435647840939e-01 6.430690939679e-01 6.425701544974e-01 6.420660207047e-01 6.415659031733e-01 6.410721641810e-01 6.405792503661e-01 6.400815998190e-01 6.395779661097e-01 6.390764941867e-01 6.385843086928e-01 6.381002866719e-01 6.376168032714e-01 6.371263681413e-01 6.366364111080e-01 6.361533764041e-01 6.356796999499e-01 6.352096255884e-01 6.347357322550e-01 6.342558582521e-01 6.337770732362e-01 6.333034266406e-01 6.328326362681e-01 6.323594001430e-01 6.318839726323e-01 6.314083121617e-01 6.309348468719e-01 6.304658976206e-01 6.299965752078e-01 6.295267401103e-01 6.290580504795e-01 6.285926910798e-01 6.281287350866e-01 6.276650714645e-01 6.272008407892e-01 6.267367620640e-01 6.262732635154e-01 6.258128638740e-01 6.253519788861e-01 6.248898225931e-01 6.244281602204e-01 6.239673118565e-01 6.235070296536e-01 6.230486912695e-01 6.225906561310e-01 6.221327835812e-01 6.216753129438e-01 6.212183452671e-01 6.207616656668e-01 6.203053648729e-01 6.198497428943e-01 6.193947311989e-01 6.189399061524e-01 6.184849283248e-01 6.180297357187e-01 6.175758555208e-01 6.171221636152e-01 6.166691875876e-01 6.162161109963e-01 6.157623151146e-01 6.153093531981e-01 6.148560439027e-01 6.144040197554e-01 6.139512464378e-01 6.134987993827e-01 6.130459280306e-01 6.125928471105e-01 6.121396660043e-01 6.116880367871e-01 6.112342771760e-01 6.107817990271e-01 6.103288407758e-01 6.098752600738e-01 6.094222235622e-01 6.089680480804e-01 6.085145433801e-01 6.080602216284e-01 6.076056253692e-01 6.071514189510e-01 6.066969377077e-01 6.062433840538e-01 6.057880611960e-01 6.053313664079e-01 6.048755644266e-01 6.044199838274e-01 6.039637235490e-01 6.035074312923e-01 6.030503242567e-01 6.025917771672e-01 6.021329134311e-01 6.016742283637e-01 6.012142637817e-01 6.007551210991e-01 6.002949984213e-01 5.998331127514e-01 5.993714307596e-01 5.989090075568e-01 5.984463065272e-01 5.979832186120e-01 5.975193988729e-01 5.970550123133e-01 5.965890994582e-01 5.961233040994e-01 5.956569869875e-01 5.951896729691e-01 5.947220854373e-01 5.942537947180e-01 5.937846256696e-01 5.933151061966e-01 5.928448755979e-01 5.923740332030e-01 5.919029579216e-01 5.914317746461e-01 5.909588837240e-01 5.904851532983e-01 5.900125031337e-01 5.895383747648e-01 5.890641315147e-01 5.885890785457e-01 5.881120584855e-01 5.876352863776e-01 5.871569866736e-01 5.866778615195e-01 5.862004870767e-01 5.857224489912e-01 5.852420245564e-01 5.847617957339e-01 5.842804067347e-01 5.837971054766e-01 5.833141946141e-01 5.828314177937e-01 5.823471598472e-01 5.818634367003e-01 5.813802606108e-01 5.808947359676e-01 5.804085123972e-01 5.799218702961e-01 5.794334605816e-01 5.789459140521e-01 5.784581538376e-01 5.779697530701e-01 5.774819031146e-01 5.769946227683e-01 5.765045268299e-01 5.760141782071e-01 5.755223274298e-01 5.750305092212e-01 5.745396078663e-01 5.740497443293e-01 5.735584160035e-01 5.730678045716e-01 5.725757976854e-01 5.720826739512e-01 5.715894446931e-01 5.710965040919e-01 5.706036513691e-01 5.701125599828e-01 5.696203455908e-01 5.691282685330e-01 5.686353108524e-01 5.681420867844e-01 5.676488889957e-01 5.671576275767e-01 5.666660006166e-01 5.661747034948e-01 5.656843579879e-01 5.651930472013e-01 5.647012605448e-01 5.642112956337e-01 5.637211045029e-01 5.632312850613e-01 5.627432871816e-01 5.622547846393e-01 5.617672852890e-01 5.612808798245e-01 5.607948142886e-01 5.603094572667e-01 5.598253006733e-01 5.593405505241e-01 5.588588516406e-01 5.583805768872e-01 5.579012041906e-01 5.574228569319e-01 5.569460482824e-01 5.564695998941e-01 5.559957629379e-01 5.555245974767e-01 5.550543280006e-01 5.545883086991e-01 5.541208625397e-01 5.536541231647e-01 5.531900967345e-01 5.527287031260e-01 5.522702836315e-01 5.518148171827e-01 5.513594552857e-01 5.509041563763e-01 5.504526088899e-01 5.500026271686e-01 5.495569083865e-01 5.491143464755e-01 5.486727324245e-01 5.482336221240e-01 5.477964845095e-01 5.473622691000e-01 5.469323094157e-01 5.465058948791e-01 5.460821004044e-01 5.456623919951e-01 5.452437552333e-01 5.448301106761e-01 5.444205036353e-01 5.440154450897e-01 5.436129378573e-01 5.432151431304e-01 5.428203589528e-01 5.424311539365e-01 5.420460690844e-01 5.416659146502e-01 5.412908681585e-01 5.409185114523e-01 5.405502721108e-01 5.401878645857e-01 5.398304499905e-01 5.394779970490e-01 5.391320653526e-01 5.387891522569e-01 5.384503727652e-01 5.381176944781e-01 5.377914614991e-01 5.374713933157e-01 5.371580587931e-01 5.368477404913e-01 5.365451430054e-01 5.362481660064e-01 5.359570239552e-01 5.356735078659e-01 5.353965714329e-01 5.351268197773e-01 5.348624813564e-01 5.346057252856e-01 5.343558587574e-01 5.341131254279e-01 5.338788989205e-01 5.336517445783e-01 5.334330781608e-01 5.332205535260e-01 5.330168956314e-01 5.328208704000e-01 5.326324348589e-01 5.324549388618e-01 5.322861020615e-01 5.321243173479e-01 5.319703463482e-01 5.318262193088e-01 5.316914945715e-01 5.315669594167e-01 5.314518338223e-01 5.313458181203e-01 5.312492340567e-01 5.311604953896e-01 5.310830258673e-01 5.310167605537e-01 5.309598107213e-01 5.309136086905e-01 5.308758945645e-01 5.308498269503e-01 5.308339006670e-01 5.308300490243e-01 5.308364361634e-01 5.308538735803e-01 5.308823268287e-01 5.309215116487e-01 5.309729679199e-01 5.310366506094e-01 5.311130036754e-01 5.312011181301e-01 5.312993312745e-01 5.314121394198e-01 5.315369865630e-01 5.316735932899e-01 5.318248714556e-01 5.319876882394e-01 5.321632425767e-01 5.323521735797e-01 5.325531969754e-01 5.327696767442e-01 5.329985332178e-01 5.332397627136e-01 5.334961446644e-01 5.337659046807e-01 5.340493567356e-01 5.343471557492e-01 5.346581940970e-01 5.349854506437e-01 5.353257144224e-01 5.356804269022e-01 5.360512254611e-01 5.364348968987e-01 5.368342869977e-01 5.372490197422e-01 5.376770799037e-01 5.381227675978e-01 5.385824942212e-01 5.390563068103e-01 5.395470257108e-01 5.400520779786e-01 5.405731291156e-01 5.411116318808e-01 5.416624988810e-01 5.422310022669e-01 5.428156801365e-01 5.434150157818e-01 5.440329639922e-01 5.446650449181e-01 5.453133013511e-01 5.459796503787e-01 5.466590536040e-01 5.473571492182e-01 5.480721972587e-01 5.488018601761e-01 5.495494712586e-01 5.503129633409e-01 5.510932376298e-01 5.518910143967e-01 5.527037888029e-01 5.535347336126e-01 5.543817319990e-01 5.552446874785e-01 5.561263702696e-01 5.570227513579e-01 5.579368483902e-01 5.588681314296e-01 5.598144713022e-01 5.607813732216e-01 5.617628174421e-01 5.627607182149e-01 5.637768364500e-01 5.648087733701e-01 5.658578368820e-01 5.669254052149e-01 5.680074165252e-01 5.691085786809e-01 5.702252081255e-01 5.713576517239e-01 5.725094423654e-01 5.736758111771e-01 5.748598199532e-01 5.760605316082e-01 5.772771070106e-01 5.785121484290e-01 5.797618657751e-01 5.810288947260e-01 5.823131064889e-01 5.836124563136e-01 5.849289463776e-01 5.862614716774e-01 5.876104077796e-01 5.889771876056e-01 5.903577391707e-01 5.917555396499e-01 5.931694810099e-01 5.945990482997e-01 5.960452848586e-01 5.975055429771e-01 5.989835506344e-01 6.004762859515e-01 6.019840150598e-01 6.035090742056e-01 6.050476752276e-01 6.066029098288e-01 6.081738504406e-01 6.097580239419e-01 6.113589575754e-01 6.129751899879e-01 6.146046864073e-01 6.162505886567e-01 6.179096203767e-01 6.195840129781e-01 6.212727402194e-01 6.229753225174e-01 6.246929227473e-01 6.264243498064e-01 6.281702769549e-01 6.299298613867e-01 6.317029453545e-01 6.334908287491e-01 6.352909051535e-01 6.371050434891e-01 6.389331246248e-01 6.407729005618e-01 6.426274978955e-01 6.444937419948e-01 6.463732093592e-01 6.482659843421e-01 6.501698773701e-01 6.520869479922e-01 6.540175310124e-01 6.559580120518e-01 6.579131937097e-01 6.598785721892e-01 6.618556591982e-01 6.638458860087e-01 6.658458993350e-01 6.678581812137e-01 6.698816774034e-01 6.719163402282e-01 6.739623588766e-01 6.760179392307e-01 6.780851126675e-01 6.801620393079e-01 6.822495912383e-01 6.843486105172e-01 6.864561454447e-01 6.885750336517e-01 6.907033919003e-01 6.928408276482e-01 6.949885388713e-01 6.971450134439e-01 6.993114491419e-01 7.014866217808e-01 7.036707853206e-01 7.058637376035e-01 7.080653649968e-01 7.102756920186e-01 7.124941369496e-01 7.147208257654e-01 7.169559423761e-01 7.191992505373e-01 7.214498971193e-01 7.237076155885e-01 7.259741583482e-01 7.282479267763e-01 7.305287519407e-01 7.328176809807e-01 7.351120232675e-01 7.374133062800e-01 7.397219592780e-01 7.420366105233e-01 7.443582298904e-01 7.466867391141e-01 7.490208372629e-01 7.513611344235e-01 7.537061553872e-01 7.560582628447e-01 7.584155719580e-01 7.607784613058e-01 7.631469954945e-01 7.655195870215e-01 7.678991750641e-01 7.702826354358e-01 7.726712894041e-01 7.750657439020e-01 7.774627700974e-01 7.798661792056e-01 7.822725419296e-01 7.846833222694e-01 7.870995371057e-01 7.895179253601e-01 7.919420097103e-01 7.943686152576e-01 7.967997972960e-01 7.992347094414e-01 8.016714406391e-01 8.041133196670e-01 8.065564895975e-01 8.090040770324e-01 8.114545234174e-01 8.139077633065e-01 8.163646841273e-01 8.188218161093e-01 8.212838017352e-01 8.237475883640e-01 8.262137197781e-01 8.286824434617e-01 8.311523024758e-01 8.336252820910e-01 8.360995360669e-01 8.385758187947e-01 8.410547338767e-01 8.435334258559e-01 8.460152560780e-01 8.484974568766e-01 8.509817342086e-01 8.534669018188e-01 8.559523864930e-01 8.584406005013e-01 8.609285530579e-01 8.634182489991e-01 8.659083594609e-01 8.683984267179e-01 8.708906807125e-01 8.733814611091e-01 8.758741773489e-01 8.783658351480e-01 8.808593817384e-01 8.833527475808e-01 8.858441537231e-01 8.883375649442e-01 8.908302446353e-01 8.933224694675e-01 8.958145188851e-01 8.983053500048e-01 9.007970516590e-01 9.032857185183e-01 9.057760114427e-01 9.082646100058e-01 9.107525824892e-01 9.132390164193e-01 9.157246560589e-01 9.182094320634e-01 9.206906999210e-01 9.231732038016e-01 9.256539622844e-01 9.281311170989e-01 9.306091559577e-01 9.330824464078e-01 9.355567246755e-01 9.380271233791e-01 9.404954072579e-01 9.429631804490e-01 9.454251842106e-01 9.478880971929e-01 9.503460564669e-01 9.528025817766e-01 9.552555813661e-01 9.577049612938e-01 9.601540410510e-01 9.625955428931e-01 9.650373963596e-01 9.674740037073e-01 9.699070300451e-01 9.723368645354e-01 9.747619972330e-01 9.771856422643e-01 9.796020429694e-01 9.820163689452e-01 9.844252308951e-01 9.868291798925e-01 9.892299716547e-01 9.916227922938e-01 9.940141864810e-01 9.963970503016e-01 9.987756609978e-01 1.001149125389e+00 1.003515858977e+00 1.005878575888e+00 1.008232707115e+00 1.010583069302e+00 1.012924684392e+00 1.015261135786e+00 1.017589975560e+00 1.019912112063e+00 1.022227790204e+00 1.024533314957e+00 1.026834240740e+00 1.029124536547e+00 1.031408581516e+00 1.033682980057e+00 1.035948454634e+00 1.038206401442e+00 1.040452848234e+00 1.042692699942e+00 1.044921540016e+00 1.047140373065e+00 1.049350226912e+00 1.051547459727e+00 1.053736655684e+00 1.055911805792e+00 1.058077988844e+00 1.060231202553e+00 1.062371998842e+00 1.064501883278e+00 1.066617080712e+00 1.068722444051e+00 1.070811100396e+00 1.072889087747e+00 1.074951396775e+00 1.076999410390e+00 1.079033920950e+00 1.081052052928e+00 1.083056972636e+00 1.085044026608e+00 1.087017170281e+00 1.088971852167e+00 1.090910076986e+00 1.092832100751e+00 1.094733752686e+00 1.096619419640e+00 1.098485278679e+00 1.100333131565e+00 1.102161090501e+00 1.103969302109e+00 1.105758195570e+00 1.107524421874e+00 1.109271833926e+00 1.110995854098e+00 1.112699709972e+00 1.114380793706e+00 1.116036370935e+00 1.117672873632e+00 1.119281295316e+00 1.120868502574e+00 1.122428963154e+00 1.123964489103e+00 1.125474763880e+00 1.126956834848e+00 1.128415514517e+00 1.129843762635e+00 1.131247482908e+00 1.132621441011e+00 1.133967112793e+00 1.135285275958e+00 1.136570137908e+00 1.137829404208e+00 1.139053905085e+00 1.140251276310e+00 1.141415870481e+00 1.142546646526e+00 1.143648517774e+00 1.144712061633e+00 1.145749221475e+00 1.146746475286e+00 1.147713203469e+00 1.148644844619e+00 1.149538974735e+00 1.150403321211e+00 1.151224705475e+00 1.152016857562e+00 1.152766134357e+00 1.153482078171e+00 1.154161024869e+00 1.154797960723e+00 1.155403618710e+00 1.155961548653e+00 1.156489445402e+00 1.156970825682e+00 1.157417230965e+00 1.157824004890e+00 1.158186073282e+00 1.158516217352e+00 1.158795485822e+00 1.159045426256e+00 1.159244964536e+00 1.159408751154e+00 1.159531844116e+00 1.159607738593e+00 1.159652015687e+00 1.159642244465e+00 1.159605053688e+00 1.159514261804e+00 1.159388879787e+00 1.159221229107e+00 1.159006665469e+00 1.158762907916e+00 1.158463360477e+00 1.158137870433e+00 1.157759621104e+00 1.157349061665e+00 1.156897245186e+00 1.156399829313e+00 1.155876562441e+00 1.155296806278e+00 1.154697097860e+00 1.154044984605e+00 1.153364846852e+00 1.152647318115e+00 1.151886952294e+00 1.151106687237e+00 1.150272957637e+00 1.149425231794e+00 1.148530938398e+00 1.147613790928e+00 1.146666006185e+00 1.145681181933e+00 1.144685060576e+00 1.143642031964e+00 1.142593864427e+00 1.141505996989e+00 1.140403836676e+00 1.139281879072e+00 1.138130792815e+00 1.136979718344e+00 1.135790687202e+00 1.134609270903e+00 1.133398068800e+00 1.132186679816e+00 1.130967276651e+00 1.129732829768e+00 1.128510576909e+00 1.127265204284e+00 1.126044080105e+00 1.124805328624e+00 1.123585412975e+00 1.122370601001e+00 1.121157958825e+00 1.119974996511e+00 1.118784829828e+00 1.117638971297e+00 1.116493402738e+00 1.115384807662e+00 1.114301361722e+00 1.113239710576e+00 1.112229527480e+00 1.111232934726e+00 1.110300978274e+00 1.109391410321e+00 1.108539849823e+00 1.107736696645e+00 1.106977686651e+00 1.106291773961e+00 1.105644000704e+00 1.105082272582e+00 1.104566452082e+00 1.104132859236e+00 1.103771389645e+00 1.103477786841e+00 1.103280347817e+00 1.103145373999e+00 1.103119288629e+00 1.103164568958e+00 1.103314722679e+00 1.103559983147e+00 1.103895346759e+00 1.104351363571e+00 1.104889756675e+00 1.105558858806e+00 1.106321471973e+00 1.107208469312e+00 1.108210805075e+00 1.109322063665e+00 1.110572576060e+00 1.111924483864e+00 1.113424388755e+00 1.115032929028e+00 1.116782449897e+00 1.118660589517e+00 1.120663008637e+00 1.122814477973e+00 1.125079799854e+00 1.127500989043e+00 1.130041182676e+00 1.132727474974e+00 1.135550335661e+00 1.138500232932e+00 1.141602326193e+00 1.144822547834e+00 1.148195292868e+00 1.151690226941e+00 1.155325235614e+00 1.159095240288e+00 1.162986336525e+00 1.167022380137e+00 1.171168642744e+00 1.175456910192e+00 1.179856771523e+00 1.184382355268e+00 1.189029769751e+00 1.193781647675e+00 1.198661954227e+00 1.203633685683e+00 1.208727792640e+00 1.213911260970e+00 1.219199099927e+00 1.224584850059e+00 1.230050922968e+00 1.235618290116e+00 1.241250712185e+00 1.246976598595e+00 1.252765242274e+00 1.258625685580e+00 1.264553834111e+00 1.270530740323e+00 1.276575063194e+00 1.282652336195e+00 1.288786730518e+00 1.294952509198e+00 1.301151976841e+00 1.307386161863e+00 1.313631428732e+00 1.319908536176e+00 1.326184238197e+00 1.332478654759e+00 1.338769153787e+00 1.345053556529e+00 1.351338014792e+00 1.357597033160e+00 1.363850430762e+00 1.370065352655e+00 1.376262011697e+00 1.382418618755e+00 1.388534492946e+00 1.394614260516e+00 1.400633368862e+00 1.406612820423e+00 1.412522308613e+00 1.418376308973e+00 1.424162078184e+00 1.429872802653e+00 1.435517296159e+00 1.441071183449e+00 1.446553126245e+00 1.451939878085e+00 1.457242066528e+00 1.462450228393e+00 1.467557727449e+00 1.472573332103e+00 1.477476608269e+00 1.482284409576e+00 1.486978384088e+00 1.491565367654e+00 1.496041699638e+00 1.500399662531e+00 1.504649763488e+00 1.508774958454e+00 1.512788378127e+00 1.516679440871e+00 1.520452008359e+00 1.524103805637e+00 1.527632352888e+00 1.531042628204e+00 1.534327843426e+00 1.537495616643e+00 1.540540038164e+00 1.543464975649e+00 1.546271183345e+00 1.548957131674e+00 1.551529186137e+00 1.553982052670e+00 1.556324063346e+00 1.558551159546e+00 1.560669716642e+00 1.562678126481e+00 1.564581970550e+00 1.566383904662e+00 1.568082843548e+00 1.569686747592e+00 1.571192161942e+00 1.572611264157e+00 1.573937560287e+00 1.575182713541e+00 1.576345215148e+00 1.577428755848e+00 1.578441549434e+00 1.579380602225e+00 1.580258629966e+00 1.581069780314e+00 1.581827035803e+00 1.582528667226e+00 1.583180652064e+00 1.583790336738e+00 1.584353679419e+00 1.584886849316e+00 1.585381306424e+00 1.585853693363e+00 1.586299404897e+00 1.586724334090e+00 1.587138417069e+00 1.587534412302e+00 1.587931167799e+00 1.588317564618e+00 1.588710130975e+00 1.589104830572e+00 1.589507052232e+00 1.589926201107e+00 1.590353476245e+00 1.590808463940e+00 1.591277415551e+00 1.591778484343e+00 1.592305029773e+00 1.592860554952e+00 1.593456921641e+00 1.594079486740e+00 1.594750418129e+00 1.595453463654e+00 1.596203005051e+00 1.596997845078e+00 1.597830572167e+00 1.598720665541e+00 1.599646570515e+00 1.600628457414e+00 1.601652693620e+00 1.602726630599e+00 1.603852552179e+00 1.605015698768e+00 1.606237024924e+00 1.607492605066e+00 1.608799678212e+00 1.610144160155e+00 1.611527073213e+00 1.612953556283e+00 1.614403304959e+00 1.615893811599e+00 1.617403018346e+00 1.618938915575e+00 1.620493400749e+00 1.622055898948e+00 1.623634520639e+00 1.625205607195e+00 1.626779785184e+00 1.628339740877e+00 1.629880483137e+00 1.631402348777e+00 1.632882391221e+00 1.634328347846e+00 1.635721164071e+00 1.637054155300e+00 1.638322903090e+00 1.639506911859e+00 1.640611063442e+00 1.641610156511e+00 1.642504835591e+00 1.643279773352e+00 1.643920201259e+00 1.644424342020e+00 1.644769714707e+00 1.644956561199e+00 1.644963713161e+00 1.644783333766e+00 1.644408218538e+00 1.643817152523e+00 1.643010685732e+00 1.641969188954e+00 1.640686299222e+00 1.639151380652e+00 1.637351328200e+00 1.635286518844e+00 1.632934148068e+00 1.630300113546e+00 1.627368470878e+00 1.624134665410e+00 1.620597773420e+00 1.616747027384e+00 1.612584760388e+00 1.608102499290e+00 1.603306592588e+00 1.598191606692e+00 1.592761632871e+00 1.587020958726e+00 1.580971155597e+00 1.574623919694e+00 1.567978917966e+00 1.561057361631e+00 1.553858317955e+00 1.546405676665e+00 1.538708780158e+00 1.530783895544e+00 1.522657487299e+00 1.514335414530e+00 1.505861478151e+00 1.497236122510e+00 1.488503897827e+00 1.479686026749e+00 1.470804429619e+00 1.461908565774e+00 1.453004221481e+00 1.444150488881e+00 1.435364229192e+00 1.426685446884e+00 1.418158754119e+00 1.409800432112e+00 1.401669861200e+00 1.393780988307e+00 1.386185459176e+00 1.378911152704e+00 1.371987955763e+00 1.365460104296e+00 1.359339190588e+00 1.353674205969e+00 1.348473921599e+00 1.343770841036e+00 1.339585723651e+00 1.335925651085e+00 1.332818781923e+00 1.330261683565e+00 1.328271386908e+00 1.326844574347e+00 1.325981739858e+00 1.325680254864e+00 1.325926749474e+00 1.326716957866e+00 1.328029577500e+00 1.329848272302e+00 1.332152408657e+00 1.334917006827e+00 1.338118076422e+00 1.341725409062e+00 1.345711884173e+00 1.350042550641e+00 1.354688586097e+00 1.359617194343e+00 1.364791938894e+00 1.370185126937e+00 1.375758506786e+00 1.381481897979e+00 1.387323665550e+00 1.393248222050e+00 1.399234643207e+00 1.405244501082e+00 1.411253598990e+00 1.417238373442e+00 1.423165963299e+00 1.429024763170e+00 1.434777927561e+00 1.440417919373e+00 1.445918911487e+00 1.451260972751e+00 1.456438202042e+00 1.461421865339e+00 1.466211761060e+00 1.470785463957e+00 1.475137610734e+00 1.479261091300e+00 1.483137302875e+00 1.486774409079e+00 1.490151403156e+00 1.493274252541e+00 1.496136504519e+00 1.498729020849e+00 1.501062588873e+00 1.503121795131e+00 1.504919823548e+00 1.506448022815e+00 1.507710438972e+00 1.508712764737e+00 1.509447912727e+00 1.509929481808e+00 1.510148467146e+00 1.510114774143e+00 1.509828255815e+00 1.509281234352e+00 1.508488242706e+00 1.507428967839e+00 1.506113074507e+00 1.504530467034e+00 1.502663667505e+00 1.500516602010e+00 1.498056223055e+00 1.495278549654e+00 1.492153797353e+00 1.488652128079e+00 1.484756996635e+00 1.480412046903e+00 1.475602592792e+00 1.470269044321e+00 1.464370860479e+00 1.457867581600e+00 1.450689697871e+00 1.442808718062e+00 1.434146369256e+00 1.424669919666e+00 1.414317742915e+00 1.403035162588e+00 1.390799973268e+00 1.377539059053e+00 1.363256505728e+00 1.347904137029e+00 1.331478807834e+00 1.313996749496e+00 1.295444330095e+00 1.275898684898e+00 1.255373538278e+00 1.233972667391e+00 1.211796773301e+00 1.188947173936e+00 1.165621277785e+00 1.141954697005e+00 1.118200173619e+00 1.094583741214e+00 1.071373821867e+00 1.048892884501e+00 1.027428899501e+00 1.007357271235e+00 9.889969328702e-01 9.727049899215e-01 9.588064883249e-01 9.475837011451e-01 9.393012980546e-01 9.341168529931e-01 9.321574248406e-01 9.334213585218e-01 9.378513932891e-01 9.452883922073e-01 9.554892416182e-01 9.681699855581e-01 9.829586465313e-01 9.994917454745e-01 1.017347104261e+00 1.036129375259e+00 1.055438056023e+00 1.074884074542e+00 1.094127752811e+00 1.112826417728e+00 1.130711130638e+00 1.147511421781e+00 1.163023697510e+00 1.177062205403e+00 1.189476920362e+00 1.200167817434e+00 1.209029452119e+00 1.216022454250e+00 1.221093900852e+00 1.224231824164e+00 1.225429819241e+00 1.224686850753e+00 1.222028323021e+00 1.217455993724e+00 1.211009437763e+00 1.202702820863e+00 1.192577112931e+00 1.180670351865e+00 1.167027732111e+00 1.151728838349e+00 1.134840830608e+00 1.116496958967e+00 1.096824226666e+00 1.076010421808e+00 1.054273564925e+00 1.031863350886e+00 1.009093538010e+00 9.862768163705e-01 9.637880754007e-01 9.419854423795e-01 9.212430980036e-01 9.052159238126e-01 8.889714947682e-01 8.733617150197e-01 8.594619750909e-01 8.481527294349e-01 8.397839195986e-01 8.340026533735e-01 8.298832675242e-01 8.263325533236e-01 8.225154608669e-01 8.181527318452e-01 8.136211826201e-01 8.097689622423e-01 8.074987150362e-01 8.073592707594e-01 8.092845292553e-01 8.125558859125e-01 8.160947143174e-01 8.189195001829e-01 8.205171535632e-01 8.210481168361e-01 8.213156491791e-01 8.224468315395e-01 8.254336934628e-01 8.307487571790e-01 8.381426074239e-01 8.467441658739e-01 8.554403473562e-01 8.633233740625e-01 8.700811040216e-01 8.763383934655e-01 8.840246268718e-01 8.539565016830e-01 8.363566089289e-01 7.933678340558e-01 7.544062685462e-01 7.451118658975e-01 7.730808498463e-01 8.223387997566e-01 8.674173819794e-01 8.893014134217e-01 8.823471093235e-01 8.548910268703e-01 8.259146396217e-01 8.160737330851e-01 8.344716019411e-01 8.717354403379e-01 9.075530051922e-01 9.236339524571e-01 9.118853481542e-01 8.773257503359e-01 8.370169217730e-01 8.139581963847e-01 8.239985724138e-01 8.637631098232e-01 9.133952362940e-01 9.503246529504e-01 9.602177541534e-01 9.413105828740e-01 9.048854901364e-01 8.719542371259e-01 8.638466459779e-01 8.880792691578e-01 9.318131378203e-01 9.708100098240e-01 9.829981940848e-01 9.570496221799e-01 8.962973795207e-01 8.208367053225e-01 7.659007149573e-01 7.665089929196e-01 8.279226772926e-01 9.193554138311e-01 1.000563398373e+00 1.041866198673e+00 1.029296656401e+00 9.651516598989e-01 8.685534969821e-01 7.754813014860e-01 7.299267175398e-01 7.541287055992e-01 8.250535811841e-01 8.983336457360e-01 9.397077688746e-01 9.342416838220e-01 8.861158224599e-01 8.171565991962e-01 7.624272991513e-01 7.540941660050e-01 7.958764404811e-01 8.597522676048e-01 9.105994434373e-01 9.251513518676e-01 8.970578786309e-01 8.369358886563e-01 7.704105263882e-01 7.307317687051e-01 7.395914112441e-01 7.889792840459e-01 8.501701243495e-01 8.963590782877e-01 9.141072815397e-01 9.042854857431e-01 8.790994206162e-01 8.560919286962e-01 8.493156476126e-01 8.614993145719e-01 8.839515502168e-01 9.043511132169e-01 9.146957020150e-01 9.148016672978e-01 9.110046345159e-01 9.118009598306e-01 9.225679200564e-01 9.426878789981e-01 9.670322913104e-01 9.898450302008e-01 1.007860418961e+00 1.020588709673e+00 1.028551238860e+00 1.031148792181e+00 1.026165354868e+00 1.011712102425e+00 9.894353174530e-01 9.670743424411e-01 9.573736491708e-01 9.717788994521e-01 1.011567111823e+00 1.064520965875e+00 1.110688504733e+00 1.131429661766e+00 1.116409414559e+00 1.067414736056e+00 9.998038155587e-01 9.400832572008e-01 9.155516805249e-01 9.364268639693e-01 9.871766064831e-01 1.039293834861e+00 1.069028312309e+00 1.066176591394e+00 1.035223375108e+00 9.921659251784e-01 9.570658464393e-01 9.427986290368e-01 9.468910549444e-01 9.546972044630e-01 9.513328002363e-01 9.319042389473e-01 9.050976843673e-01 8.889993084127e-01 8.987080019900e-01 9.327365321484e-01 9.717827959593e-01 9.910210430970e-01 9.731048133403e-01 9.160654409678e-01 8.375392644463e-01 7.745185940565e-01 7.679186116058e-01 8.268495537304e-01 9.171867695751e-01 9.928655054765e-01 1.021235958149e+00 9.897295875275e-01 9.072124250283e-01 8.057920138443e-01 7.407967896281e-01 7.656717742891e-01
 8.221386240110e-01 8.214307067229e-01 8.206496248492e-01 8.197009403630e-01 8.185965521612e-01 8.174102354582e-01 8.162698503264e-01 8.153040532441e-01 8.145378348944e-01 8.138401951215e-01 8.130316726093e-01 8.120436659724e-01 8.109392328374e-01 8.098240463639e-01 8.087774411381e-01 8.078632176509e-01 8.071090842685e-01 8.064455549204e-01 8.057144052537e-01 8.047912701987e-01 8.036916970177e-01 8.025501939150e-01 8.015180209210e-01 8.006751182522e-01 7.999977183226e-01 7.993625154413e-01 7.986040838023e-01 7.976357944057e-01 7.965028479243e-01 7.953551491551e-01 7.943419964651e-01 7.935359360289e-01 7.928986614498e-01 7.922819028002e-01 7.915054927740e-01 7.904799884002e-01 7.893010421515e-01 7.881778375767e-01 7.872666999012e-01 7.865656734212e-01 7.859492625461e-01 7.852762048678e-01 7.844659611828e-01 7.835158526788e-01 7.824918119759e-01 7.814918851025e-01 7.806098108860e-01 7.798934051462e-01 7.793128357887e-01 7.787520716551e-01 7.780481159645e-01 7.771131744625e-01 7.760234526038e-01 7.749896834022e-01 7.741880694618e-01 7.736163932312e-01 7.731051079047e-01 7.724620119274e-01 7.716097247391e-01 7.706188627945e-01 7.696353928772e-01 7.687771985608e-01 7.680654062830e-01 7.674470191486e-01 7.668512568589e-01 7.662216739066e-01 7.655015544252e-01 7.646504649258e-01 7.636981992357e-01 7.627721889516e-01 7.620221310094e-01 7.614981616089e-01 7.610882005793e-01 7.605795167915e-01 7.598049783520e-01 7.587800670121e-01 7.577204079184e-01 7.568801817354e-01 7.563546575204e-01 7.559999086389e-01 7.555581141506e-01 7.548473328455e-01 7.538810284170e-01 7.528410083082e-01 7.519428107321e-01 7.512838905933e-01 7.507928122313e-01 7.503102458708e-01 7.497050401706e-01 7.489327588566e-01 7.480300648334e-01 7.470862584563e-01 7.462098288092e-01 7.454830652450e-01 7.449103905170e-01 7.444141826224e-01 7.438586598402e-01 7.431143756629e-01 7.421533974489e-01 7.410985768015e-01 7.401537744822e-01 7.394638525156e-01 7.390066530005e-01 7.386039735257e-01 7.380291322893e-01 7.371664846480e-01 7.360959592286e-01 7.350526533664e-01 7.342589018827e-01 7.337730763734e-01 7.334549225271e-01 7.330657958810e-01 7.324183887275e-01 7.315005799039e-01 7.304850281685e-01 7.296113835059e-01 7.290280971632e-01 7.286992037302e-01 7.284340995438e-01 7.280020346573e-01 7.272780921863e-01 7.263272810577e-01 7.253689231613e-01 7.246260569372e-01 7.241736217398e-01 7.238877191029e-01 7.235313697950e-01 7.229095395854e-01 7.220069264612e-01 7.210038437007e-01 7.201380264568e-01 7.195341241171e-01 7.191262573466e-01 7.187231002749e-01 7.181499978645e-01 7.173627594390e-01 7.164766965454e-01 7.156581227666e-01 7.150013420087e-01 7.144860868817e-01 7.140198624727e-01 7.135120142568e-01 7.129188391552e-01 7.122629360449e-01 7.115936737957e-01 7.109498047032e-01 7.103544568234e-01 7.098166973474e-01 7.093262952708e-01 7.088417244981e-01 7.083195044485e-01 7.077377267634e-01 7.071067343568e-01 7.064687927906e-01 7.058729200193e-01 7.053371181166e-01 7.048377757085e-01 7.043328189481e-01 7.037986486224e-01 7.032299745804e-01 7.026397818883e-01 7.020531179506e-01 7.014891488968e-01 7.009546945090e-01 7.004476027677e-01 6.999505640043e-01 6.994420188823e-01 6.989033988174e-01 6.983433592754e-01 6.977829494338e-01 6.972397753788e-01 6.967182696744e-01 6.962093334345e-01 6.956984310840e-01 6.951798097330e-01 6.946586598196e-01 6.941421701640e-01 6.936265992071e-01 6.931107875148e-01 6.925985720281e-01 6.920938729975e-01 6.915993540263e-01 6.911134359696e-01 6.906278294769e-01 6.901361995336e-01 6.896394768588e-01 6.891445554545e-01 6.886542731590e-01 6.881673326407e-01 6.876834281675e-01 6.872003934657e-01 6.867164864671e-01 6.862359643245e-01 6.857601823820e-01 6.852865561600e-01 6.848112946488e-01 6.843353237371e-01 6.838588665366e-01 6.833871793049e-01 6.829233137355e-01 6.824661965146e-01 6.820089271830e-01 6.815481292749e-01 6.810898894032e-01 6.806348940312e-01 6.801866970048e-01 6.797416549876e-01 6.792918444602e-01 6.788380261530e-01 6.783895624683e-01 6.779455941027e-01 6.775041523914e-01 6.770567935201e-01 6.766041465785e-01 6.761538468606e-01 6.757137095144e-01 6.752816735461e-01 6.748489788467e-01 6.744110870602e-01 6.739726248121e-01 6.735423521607e-01 6.731216823564e-01 6.727033079495e-01 6.722815783558e-01 6.718541636513e-01 6.714287730836e-01 6.710086826425e-01 6.705906330914e-01 6.701706379073e-01 6.697479011291e-01 6.693261928185e-01 6.689069698812e-01 6.684915898922e-01 6.680760847101e-01 6.676602622294e-01 6.672459567856e-01 6.668350925661e-01 6.664259692095e-01 6.660168871834e-01 6.656071888514e-01 6.651979037056e-01 6.647898800341e-01 6.643848273564e-01 6.639784775185e-01 6.635725772843e-01 6.631656717479e-01 6.627605805944e-01 6.623567055813e-01 6.619543567623e-01 6.615518458183e-01 6.611501610179e-01 6.607492721010e-01 6.603490240299e-01 6.599487721907e-01 6.595492746780e-01 6.591502517778e-01 6.587522930678e-01 6.583547845697e-01 6.579567176436e-01 6.575592664558e-01 6.571624515985e-01 6.567661949664e-01 6.563708358267e-01 6.559757412048e-01 6.555798846394e-01 6.551842094156e-01 6.547899951517e-01 6.543954312627e-01 6.540011156117e-01 6.536072088287e-01 6.532128892621e-01 6.528181034485e-01 6.524242706519e-01 6.520301458704e-01 6.516366722108e-01 6.512423855656e-01 6.508482457077e-01 6.504544780370e-01 6.500596904100e-01 6.496660093458e-01 6.492711905282e-01 6.488764399451e-01 6.484816373888e-01 6.480870422046e-01 6.476923430824e-01 6.472977665869e-01 6.469027634989e-01 6.465060349765e-01 6.461100882356e-01 6.457140964292e-01 6.453182088881e-01 6.449217744516e-01 6.445247378868e-01 6.441262604154e-01 6.437282601700e-01 6.433290913845e-01 6.429297066139e-01 6.425311594976e-01 6.421306234943e-01 6.417294297452e-01 6.413278780538e-01 6.409260208583e-01 6.405235623135e-01 6.401208299401e-01 6.397172732973e-01 6.393130602088e-01 6.389079604813e-01 6.385024224628e-01 6.380962130246e-01 6.376895352909e-01 6.372825210506e-01 6.368747815177e-01 6.364659938538e-01 6.360566496818e-01 6.356459483159e-01 6.352357382164e-01 6.348246448141e-01 6.344137656071e-01 6.340005608415e-01 6.335870499631e-01 6.331740409476e-01 6.327597472165e-01 6.323453851246e-01 6.319298419784e-01 6.315126977883e-01 6.310945675790e-01 6.306760758459e-01 6.302566999492e-01 6.298383067968e-01 6.294183738374e-01 6.289978586599e-01 6.285758169517e-01 6.281527416710e-01 6.277282454720e-01 6.273034855909e-01 6.268789122697e-01 6.264522600460e-01 6.260267212997e-01 6.256012438709e-01 6.251738086137e-01 6.247441857511e-01 6.243145301546e-01 6.238833555037e-01 6.234519685064e-01 6.230206942571e-01 6.225882645857e-01 6.221569609374e-01 6.217248915480e-01 6.212908190334e-01 6.208546745929e-01 6.204183402677e-01 6.199806544903e-01 6.195449127001e-01 6.191086645620e-01 6.186708184024e-01 6.182336722842e-01 6.177947336505e-01 6.173545332252e-01 6.169140280784e-01 6.164729293403e-01 6.160317148334e-01 6.155917046052e-01 6.151510516153e-01 6.147086077193e-01 6.142665569089e-01 6.138229046206e-01 6.133792660437e-01 6.129364321627e-01 6.124932515147e-01 6.120497500253e-01 6.116072079446e-01 6.111627271822e-01 6.107176929862e-01 6.102740456395e-01 6.098293685152e-01 6.093840635955e-01 6.089410352699e-01 6.084959881181e-01 6.080520051687e-01 6.076094481790e-01 6.071652574837e-01 6.067213504376e-01 6.062784360027e-01 6.058348747924e-01 6.053923259217e-01 6.049531038138e-01 6.045123801835e-01 6.040723352202e-01 6.036325324476e-01 6.031927482619e-01 6.027549875079e-01 6.023186618550e-01 6.018835576472e-01 6.014505768126e-01 6.010163715216e-01 6.005814068517e-01 6.001492486399e-01 5.997184889312e-01 5.992896854679e-01 5.988632611161e-01 5.984356172458e-01 5.980075249566e-01 5.975825034644e-01 5.971576260343e-01 5.967368069018e-01 5.963180382558e-01 5.958987554699e-01 5.954816841958e-01 5.950661359960e-01 5.946508478615e-01 5.942399998642e-01 5.938314701201e-01 5.934243711087e-01 5.930201500416e-01 5.926170650608e-01 5.922158619352e-01 5.918197756818e-01 5.914261617418e-01 5.910337283163e-01 5.906451005812e-01 5.902581543382e-01 5.898757586906e-01 5.894968513899e-01 5.891212928595e-01 5.887490051541e-01 5.883787030308e-01 5.880115310776e-01 5.876482332230e-01 5.872891215299e-01 5.869337958460e-01 5.865826855519e-01 5.862344458253e-01 5.858884589861e-01 5.855469258928e-01 5.852116052579e-01 5.848799547495e-01 5.845532979990e-01 5.842289379343e-01 5.839108148477e-01 5.835966497941e-01 5.832865827762e-01 5.829833730356e-01 5.826844831104e-01 5.823912102298e-01 5.821029534067e-01 5.818198271080e-01 5.815415177089e-01 5.812692004467e-01 5.810041357056e-01 5.807441298732e-01 5.804905161349e-01 5.802421217785e-01 5.800001296232e-01 5.797650742146e-01 5.795358073800e-01 5.793146357118e-01 5.791011646476e-01 5.788929778859e-01 5.786912362538e-01 5.784963458827e-01 5.783101880912e-01 5.781319311133e-01 5.779610284172e-01 5.777976650044e-01 5.776419708596e-01 5.774925846402e-01 5.773515016692e-01 5.772207494670e-01 5.770967935116e-01 5.769818137892e-01 5.768742108366e-01 5.767743014470e-01 5.766844850932e-01 5.766032419903e-01 5.765320430915e-01 5.764692563009e-01 5.764146346219e-01 5.763698543048e-01 5.763356335318e-01 5.763099830623e-01 5.762961244806e-01 5.762914337821e-01 5.762959869096e-01 5.763118690277e-01 5.763378514790e-01 5.763744717730e-01 5.764227343705e-01 5.764815821159e-01 5.765501298975e-01 5.766301557606e-01 5.767208470836e-01 5.768242809910e-01 5.769377346746e-01 5.770625071284e-01 5.772004526168e-01 5.773484223169e-01 5.775090553473e-01 5.776817492440e-01 5.778660662158e-01 5.780636280976e-01 5.782732631620e-01 5.784945897775e-01 5.787300990436e-01 5.789766854942e-01 5.792370178970e-01 5.795102840261e-01 5.797955348688e-01 5.800953004214e-01 5.804084433190e-01 5.807331146959e-01 5.810731981323e-01 5.814253925635e-01 5.817913987352e-01 5.821729415235e-01 5.825654582679e-01 5.829737780393e-01 5.833956866302e-01 5.838307858093e-01 5.842824240460e-01 5.847469451524e-01 5.852258798456e-01 5.857206307632e-01 5.862268098562e-01 5.867507684174e-01 5.872888874526e-01 5.878399491446e-01 5.884085809941e-01 5.889893895579e-01 5.895868220612e-01 5.902003399466e-01 5.908260896233e-01 5.914696801921e-01 5.921270517318e-01 5.927990919421e-01 5.934882573766e-01 5.941908474837e-01 5.949098020374e-01 5.956441515265e-01 5.963926326048e-01 5.971592578888e-01 5.979400269630e-01 5.987363545303e-01 5.995487881451e-01 6.003761844011e-01 6.012201689880e-01 6.020799285941e-01 6.029543233601e-01 6.038461449518e-01 6.047523769758e-01 6.056736769870e-01 6.066127031089e-01 6.075655987991e-01 6.085358906843e-01 6.095201344143e-01 6.105208508838e-01 6.115384375720e-01 6.125702368711e-01 6.136184488286e-01 6.146829502140e-01 6.157618507119e-01 6.168576676045e-01 6.179675938307e-01 6.190947636925e-01 6.202381305212e-01 6.213949725332e-01 6.225690374856e-01 6.237576469745e-01 6.249622951392e-01 6.261831195741e-01 6.274168749275e-01 6.286682428486e-01 6.299345409728e-01 6.312146143661e-01 6.325114225666e-01 6.338222068352e-01 6.351497667120e-01 6.364914316805e-01 6.378477177879e-01 6.392192956324e-01 6.406065986618e-01 6.420072809409e-01 6.434235379585e-01 6.448534778714e-01 6.462991331433e-01 6.477583476491e-01 6.492313276544e-01 6.507197276961e-01 6.522223639696e-01 6.537389663050e-01 6.552701185890e-01 6.568145423102e-01 6.583734998123e-01 6.599457448604e-01 6.615315381201e-01 6.631320695238e-01 6.647446886363e-01 6.663713738515e-01 6.680116857172e-01 6.696642627296e-01 6.713308499488e-01 6.730094129385e-01 6.747008554159e-01 6.764063542258e-01 6.781231355897e-01 6.798535778712e-01 6.815964203948e-01 6.833506042059e-01 6.851186617577e-01 6.868963569871e-01 6.886881188719e-01 6.904907626471e-01 6.923059860950e-01 6.941328122921e-01 6.959701455845e-01 6.978188991629e-01 6.996792537361e-01 7.015505586933e-01 7.034330500396e-01 7.053260967745e-01 7.072304727775e-01 7.091458038854e-01 7.110702333442e-01 7.130066383752e-01 7.149522010519e-01 7.169082260323e-01 7.188741311298e-01 7.208498778107e-01 7.228359028598e-01 7.248299916370e-01 7.268349028651e-01 7.288481290941e-01 7.308710364501e-01 7.329030776794e-01 7.349443103648e-01 7.369935920296e-01 7.390521462754e-01 7.411185835324e-01 7.431943176864e-01 7.452776492310e-01 7.473706844366e-01 7.494700349304e-01 7.515771686335e-01 7.536924755311e-01 7.558145722412e-01 7.579457657080e-01 7.600831983075e-01 7.622282562570e-01 7.643805234340e-01 7.665394697363e-01 7.687049337575e-01 7.708776013729e-01 7.730569418827e-01 7.752428877566e-01 7.774342440446e-01 7.796329084764e-01 7.818373337413e-01 7.840474090377e-01 7.862645213769e-01 7.884860579654e-01 7.907139858352e-01 7.929469484233e-01 7.951850683479e-01 7.974294727208e-01 7.996774049329e-01 8.019324287050e-01 8.041906064021e-01 8.064547668621e-01 8.087236285845e-01 8.109960578579e-01 8.132741653348e-01 8.155552044512e-01 8.178416151151e-01 8.201325101939e-01 8.224261439117e-01 8.247256403910e-01 8.270267252067e-01 8.293337391152e-01 8.316431327384e-01 8.339565258127e-01 8.362736808707e-01 8.385932015795e-01 8.409167761026e-01 8.432431496669e-01 8.455728329158e-01 8.479058995416e-01 8.502408225479e-01 8.525797820642e-01 8.549201136825e-01 8.572640540365e-01 8.596099939303e-01 8.619577762988e-01 8.643093662710e-01 8.666618309994e-01 8.690176725422e-01 8.713746736426e-01 8.737339992020e-01 8.760957856906e-01 8.784581175706e-01 8.808231970567e-01 8.831893953056e-01 8.855577379868e-01 8.879274177825e-01 8.902976233005e-01 8.926705495648e-01 8.950434957973e-01 8.974185157652e-01 8.997939943118e-01 9.021700895127e-01 9.045489110119e-01 9.069251881762e-01 9.093053177033e-01 9.116851244768e-01 9.140652863461e-01 9.164459790111e-01 9.188266342467e-01 9.212087744094e-01 9.235884653363e-01 9.259715012704e-01 9.283535821766e-01 9.307345808180e-01 9.331171374587e-01 9.354973258242e-01 9.378796668046e-01 9.402599693198e-01 9.426397787980e-01 9.450205989122e-01 9.473979147786e-01 9.497770858774e-01 9.521534964147e-01 9.545303030493e-01 9.569048973749e-01 9.592783642379e-01 9.616522223880e-01 9.640214878166e-01 9.663926996352e-01 9.687600735339e-01 9.711267789537e-01 9.734908309844e-01 9.758527318150e-01 9.782148549235e-01 9.805725523703e-01 9.829294454814e-01 9.852827239343e-01 9.876334494102e-01 9.899826307413e-01 9.923270842608e-01 9.946718281194e-01 9.970091231069e-01 9.993458166760e-01 1.001678135715e+00 1.004006640769e+00 1.006332876622e+00 1.008652954833e+00 1.010972192783e+00 1.013283810142e+00 1.015593989733e+00 1.017897456681e+00 1.020197085526e+00 1.022493565599e+00 1.024781489324e+00 1.027066859212e+00 1.029345164240e+00 1.031618706308e+00 1.033885549191e+00 1.036145915700e+00 1.038401839128e+00 1.040648038437e+00 1.042891051923e+00 1.045123948298e+00 1.047352427140e+00 1.049572015557e+00 1.051782941115e+00 1.053988216253e+00 1.056182093186e+00 1.058370801507e+00 1.060548267300e+00 1.062717121924e+00 1.064876914094e+00 1.067025621750e+00 1.069166655774e+00 1.071294768542e+00 1.073415441803e+00 1.075522129579e+00 1.077618635275e+00 1.079704417891e+00 1.081776697378e+00 1.083838583250e+00 1.085885969703e+00 1.087923060046e+00 1.089944190614e+00 1.091951588790e+00 1.093947347868e+00 1.095924710827e+00 1.097890040951e+00 1.099838249085e+00 1.101772490992e+00 1.103688540050e+00 1.105589325361e+00 1.107473813017e+00 1.109338838789e+00 1.111188531221e+00 1.113017317291e+00 1.114830706805e+00 1.116622720782e+00 1.118394940038e+00 1.120148735931e+00 1.121879459202e+00 1.123592249129e+00 1.125280389624e+00 1.126948625035e+00 1.128593044786e+00 1.130214138396e+00 1.131813967011e+00 1.133387417131e+00 1.134939434053e+00 1.136464030771e+00 1.137964598635e+00 1.139439947501e+00 1.140887045532e+00 1.142309883660e+00 1.143701514038e+00 1.145069819183e+00 1.146407008644e+00 1.147715251360e+00 1.148996098589e+00 1.150243117044e+00 1.151464838349e+00 1.152651292007e+00 1.153809450612e+00 1.154935109968e+00 1.156026813269e+00 1.157090678533e+00 1.158115149284e+00 1.159112086860e+00 1.160069611023e+00 1.160996586653e+00 1.161887666382e+00 1.162740753351e+00 1.163563164658e+00 1.164341531540e+00 1.165092159398e+00 1.165798284479e+00 1.166471080605e+00 1.167106370076e+00 1.167699944912e+00 1.168261122716e+00 1.168776020866e+00 1.169260659925e+00 1.169698567396e+00 1.170101277549e+00 1.170463858955e+00 1.170782678349e+00 1.171068478471e+00 1.171303884907e+00 1.171510018954e+00 1.171665689367e+00 1.171786981029e+00 1.171865388472e+00 1.171899265592e+00 1.171901507984e+00 1.171851156262e+00 1.171773153813e+00 1.171641217313e+00 1.171479879142e+00 1.171273029891e+00 1.171024029839e+00 1.170744338750e+00 1.170410274779e+00 1.170054166156e+00 1.169643720424e+00 1.169205171873e+00 1.168725447610e+00 1.168204173717e+00 1.167657649663e+00 1.167058056157e+00 1.166441356902e+00 1.165774735074e+00 1.165083773334e+00 1.164357229232e+00 1.163593751358e+00 1.162811091477e+00 1.161981513701e+00 1.161141970195e+00 1.160258414620e+00 1.159357665513e+00 1.158429021209e+00 1.157471524557e+00 1.156504858137e+00 1.155497671207e+00 1.154491476449e+00 1.153450470267e+00 1.152404007307e+00 1.151341231102e+00 1.150260070321e+00 1.149182561229e+00 1.148076862424e+00 1.146987144028e+00 1.145873253168e+00 1.144771473018e+00 1.143664921486e+00 1.142556850377e+00 1.141466438668e+00 1.140364229458e+00 1.139295950535e+00 1.138218555492e+00 1.137172360769e+00 1.136139139388e+00 1.135123043872e+00 1.134144112034e+00 1.133173885476e+00 1.132256731916e+00 1.131352547449e+00 1.130499129584e+00 1.129680447136e+00 1.128900355589e+00 1.128180519009e+00 1.127490914706e+00 1.126876282106e+00 1.126297823202e+00 1.125793285913e+00 1.125348374178e+00 1.124965125331e+00 1.124665675636e+00 1.124420699383e+00 1.124273994289e+00 1.124190561454e+00 1.124203165517e+00 1.124299621332e+00 1.124481837283e+00 1.124772214624e+00 1.125139352447e+00 1.125628775852e+00 1.126203524376e+00 1.126896839308e+00 1.127695923855e+00 1.128601870601e+00 1.129637330283e+00 1.130771536203e+00 1.132047550230e+00 1.133427138771e+00 1.134944627989e+00 1.136585975008e+00 1.138350156711e+00 1.140259686515e+00 1.142282260399e+00 1.144459440928e+00 1.146753963192e+00 1.149197015326e+00 1.151773686712e+00 1.154482721484e+00 1.157342286905e+00 1.160325101990e+00 1.163464246796e+00 1.166726428380e+00 1.170137163398e+00 1.173684186549e+00 1.177361984040e+00 1.181188896256e+00 1.185134506541e+00 1.189230687303e+00 1.193444082093e+00 1.197796408218e+00 1.202276252580e+00 1.206874049335e+00 1.211608476695e+00 1.216447912736e+00 1.221420572326e+00 1.226495079574e+00 1.231687671139e+00 1.236989367234e+00 1.242388173496e+00 1.247900098197e+00 1.253493163248e+00 1.259193975954e+00 1.264971257271e+00 1.270839261303e+00 1.276787038522e+00 1.282802476326e+00 1.288898714085e+00 1.295046753949e+00 1.301267652604e+00 1.307535085665e+00 1.313855430933e+00 1.320223703046e+00 1.326623516622e+00 1.333069161448e+00 1.339530959925e+00 1.346027918997e+00 1.352536222210e+00 1.359057766060e+00 1.365591610570e+00 1.372117944923e+00 1.378654268743e+00 1.385166743293e+00 1.391677198428e+00 1.398160832438e+00 1.404620092116e+00 1.411055347628e+00 1.417445243679e+00 1.423807625148e+00 1.430111740875e+00 1.436375615865e+00 1.442580547733e+00 1.448723165035e+00 1.454809837896e+00 1.460815916479e+00 1.466760415138e+00 1.472618085927e+00 1.478400248680e+00 1.484095040831e+00 1.489697807559e+00 1.495213675291e+00 1.500623655554e+00 1.505944253355e+00 1.511153095832e+00 1.516260265170e+00 1.521258816692e+00 1.526142066055e+00 1.530917766054e+00 1.535568743529e+00 1.540109280396e+00 1.544524087260e+00 1.548820557657e+00 1.552992299379e+00 1.557037744548e+00 1.560960869823e+00 1.564753564142e+00 1.568422756712e+00 1.571961592889e+00 1.575373224064e+00 1.578657490576e+00 1.581812501081e+00 1.584843149853e+00 1.587743865904e+00 1.590522095303e+00 1.593172546185e+00 1.595700449757e+00 1.598106167566e+00 1.600390720568e+00 1.602557448158e+00 1.604605343742e+00 1.606540546117e+00 1.608361048033e+00 1.610074675147e+00 1.611677395287e+00 1.613178611420e+00 1.614576628626e+00 1.615876213373e+00 1.617081636538e+00 1.618192895015e+00 1.619218793356e+00 1.620156317624e+00 1.621015855443e+00 1.621795752743e+00 1.622502222247e+00 1.623141140202e+00 1.623709749330e+00 1.624223098045e+00 1.624672503619e+00 1.625073821045e+00 1.625423643570e+00 1.625727486336e+00 1.625994838739e+00 1.626218208918e+00 1.626416874505e+00 1.626580532072e+00 1.626725108573e+00 1.626846654544e+00 1.626951511712e+00 1.627049240541e+00 1.627130692564e+00 1.627216880803e+00 1.627295078035e+00 1.627381470908e+00 1.627472924717e+00 1.627572091113e+00 1.627690766052e+00 1.627817145369e+00 1.627973162943e+00 1.628143156354e+00 1.628343049138e+00 1.628571731284e+00 1.628824615947e+00 1.629120025933e+00 1.629438698997e+00 1.629803251833e+00 1.630197578441e+00 1.630634612774e+00 1.631114502308e+00 1.631627104352e+00 1.632191873554e+00 1.632787285700e+00 1.633433575187e+00 1.634114491090e+00 1.634837306882e+00 1.635605343305e+00 1.636401554014e+00 1.637244080377e+00 1.638112758020e+00 1.639017631195e+00 1.639951154789e+00 1.640906456188e+00 1.641891199933e+00 1.642883518208e+00 1.643898653496e+00 1.644915915965e+00 1.645936484293e+00 1.646958670514e+00 1.647963285279e+00 1.648959953542e+00 1.649927184092e+00 1.650864958693e+00 1.651765682278e+00 1.652611741104e+00 1.653410349160e+00 1.654134090263e+00 1.654788004050e+00 1.655354443535e+00 1.655821710703e+00 1.656186980783e+00 1.656428206135e+00 1.656546876424e+00 1.656521183825e+00 1.656343006897e+00 1.656005053303e+00 1.655485574549e+00 1.654785810113e+00 1.653882135037e+00 1.652771562370e+00 1.651439385199e+00 1.649871290314e+00 1.648067289838e+00 1.646002085618e+00 1.643681275686e+00 1.641083801589e+00 1.638205881976e+00 1.635042946976e+00 1.631580083266e+00 1.627820438718e+00 1.623749228457e+00 1.619371252491e+00 1.614678495303e+00 1.609668697349e+00 1.604346319535e+00 1.598706554370e+00 1.592758902910e+00 1.586499123441e+00 1.579941806206e+00 1.573086851339e+00 1.565949953090e+00 1.558537711789e+00 1.550864411247e+00 1.542948579753e+00 1.534797768199e+00 1.526445479681e+00 1.517893293147e+00 1.509181565418e+00 1.500326043359e+00 1.491349407208e+00 1.482294783841e+00 1.473167837669e+00 1.464026771870e+00 1.454883518175e+00 1.445780461159e+00 1.436760732555e+00 1.427840025061e+00 1.419080239833e+00 1.410494697466e+00 1.402138693235e+00 1.394042470723e+00 1.386239209936e+00 1.378778144412e+00 1.371675186390e+00 1.364984720312e+00 1.358722104816e+00 1.352926285535e+00 1.347625675030e+00 1.342834879299e+00 1.338591227512e+00 1.334897839502e+00 1.331781319965e+00 1.329247945141e+00 1.327304160130e+00 1.325958718519e+00 1.325202885241e+00 1.325043103434e+00 1.325462930039e+00 1.326452591522e+00 1.327999372392e+00 1.330079625860e+00 1.332677296001e+00 1.335762415582e+00 1.339309921638e+00 1.343290317185e+00 1.347670177380e+00 1.352419540902e+00 1.357501200161e+00 1.362880966496e+00 1.368524248840e+00 1.374390353561e+00 1.380450335036e+00 1.386658563662e+00 1.392989887701e+00 1.399402391587e+00 1.405862282123e+00 1.412341645821e+00 1.418799601786e+00 1.425216531739e+00 1.431551551776e+00 1.437783726232e+00 1.443885453858e+00 1.449825004385e+00 1.455589506482e+00 1.461144472895e+00 1.466479722887e+00 1.471567377157e+00 1.476392231377e+00 1.480942517271e+00 1.485191905304e+00 1.489140453583e+00 1.492764545549e+00 1.496060896228e+00 1.499019529681e+00 1.501626447949e+00 1.503887771952e+00 1.505785174127e+00 1.507327556835e+00 1.508507068518e+00 1.509322112288e+00 1.509782729906e+00 1.509879859987e+00 1.509628309974e+00 1.509025787847e+00 1.508080129783e+00 1.506801411324e+00 1.505186619702e+00 1.503256628573e+00 1.501003972188e+00 1.498442250091e+00 1.495579343781e+00 1.492404479372e+00 1.488939837013e+00 1.485164366121e+00 1.481086324732e+00 1.476698171842e+00 1.471977558686e+00 1.466931522180e+00 1.461514914965e+00 1.455727900745e+00 1.449529483183e+00 1.442885567245e+00 1.435776150575e+00 1.428134154428e+00 1.419944050339e+00 1.411135681442e+00 1.401671680759e+00 1.391504353537e+00 1.380566461104e+00 1.368838326571e+00 1.356238434772e+00 1.342756640607e+00 1.328342231650e+00 1.312961499483e+00 1.296627062115e+00 1.279291383498e+00 1.261012768739e+00 1.241783095983e+00 1.221665051681e+00 1.200744217268e+00 1.179076910224e+00 1.156834839906e+00 1.134123943479e+00 1.111153174172e+00 1.088133589621e+00 1.065292270526e+00 1.042937512115e+00 1.021338427907e+00 1.000856368648e+00 9.818206462136e-01 9.645903211822e-01 9.495238620814e-01 9.369366835070e-01 9.271482050550e-01 9.203762230397e-01 9.168153353283e-01 9.165401598622e-01 9.195567151501e-01 9.257724263626e-01 9.349891806237e-01 9.469631020492e-01 9.613399475867e-01 9.777590728556e-01 9.957937072124e-01 1.015021672405e+00 1.035016968536e+00 1.055349600605e+00 1.075638881315e+00 1.095497326539e+00 1.114608536177e+00 1.132660540006e+00 1.149401680721e+00 1.164612457162e+00 1.178102712224e+00 1.189746489669e+00 1.199414270091e+00 1.207048311441e+00 1.212590233021e+00 1.216021507784e+00 1.217345075701e+00 1.216567901961e+00 1.213737007055e+00 1.208874415697e+00 1.202046510857e+00 1.193296094781e+00 1.182690494628e+00 1.170298878126e+00 1.156185041454e+00 1.140453777505e+00 1.123184529137e+00 1.104516787663e+00 1.084586392891e+00 1.063571283146e+00 1.041691015354e+00 1.019179068314e+00 9.963425787833e-01 9.734847527749e-01 9.509714518718e-01 9.291640386688e-01 9.084365152015e-01 8.924486554350e-01 8.762771908209e-01 8.607822939375e-01 8.470475089439e-01 8.359602170408e-01 8.278705243806e-01 8.224326199159e-01 8.187196286890e-01 8.156402775595e-01 8.123655203745e-01 8.086216037347e-01 8.047820132335e-01 8.016876942696e-01 8.002265777757e-01 8.009250365004e-01 8.036969215335e-01 8.078195614811e-01 8.122212843123e-01 8.159412136039e-01 8.185007296043e-01 8.200856228720e-01 8.215135797866e-01 8.239049244287e-01 8.282169874908e-01 8.348709067275e-01 8.435541837868e-01 8.533378383974e-01 8.630500725393e-01 8.717174767078e-01 8.789092844300e-01 8.850830952346e-01 8.927490318078e-01 8.634833023961e-01 8.310194150737e-01 7.837956007637e-01 7.500730935741e-01 7.531733980425e-01 7.930224622662e-01 8.471112135274e-01 8.890128412769e-01 9.026281095839e-01 8.867632081885e-01 8.543439762520e-01 8.273584969429e-01 8.253380536043e-01 8.517263662685e-01 8.913544398132e-01 9.221625403876e-01 9.280324772371e-01 9.052397075240e-01 8.639991177157e-01 8.257176927578e-01 8.137248541878e-01 8.378302248050e-01 8.863125085762e-01 9.353830049105e-01 9.639775859706e-01 9.621902538388e-01 9.336335518000e-01 8.944684305719e-01 8.678321748640e-01 8.716807697722e-01 9.056568721064e-01 9.508234820970e-01 9.824546101576e-01 9.821269635529e-01 9.439751908140e-01 8.773831693907e-01 8.078564858120e-01 7.715889893098e-01 7.944248368466e-01 8.678915235666e-01 9.568424925030e-01 1.025354674890e+00 1.050048559264e+00 1.022875912823e+00 9.514833999265e-01 8.594816575281e-01 7.841689022124e-01 7.620519397105e-01 8.002446848976e-01 8.688715315529e-01 9.284659145345e-01 9.522673864642e-01 9.318161609428e-01 8.768662168474e-01 8.135620151830e-01 7.768904514995e-01 7.900470885076e-01 8.441302481378e-01 9.066123892383e-01 9.455791564753e-01 9.430151657055e-01 8.978637282956e-01 8.261799710918e-01 7.589221588573e-01 7.312811804425e-01 7.583182737022e-01 8.210736997659e-01 8.854894555691e-01 9.254428819603e-01 9.306664495126e-01 9.062746979989e-01 8.695108214081e-01 8.426997773299e-01 8.416322738709e-01 8.656013112987e-01 8.995386977390e-01 9.258975021020e-01 9.343681398906e-01 9.253600081282e-01 9.084983414225e-01 8.976360396623e-01 9.034722891284e-01 9.276383550710e-01 9.629491665179e-01 9.988485760079e-01 1.026924760838e+00 1.042975511779e+00 1.046320369137e+00 1.038047778774e+00 1.019955879879e+00 9.951419384042e-01 9.695909630916e-01 9.531469605613e-01 9.569350923108e-01 9.868835778189e-01 1.037700885921e+00 1.093516133617e+00 1.134647642975e+00 1.145049201792e+00 1.117775941405e+00 1.058213750025e+00 9.853822446290e-01 9.287298201937e-01 9.152562643535e-01 9.499065433667e-01 1.010719580653e+00 1.066146265574e+00 1.092529423416e+00 1.081195598526e+00 1.038961667725e+00 9.850521024986e-01 9.433817600785e-01 9.295186092492e-01 9.402951554745e-01 9.574463270560e-01 9.620083933441e-01 9.459548476681e-01 9.161315183288e-01 8.908489804419e-01 8.884968771918e-01 9.127044966119e-01 9.475534865819e-01 9.684529031636e-01 9.563824636515e-01 9.069016468721e-01 8.345216961799e-01 7.725236986488e-01 7.597634569925e-01 8.085912568707e-01 8.904086463750e-01 9.619055792828e-01 9.908113659315e-01 9.639981046055e-01 8.892012957208e-01 7.964341783308e-01 7.390872580882e-01 7.685563022637e-01
 8.517442129229e-01 8.510691413030e-01 8.503199609075e-01 8.494035356921e-01 8.483278734911e-01 8.471657162803e-01 8.460494449729e-01 8.451129610153e-01 8.443810491079e-01 8.437186842602e-01 8.429432040353e-01 8.419872086245e-01 8.409131630759e-01 8.398230417351e-01 8.387995866501e-01 8.379135260350e-01 8.371955646014e-01 8.365722757021e-01 8.358778426089e-01 8.349854894605e-01 8.339111361163e-01 8.327914970229e-01 8.317836607880e-01 8.309732699439e-01 8.303356976144e-01 8.297403492478e-01 8.290144952872e-01 8.280703712975e-01 8.269584236291e-01 8.258361285788e-01 8.248529296296e-01 8.240826061784e-01 8.234832980646e-01 8.229042536651e-01 8.221595521665e-01 8.211621825927e-01 8.200095305207e-01 8.189142017985e-01 8.180335049748e-01 8.173680451148e-01 8.167918082191e-01 8.161597444707e-01 8.153846111872e-01 8.144614976451e-01 8.134595631464e-01 8.124841797214e-01 8.116332896105e-01 8.109547406608e-01 8.104171163794e-01 8.098954511155e-01 8.092235982425e-01 8.083132695068e-01 8.072461760644e-01 8.062398059595e-01 8.054726935536e-01 8.049403480784e-01 8.044717416732e-01 8.038675994304e-01 8.030484545392e-01 8.020829464853e-01 8.011233454694e-01 8.002918605482e-01 7.996153729281e-01 7.990379479293e-01 7.984854669470e-01 7.978948763112e-01 7.972051287251e-01 7.963769050855e-01 7.954482785595e-01 7.945524668857e-01 7.938408406203e-01 7.933602610615e-01 7.929942495204e-01 7.925238549372e-01 7.917794052426e-01 7.907785872678e-01 7.897449504479e-01 7.889386172881e-01 7.884550635309e-01 7.881473629710e-01 7.877498514925e-01 7.870744096558e-01 7.861349280330e-01 7.851194390586e-01 7.842511287791e-01 7.836306964807e-01 7.831841879882e-01 7.827474059731e-01 7.821828758436e-01 7.814423045189e-01 7.805659266604e-01 7.796500621624e-01 7.788083775721e-01 7.781231074090e-01 7.775952972049e-01 7.771416942133e-01 7.766227300688e-01 7.759099606599e-01 7.749793140524e-01 7.739576600567e-01 7.730493727882e-01 7.723987589693e-01 7.719833516746e-01 7.716214842256e-01 7.710866110250e-01 7.702591461957e-01 7.692211062660e-01 7.682093282015e-01 7.674480911167e-01 7.670005546545e-01 7.667263865921e-01 7.663832067943e-01 7.657776520972e-01 7.648931811038e-01 7.639050237137e-01 7.630599181842e-01 7.625116818965e-01 7.622282011603e-01 7.620129473012e-01 7.616271800377e-01 7.609389843310e-01 7.600161936017e-01 7.590847909374e-01 7.583769002803e-01 7.579688011734e-01 7.577326795676e-01 7.574240478253e-01 7.568405684234e-01 7.559696586263e-01 7.549971530393e-01 7.541675307201e-01 7.536051275204e-01 7.532427586923e-01 7.528856466555e-01 7.523540845754e-01 7.516056227296e-01 7.507562597456e-01 7.499747043102e-01 7.493565434725e-01 7.488809571972e-01 7.484585043002e-01 7.479951696788e-01 7.474474326073e-01 7.468332847758e-01 7.462015178504e-01 7.455940877841e-01 7.450359382874e-01 7.445407526346e-01 7.440969263054e-01 7.436584231124e-01 7.431801374273e-01 7.426378531159e-01 7.420438647885e-01 7.414449030758e-01 7.408903047896e-01 7.403998049978e-01 7.399451267641e-01 7.394846932114e-01 7.389932260167e-01 7.384657096756e-01 7.379166625468e-01 7.373716429084e-01 7.368508826049e-01 7.363614797352e-01 7.358992461328e-01 7.354473029710e-01 7.349829753925e-01 7.344879064842e-01 7.339711621438e-01 7.334546979837e-01 7.329560577117e-01 7.324788655521e-01 7.320154168780e-01 7.315501423628e-01 7.310761210745e-01 7.306003446212e-01 7.301278969672e-01 7.296572053418e-01 7.291859018578e-01 7.287191735480e-01 7.282601222300e-01 7.278114531032e-01 7.273715459011e-01 7.269318398179e-01 7.264859291349e-01 7.260356239980e-01 7.255869449760e-01 7.251432298053e-01 7.247028502089e-01 7.242661619953e-01 7.238297855175e-01 7.233935889153e-01 7.229599640695e-01 7.225325278880e-01 7.221055219906e-01 7.216777074226e-01 7.212490731134e-01 7.208206358168e-01 7.203968131080e-01 7.199819194121e-01 7.195732052217e-01 7.191635117266e-01 7.187512753795e-01 7.183410481966e-01 7.179360542954e-01 7.175371514578e-01 7.171411507820e-01 7.167392719649e-01 7.163356148121e-01 7.159365753013e-01 7.155427194100e-01 7.151505306448e-01 7.147524299137e-01 7.143495572009e-01 7.139502558738e-01 7.135604040984e-01 7.131795768678e-01 7.127966057060e-01 7.124095807657e-01 7.120215383105e-01 7.116436723931e-01 7.112741468190e-01 7.109063300073e-01 7.105358587728e-01 7.101603719015e-01 7.097865712000e-01 7.094184471808e-01 7.090526082304e-01 7.086845367876e-01 7.083138648758e-01 7.079443448052e-01 7.075792309223e-01 7.072156328145e-01 7.068530426144e-01 7.064895627026e-01 7.061288889830e-01 7.057710388360e-01 7.054157282288e-01 7.050602223583e-01 7.047038837974e-01 7.043479680321e-01 7.039945302174e-01 7.036433302206e-01 7.032915139095e-01 7.029389653651e-01 7.025868180652e-01 7.022360771876e-01 7.018875947570e-01 7.015398637237e-01 7.011924625361e-01 7.008450501907e-01 7.004997774329e-01 7.001545529728e-01 6.998106258783e-01 6.994661390075e-01 6.991230625120e-01 6.987808847012e-01 6.984393244656e-01 6.980976385460e-01 6.977563719480e-01 6.974156435517e-01 6.970760181453e-01 6.967371643540e-01 6.963982194089e-01 6.960595381964e-01 6.957206442184e-01 6.953839588086e-01 6.950463895948e-01 6.947094729863e-01 6.943721333903e-01 6.940360683183e-01 6.936984736796e-01 6.933626992242e-01 6.930264871258e-01 6.926906164375e-01 6.923541897034e-01 6.920184682299e-01 6.916822074882e-01 6.913464659422e-01 6.910107150671e-01 6.906745386089e-01 6.903383306505e-01 6.900023148525e-01 6.896665959977e-01 6.893305372271e-01 6.889947041985e-01 6.886584783362e-01 6.883206889379e-01 6.879845126864e-01 6.876473779046e-01 6.873105398758e-01 6.869736635089e-01 6.866358161687e-01 6.862967983580e-01 6.859582423380e-01 6.856184960217e-01 6.852795088406e-01 6.849403022801e-01 6.845991804130e-01 6.842576378833e-01 6.839162900637e-01 6.835734778664e-01 6.832313264214e-01 6.828884094047e-01 6.825451007647e-01 6.822008058205e-01 6.818552411545e-01 6.815098943381e-01 6.811635935823e-01 6.808174009292e-01 6.804700047040e-01 6.801224717533e-01 6.797740158134e-01 6.794243934117e-01 6.790743500840e-01 6.787233390856e-01 6.783726245531e-01 6.780213433231e-01 6.776678434025e-01 6.773149300151e-01 6.769612698050e-01 6.766070628891e-01 6.762528950591e-01 6.758965604450e-01 6.755390445338e-01 6.751809020178e-01 6.748212754679e-01 6.744620601323e-01 6.741032586703e-01 6.737420690322e-01 6.733809268725e-01 6.730183830383e-01 6.726540146347e-01 6.722886214252e-01 6.719227476452e-01 6.715567053386e-01 6.711888421056e-01 6.708221426129e-01 6.704550030648e-01 6.700851864521e-01 6.697147583793e-01 6.693424621555e-01 6.689693721367e-01 6.685955102475e-01 6.682215894399e-01 6.678470702067e-01 6.674720512595e-01 6.670972146106e-01 6.667198553541e-01 6.663409024556e-01 6.659600580766e-01 6.655790359840e-01 6.651988413458e-01 6.648183510193e-01 6.644362797626e-01 6.640539755244e-01 6.636708366807e-01 6.632842306275e-01 6.628990801094e-01 6.625117773374e-01 6.621242234471e-01 6.617379674305e-01 6.613508798945e-01 6.609612631471e-01 6.605712241138e-01 6.601805878239e-01 6.597886600536e-01 6.593976331603e-01 6.590054271027e-01 6.586128622354e-01 6.582206534672e-01 6.578267407472e-01 6.574312579559e-01 6.570370092344e-01 6.566412355042e-01 6.562449128804e-01 6.558496953233e-01 6.554522577212e-01 6.550557734047e-01 6.546600999985e-01 6.542617756576e-01 6.538642103397e-01 6.534663766015e-01 6.530679998861e-01 6.526703497067e-01 6.522740715137e-01 6.518765121005e-01 6.514797409483e-01 6.510824479444e-01 6.506832820192e-01 6.502875499829e-01 6.498913643767e-01 6.494965451035e-01 6.491024486557e-01 6.487070426401e-01 6.483105647011e-01 6.479149071474e-01 6.475209397150e-01 6.471289240702e-01 6.467377592537e-01 6.463445364348e-01 6.459510593210e-01 6.455585497533e-01 6.451664641657e-01 6.447772121621e-01 6.443894442807e-01 6.440006361398e-01 6.436127975146e-01 6.432259606193e-01 6.428390546135e-01 6.424548711363e-01 6.420725083841e-01 6.416910196465e-01 6.413106872923e-01 6.409314847148e-01 6.405527662038e-01 6.401794190687e-01 6.398060825618e-01 6.394342160173e-01 6.390642510613e-01 6.386951513118e-01 6.383298866261e-01 6.379672625056e-01 6.376058360190e-01 6.372483551079e-01 6.368909585572e-01 6.365351142472e-01 6.361833770672e-01 6.358332185974e-01 6.354875139114e-01 6.351433876769e-01 6.348015130468e-01 6.344612313022e-01 6.341239435961e-01 6.337906654703e-01 6.334614911141e-01 6.331351806071e-01 6.328106991348e-01 6.324902331714e-01 6.321727020424e-01 6.318583994654e-01 6.315493830639e-01 6.312440574419e-01 6.309415604088e-01 6.306444036238e-01 6.303499743571e-01 6.300593074103e-01 6.297739420982e-01 6.294927003335e-01 6.292165301463e-01 6.289453992474e-01 6.286771863608e-01 6.284144976714e-01 6.281573395853e-01 6.279043411438e-01 6.276583547944e-01 6.274175973205e-01 6.271811391785e-01 6.269501814577e-01 6.267237613829e-01 6.265045222105e-01 6.262918562350e-01 6.260850104060e-01 6.258838740340e-01 6.256886851285e-01 6.254985546543e-01 6.253148963728e-01 6.251397962860e-01 6.249703985002e-01 6.248074196222e-01 6.246507741558e-01 6.244992286685e-01 6.243561845249e-01 6.242211628979e-01 6.240934023030e-01 6.239731210229e-01 6.238587777208e-01 6.237523359845e-01 6.236548674855e-01 6.235642755941e-01 6.234835793279e-01 6.234099423298e-01 6.233437417814e-01 6.232881723733e-01 6.232392704590e-01 6.232002688638e-01 6.231708373410e-01 6.231491919357e-01 6.231371169077e-01 6.231334856700e-01 6.231385469482e-01 6.231547801015e-01 6.231792708331e-01 6.232129866011e-01 6.232581155850e-01 6.233109609102e-01 6.233751049391e-01 6.234499169441e-01 6.235330319985e-01 6.236285774023e-01 6.237339412837e-01 6.238490199512e-01 6.239760433796e-01 6.241127927567e-01 6.242612613931e-01 6.244203855328e-01 6.245900890457e-01 6.247720761083e-01 6.249651500019e-01 6.251687831676e-01 6.253856343627e-01 6.256127605588e-01 6.258517924370e-01 6.261037210485e-01 6.263660560919e-01 6.266417735227e-01 6.269284544574e-01 6.272274728448e-01 6.275409320012e-01 6.278650842247e-01 6.282019109513e-01 6.285526877491e-01 6.289144555893e-01 6.292907659385e-01 6.296796146195e-01 6.300797003513e-01 6.304956172462e-01 6.309225039736e-01 6.313638878755e-01 6.318187737386e-01 6.322855015416e-01 6.327677146318e-01 6.332630102454e-01 6.337697141727e-01 6.342924174898e-01 6.348278628257e-01 6.353782679548e-01 6.359405784788e-01 6.365174063338e-01 6.371092840260e-01 6.377148377257e-01 6.383340075250e-01 6.389680035991e-01 6.396150814798e-01 6.402776458217e-01 6.409543225865e-01 6.416444856493e-01 6.423509197117e-01 6.430691524032e-01 6.438029695380e-01 6.445523153710e-01 6.453139743150e-01 6.460918088189e-01 6.468833422731e-01 6.476885074619e-01 6.485102134506e-01 6.493445782082e-01 6.501949019759e-01 6.510594430640e-01 6.519383188834e-01 6.528334027773e-01 6.537404775081e-01 6.546636296074e-01 6.556023798335e-01 6.565539605383e-01 6.575216605945e-01 6.585027955580e-01 6.594988405197e-01 6.605105909659e-01 6.615351037047e-01 6.625751328305e-01 6.636297405063e-01 6.646979915040e-01 6.657817600064e-01 6.668788260234e-01 6.679917495058e-01 6.691185931643e-01 6.702588141693e-01 6.714144459631e-01 6.725845983465e-01 6.737683197744e-01 6.749666101202e-01 6.761780691126e-01 6.774054291819e-01 6.786457382540e-01 6.798983759092e-01 6.811672536950e-01 6.824489366756e-01 6.837449866992e-01 6.850549959170e-01 6.863786154770e-01 6.877160466053e-01 6.890670884018e-01 6.904305710323e-01 6.918089296069e-01 6.932000645683e-01 6.946041171897e-01 6.960219943633e-01 6.974525172354e-01 6.988966632647e-01 7.003521939816e-01 7.018220365541e-01 7.033038661310e-01 7.047992233409e-01 7.063063787978e-01 7.078272336435e-01 7.093598609196e-01 7.109054993342e-01 7.124614856048e-01 7.140314123099e-01 7.156125975720e-01 7.172064898636e-01 7.188123558596e-01 7.204298214126e-01 7.220574712748e-01 7.236982251055e-01 7.253494146904e-01 7.270125308409e-01 7.286864829297e-01 7.303722711144e-01 7.320687985451e-01 7.337757134851e-01 7.354947547094e-01 7.372238023793e-01 7.389628722639e-01 7.407127444157e-01 7.424726125588e-01 7.442434464240e-01 7.460240305369e-01 7.478143857193e-01 7.496144965570e-01 7.514240341208e-01 7.532447399193e-01 7.550732228735e-01 7.569123713486e-01 7.587606931036e-01 7.606166449328e-01 7.624837863155e-01 7.643587657832e-01 7.662432667418e-01 7.681363933752e-01 7.700372442350e-01 7.719471371816e-01 7.738646001331e-01 7.757911647374e-01 7.777255568774e-01 7.796676398354e-01 7.816183764494e-01 7.835760985467e-01 7.855414928663e-01 7.875144650917e-01 7.894954278388e-01 7.914836869687e-01 7.934780780983e-01 7.954799931867e-01 7.974894899461e-01 7.995052192757e-01 8.015278658957e-01 8.035568071467e-01 8.055931020646e-01 8.076348983542e-01 8.096831435148e-01 8.117381383825e-01 8.137977358880e-01 8.158647698768e-01 8.179370697379e-01 8.200151069803e-01 8.220993277868e-01 8.241879581613e-01 8.262829451027e-01 8.283824670634e-01 8.304882336511e-01 8.325988638042e-01 8.347136166384e-01 8.368351152287e-01 8.389595805662e-01 8.410902399267e-01 8.432247622652e-01 8.453636163019e-01 8.475082798852e-01 8.496554414981e-01 8.518087133538e-01 8.539639225810e-01 8.561252102055e-01 8.582906336223e-01 8.604594340486e-01 8.626319436076e-01 8.648076131468e-01 8.669883255514e-01 8.691720780963e-01 8.713582931893e-01 8.735498546607e-01 8.757427898202e-01 8.779409801150e-01 8.801407359039e-01 8.823441984552e-01 8.845517333758e-01 8.867610036149e-01 8.889736906404e-01 8.911883624235e-01 8.934069281770e-01 8.956284989901e-01 8.978510705146e-01 9.000776515241e-01 9.023056056886e-01 9.045371303152e-01 9.067702732097e-01 9.090050766716e-01 9.112443928524e-01 9.134821234711e-01 9.157249608326e-01 9.179686194825e-01 9.202140612223e-01 9.224624170316e-01 9.247106671690e-01 9.269624504195e-01 9.292138702989e-01 9.314682178792e-01 9.337242457237e-01 9.359812190194e-01 9.382401072244e-01 9.404982410744e-01 9.427606637965e-01 9.450220511909e-01 9.472854177547e-01 9.495495563628e-01 9.518133832198e-01 9.540798847079e-01 9.563456007554e-01 9.586133536256e-01 9.608796994251e-01 9.631477947405e-01 9.654169047483e-01 9.676840891287e-01 9.699549030286e-01 9.722230522840e-01 9.744928754074e-01 9.767613547695e-01 9.790298376009e-01 9.813004302492e-01 9.835675549564e-01 9.858378101866e-01 9.881035804068e-01 9.903710926851e-01 9.926374424674e-01 9.949017391726e-01 9.971683213476e-01 9.994296041449e-01 1.001693341591e+00 1.003952608469e+00 1.006212149081e+00 1.008469960326e+00 1.010725018985e+00 1.012980768971e+00 1.015231634900e+00 1.017482395757e+00 1.019729490982e+00 1.021975757919e+00 1.024219453757e+00 1.026458084059e+00 1.028697005839e+00 1.030929982452e+00 1.033161312655e+00 1.035388080277e+00 1.037612116094e+00 1.039832728045e+00 1.042046673356e+00 1.044260553234e+00 1.046466424003e+00 1.048670836869e+00 1.050868570959e+00 1.053060741116e+00 1.055250266376e+00 1.057430345652e+00 1.059609362594e+00 1.061778289902e+00 1.063943143203e+00 1.066100333783e+00 1.068251050939e+00 1.070396126636e+00 1.072530970941e+00 1.074661690158e+00 1.076781525994e+00 1.078894957978e+00 1.080999570565e+00 1.083094136686e+00 1.085181926595e+00 1.087257720967e+00 1.089326521412e+00 1.091382422782e+00 1.093429616246e+00 1.095465437220e+00 1.097488505092e+00 1.099502777241e+00 1.101502153577e+00 1.103491574975e+00 1.105465272075e+00 1.107429063378e+00 1.109377866701e+00 1.111311649408e+00 1.113234315930e+00 1.115138017210e+00 1.117030563319e+00 1.118904325568e+00 1.120763626573e+00 1.122606829216e+00 1.124430402238e+00 1.126240337389e+00 1.128027459964e+00 1.129800174406e+00 1.131551740698e+00 1.133284239239e+00 1.134997572416e+00 1.136688570147e+00 1.138362973881e+00 1.140011153788e+00 1.141640871194e+00 1.143247128663e+00 1.144830972010e+00 1.146392032926e+00 1.147926930790e+00 1.149440212052e+00 1.150926742934e+00 1.152388159032e+00 1.153824022958e+00 1.155231714818e+00 1.156615410031e+00 1.157968324593e+00 1.159296589754e+00 1.160593884896e+00 1.161863484465e+00 1.163104234547e+00 1.164312404868e+00 1.165494628434e+00 1.166640700867e+00 1.167759393329e+00 1.168843802408e+00 1.169895906667e+00 1.170916914835e+00 1.171899471561e+00 1.172856039854e+00 1.173771022471e+00 1.174654673544e+00 1.175503334794e+00 1.176314483129e+00 1.177093283108e+00 1.177830050559e+00 1.178537413414e+00 1.179200188709e+00 1.179832066270e+00 1.180422903387e+00 1.180974176158e+00 1.181491837320e+00 1.181964126286e+00 1.182405049844e+00 1.182798992377e+00 1.183160231305e+00 1.183478342334e+00 1.183755358859e+00 1.183998544034e+00 1.184193047687e+00 1.184358230213e+00 1.184472176279e+00 1.184555717862e+00 1.184594010046e+00 1.184591202506e+00 1.184556439313e+00 1.184469783572e+00 1.184357519884e+00 1.184192246259e+00 1.183998790224e+00 1.183760696509e+00 1.183482850189e+00 1.183176145137e+00 1.182817281138e+00 1.182438126331e+00 1.182007642936e+00 1.181551907409e+00 1.181056635164e+00 1.180523857064e+00 1.179967407759e+00 1.179363749853e+00 1.178745403773e+00 1.178079089830e+00 1.177394956844e+00 1.176675694802e+00 1.175927177660e+00 1.175161582564e+00 1.174355479720e+00 1.173542899067e+00 1.172691117658e+00 1.171830329676e+00 1.170945534860e+00 1.170039844426e+00 1.169128417363e+00 1.168187230726e+00 1.167252082543e+00 1.166288082686e+00 1.165330080812e+00 1.164358024173e+00 1.163380597663e+00 1.162410704042e+00 1.161424010349e+00 1.160461536730e+00 1.159482696142e+00 1.158527541099e+00 1.157574997001e+00 1.156634452362e+00 1.155719065489e+00 1.154805180644e+00 1.153935069323e+00 1.153067706182e+00 1.152244803153e+00 1.151442361996e+00 1.150674501399e+00 1.149951431537e+00 1.149253486414e+00 1.148617852473e+00 1.148008903504e+00 1.147466026587e+00 1.146968933061e+00 1.146527265200e+00 1.146156387093e+00 1.145832145081e+00 1.145594891464e+00 1.145410784778e+00 1.145315245957e+00 1.145290298741e+00 1.145345832065e+00 1.145496544977e+00 1.145717730475e+00 1.146050829006e+00 1.146459490767e+00 1.146981006331e+00 1.147596547086e+00 1.148315480698e+00 1.149152941294e+00 1.150083290765e+00 1.151149325283e+00 1.152311617386e+00 1.153606885538e+00 1.155018495032e+00 1.156552017040e+00 1.158222423872e+00 1.160004742362e+00 1.161937245651e+00 1.163984028062e+00 1.166179006401e+00 1.168502904081e+00 1.170962030386e+00 1.173568309059e+00 1.176300267500e+00 1.179188171197e+00 1.182201209536e+00 1.185365909203e+00 1.188667949479e+00 1.192107248453e+00 1.195697537675e+00 1.199413476041e+00 1.203284582497e+00 1.207279403312e+00 1.211421119215e+00 1.215696196637e+00 1.220099360189e+00 1.224646989911e+00 1.229309887313e+00 1.234116066389e+00 1.239033272910e+00 1.244082727432e+00 1.249249925212e+00 1.254529487430e+00 1.259933192244e+00 1.265432611215e+00 1.271052564094e+00 1.276762950269e+00 1.282580435359e+00 1.288489190418e+00 1.294484034694e+00 1.300573116919e+00 1.306731517210e+00 1.312978604013e+00 1.319286370379e+00 1.325666904263e+00 1.332108348709e+00 1.338600682197e+00 1.345154905671e+00 1.351741166528e+00 1.358381234914e+00 1.365047165356e+00 1.371746162516e+00 1.378471390414e+00 1.385206457604e+00 1.391968216190e+00 1.398722381995e+00 1.405491782018e+00 1.412248565860e+00 1.418998164613e+00 1.425737974858e+00 1.432447903786e+00 1.439144602713e+00 1.445798309007e+00 1.452425052368e+00 1.459005693397e+00 1.465539336604e+00 1.472026961034e+00 1.478449016628e+00 1.484819816323e+00 1.491114754433e+00 1.497344385401e+00 1.503497688171e+00 1.509567764094e+00 1.515559974618e+00 1.521454802141e+00 1.527267086300e+00 1.532974788827e+00 1.538587366953e+00 1.544095532421e+00 1.549494021544e+00 1.554789924451e+00 1.559962438943e+00 1.565028662467e+00 1.569969240683e+00 1.574793687206e+00 1.579493285501e+00 1.584065703732e+00 1.588515455549e+00 1.592829958138e+00 1.597020581431e+00 1.601075331980e+00 1.604998468303e+00 1.608789131297e+00 1.612443363120e+00 1.615967082412e+00 1.619351465635e+00 1.622605701207e+00 1.625721557304e+00 1.628704662770e+00 1.631555084609e+00 1.634271119692e+00 1.636857138684e+00 1.639309667020e+00 1.641635967482e+00 1.643832644208e+00 1.645905438422e+00 1.647851678763e+00 1.649677553945e+00 1.651383403655e+00 1.652971573263e+00 1.654446768578e+00 1.655806995168e+00 1.657061487839e+00 1.658206739151e+00 1.659251688233e+00 1.660195606367e+00 1.661043025206e+00 1.661798885446e+00 1.662462173237e+00 1.663045411363e+00 1.663541300554e+00 1.663963091851e+00 1.664309330509e+00 1.664585051717e+00 1.664797375985e+00 1.664942445673e+00 1.665034669334e+00 1.665069456517e+00 1.665056467538e+00 1.664996146126e+00 1.664893803011e+00 1.664758032461e+00 1.664582544460e+00 1.664384111039e+00 1.664155357353e+00 1.663909225400e+00 1.663643523418e+00 1.663363672599e+00 1.663078527786e+00 1.662779273630e+00 1.662487387080e+00 1.662188238473e+00 1.661898590733e+00 1.661616579591e+00 1.661341698407e+00 1.661089720424e+00 1.660843738308e+00 1.660628094781e+00 1.660425937003e+00 1.660253691853e+00 1.660108885783e+00 1.659988303340e+00 1.659906450540e+00 1.659846951109e+00 1.659830721159e+00 1.659842018122e+00 1.659891057393e+00 1.659980708081e+00 1.660096955061e+00 1.660259579875e+00 1.660448288602e+00 1.660677905627e+00 1.660938420152e+00 1.661229069028e+00 1.661555941309e+00 1.661899565627e+00 1.662278940652e+00 1.662671886545e+00 1.663084777057e+00 1.663514930495e+00 1.663945311410e+00 1.664389351455e+00 1.664822854897e+00 1.665254167959e+00 1.665669704679e+00 1.666058600803e+00 1.666428066340e+00 1.666750398708e+00 1.667034558424e+00 1.667261453481e+00 1.667423315384e+00 1.667516003280e+00 1.667519080827e+00 1.667434443834e+00 1.667241470710e+00 1.666932934126e+00 1.666499714493e+00 1.665922102971e+00 1.665200546393e+00 1.664311415296e+00 1.663251208656e+00 1.662004768048e+00 1.660557005318e+00 1.658906657265e+00 1.657027237988e+00 1.654923558076e+00 1.652572718830e+00 1.649969069554e+00 1.647106458850e+00 1.643966526121e+00 1.640552483843e+00 1.636844564601e+00 1.632846221035e+00 1.628545650011e+00 1.623939066126e+00 1.619025644807e+00 1.613798699245e+00 1.608262680128e+00 1.602412949325e+00 1.596255067882e+00 1.589789865219e+00 1.583025680482e+00 1.575967214834e+00 1.568624580574e+00 1.561009395349e+00 1.553129862308e+00 1.545010366330e+00 1.536651746984e+00 1.528089885599e+00 1.519334964976e+00 1.510408963037e+00 1.501348199312e+00 1.492158649703e+00 1.482893718717e+00 1.473561663856e+00 1.464206057457e+00 1.454864843990e+00 1.445554766541e+00 1.436336320902e+00 1.427222218659e+00 1.418268584014e+00 1.409507787213e+00 1.400972879028e+00 1.392718323782e+00 1.384760131957e+00 1.377158634011e+00 1.369934401764e+00 1.363129871394e+00 1.356781015633e+00 1.350907339293e+00 1.345556718436e+00 1.340736298350e+00 1.336482355895e+00 1.332811021816e+00 1.329734393474e+00 1.327272623954e+00 1.325423206359e+00 1.324202605322e+00 1.323603451090e+00 1.323620107358e+00 1.324251861030e+00 1.325476996123e+00 1.327289274446e+00 1.329661727256e+00 1.332572929495e+00 1.336001115006e+00 1.339908996978e+00 1.344273882834e+00 1.349056836068e+00 1.354223017907e+00 1.359739017771e+00 1.365559862188e+00 1.371655853780e+00 1.377978755885e+00 1.384495397760e+00 1.391164875160e+00 1.397943295436e+00 1.404801199965e+00 1.411688609857e+00 1.418580650146e+00 1.425430541702e+00 1.432208140167e+00 1.438880820076e+00 1.445408484291e+00 1.451769482389e+00 1.457923997687e+00 1.463851238036e+00 1.469520308612e+00 1.474902946490e+00 1.479982650394e+00 1.484726532290e+00 1.489124136233e+00 1.493148401069e+00 1.496786419818e+00 1.500022406572e+00 1.502838118434e+00 1.505229108996e+00 1.507177396738e+00 1.508682396248e+00 1.509735407365e+00 1.510327879023e+00 1.510469843004e+00 1.510149311753e+00 1.509378100364e+00 1.508158362403e+00 1.506492684781e+00 1.504398589327e+00 1.501874786077e+00 1.498943767393e+00 1.495610744501e+00 1.491889047092e+00 1.487801830984e+00 1.483344854126e+00 1.478552828876e+00 1.473420360050e+00 1.467963010850e+00 1.462198161518e+00 1.456110745616e+00 1.449730000423e+00 1.443028834600e+00 1.436017790421e+00 1.428684566898e+00 1.421001361007e+00 1.412973144030e+00 1.404542880169e+00 1.395709283996e+00 1.386419922917e+00 1.376637018582e+00 1.366333380878e+00 1.355435121569e+00 1.343930765795e+00 1.331740338236e+00 1.318839629367e+00 1.305184419688e+00 1.290716857431e+00 1.275445179852e+00 1.259301432962e+00 1.242317606598e+00 1.224475478699e+00 1.205792977647e+00 1.186341257645e+00 1.166138734121e+00 1.145319614928e+00 1.123966421426e+00 1.102235554018e+00 1.080316412529e+00 1.058390788566e+00 1.036737377967e+00 1.015597515826e+00 9.953023064043e-01 9.761705723742e-01 9.585480991277e-01 9.428034132198e-01 9.292657398265e-01 9.182871440345e-01 9.101337150981e-01 9.050546249291e-01 9.031970212992e-01 9.046325355676e-01 9.093469322048e-01 9.172016043720e-01 9.280112155509e-01 9.414638100449e-01 9.572223040143e-01 9.748773208088e-01 9.939987388653e-01 1.014151996634e+00 1.034880102044e+00 1.055773191314e+00 1.076406101630e+00 1.096421135515e+00 1.115468685007e+00 1.133249071042e+00 1.149509764967e+00 1.164017606455e+00 1.176614682329e+00 1.187145878897e+00 1.195525917675e+00 1.201684155300e+00 1.205588467882e+00 1.207243678237e+00 1.206658820338e+00 1.203892509188e+00 1.198986495325e+00 1.192025752378e+00 1.183083593819e+00 1.172250027285e+00 1.159626691958e+00 1.145300001842e+00 1.129400640963e+00 1.112025081675e+00 1.093323196989e+00 1.073439861139e+00 1.052545089007e+00 1.030856879547e+00 1.008590072268e+00 9.860350782913e-01 9.634759988024e-01 9.412559475318e-01 9.197236301481e-01 8.992361951034e-01 8.834144771445e-01 8.673922855330e-01 8.520304373617e-01 8.384164074039e-01 8.274445943065e-01 8.194669995939e-01 8.141509433141e-01 8.105799996786e-01 8.076750397301e-01 8.046224071844e-01 8.011611256359e-01 7.976721894208e-01 7.949965128923e-01 7.940188119086e-01 7.952561419486e-01 7.986112168254e-01 8.033645702624e-01 8.084530031526e-01 8.129376015788e-01 8.163660075208e-01 8.189496755817e-01 8.215154839320e-01 8.251736741751e-01 8.308472152589e-01 8.388998104229e-01 8.489548183863e-01 8.600164781548e-01 8.708469642239e-01 8.803762258055e-01 8.878184096048e-01 8.920310031337e-01 8.898372951228e-01 8.724891712982e-01 8.270956683642e-01 7.766967362472e-01 7.500637210857e-01 7.661978721177e-01 8.166224270471e-01 8.735758793748e-01 9.108848615274e-01 9.157757186808e-01 8.915249751954e-01 8.554621087656e-01 8.319451580190e-01 8.382771007065e-01 8.717649772747e-01 9.122635853917e-01 9.369893349733e-01 9.325023228847e-01 8.995962214895e-01 8.536266021296e-01 8.197329471209e-01 8.199709056491e-01 8.568425507986e-01 9.112303643332e-01 9.572311953443e-01 9.762351542467e-01 9.629531517539e-01 9.262433161787e-01 8.866068086556e-01 8.679594434204e-01 8.832357790807e-01 9.242407202192e-01 9.677387750289e-01 9.900813315986e-01 9.771956232897e-01 9.289503113054e-01 8.607239891145e-01 8.022539605920e-01 7.871478414984e-01 8.290116933351e-01 9.082763246633e-01 9.893432451500e-01 1.041915642394e+00 1.049123743005e+00 1.008953886444e+00 9.343836517704e-01 8.526597900735e-01 7.994177528918e-01 7.998014863667e-01 8.470729112851e-01 9.088067851778e-01 9.519444173301e-01 9.573374708752e-01 9.231325410725e-01 8.646903751368e-01 8.115701273275e-01 7.957990780544e-01 8.290529084314e-01 8.917198584634e-01 9.497997147022e-01 9.755529709458e-01 9.561971384536e-01 8.958422046769e-01 8.158162034066e-01 7.517104072249e-01 7.384120823541e-01 7.821333681701e-01 8.544566247955e-01 9.188101785982e-01 9.510120376831e-01 9.440909619665e-01 9.070790005334e-01 8.616477460245e-01 8.339081341409e-01 8.399280743500e-01 8.745252246871e-01 9.168126589600e-01 9.456373099238e-01 9.498047934116e-01 9.310111213015e-01 9.021607132192e-01 8.819658574744e-01 8.856066820367e-01 9.157528961287e-01 9.620450322853e-01 1.008957586066e+00 1.043830910169e+00 1.060092606304e+00 1.056931806721e+00 1.037549044467e+00 1.007621196609e+00 9.748197229973e-01 9.488405096603e-01 9.405657042815e-01 9.581803817210e-01 1.001652389691e+00 1.060283539719e+00 1.116190077109e+00 1.150835958013e+00 1.150877590433e+00 1.112534196800e+00 1.044476173641e+00 9.689880073048e-01 9.177405507430e-01 9.162536116270e-01 9.636151741589e-01 1.032411105018e+00 1.089346852294e+00 1.111467303923e+00 1.091692116241e+00 1.038959901533e+00 9.754131587658e-01 9.285427331441e-01 9.163434507326e-01 9.346000376084e-01 9.612601887252e-01 9.735121964631e-01 9.605619976553e-01 9.276086669091e-01 8.930179257518e-01 8.781344394369e-01 8.918314250959e-01 9.221594840100e-01 9.450904627603e-01 9.398521188632e-01 8.992422420303e-01 8.342250943867e-01 7.737571377299e-01 7.539082829164e-01 7.902408400077e-01 8.609282449227e-01 9.266005411670e-01 9.557892687329e-01 9.348006106183e-01 8.699671808303e-01 7.885200607478e-01 7.404279672267e-01 7.742093548390e-01
 8.820707240970e-01 8.814296536553e-01 8.807132267550e-01 8.798300301080e-01 8.787840283127e-01 8.776471457382e-01 8.765548539824e-01 8.756485852815e-01 8.749517048432e-01 8.743254930368e-01 8.735843546369e-01 8.726616908526e-01 8.716186502924e-01 8.705540340944e-01 8.695536781880e-01 8.686968000672e-01 8.680161628090e-01 8.674338443363e-01 8.667762118964e-01 8.659161221639e-01 8.648666497542e-01 8.637699833393e-01 8.627866835428e-01 8.620094678203e-01 8.614134340215e-01 8.608580651622e-01 8.601655597827e-01 8.592447948273e-01 8.581561265133e-01 8.570593473437e-01 8.561064448357e-01 8.553723298390e-01 8.548116327431e-01 8.542700462374e-01 8.535591208168e-01 8.525899891630e-01 8.514643761247e-01 8.503968303982e-01 8.495474644526e-01 8.489172821686e-01 8.483824526137e-01 8.477922034315e-01 8.470525652388e-01 8.461567593545e-01 8.451776476886e-01 8.442266106211e-01 8.434071094459e-01 8.427679374515e-01 8.422731599998e-01 8.417914613780e-01 8.411519707651e-01 8.402662267651e-01 8.392225277193e-01 8.382439665518e-01 8.375110912786e-01 8.370190720703e-01 8.365925720230e-01 8.360291490541e-01 8.352429619400e-01 8.343035358310e-01 8.333669910237e-01 8.325640153766e-01 8.319217441257e-01 8.313865914742e-01 8.308778820701e-01 8.303262418591e-01 8.296665995052e-01 8.288619643771e-01 8.279567910502e-01 8.270915676631e-01 8.264187140434e-01 8.259820460051e-01 8.256594651354e-01 8.252284342531e-01 8.245132716988e-01 8.235372644610e-01 8.225296862124e-01 8.217575175963e-01 8.213158630347e-01 8.210550660919e-01 8.207020024962e-01 8.200623334150e-01 8.191500656523e-01 8.181589385469e-01 8.173200356611e-01 8.167375613261e-01 8.163366530517e-01 8.159455836025e-01 8.154212311015e-01 8.147131510729e-01 8.138630953837e-01 8.129743502258e-01 8.121681667467e-01 8.115238356366e-01 8.110403938346e-01 8.106294195704e-01 8.101472417206e-01 8.094659778178e-01 8.085661712475e-01 8.075777764341e-01 8.067053371389e-01 8.060933903663e-01 8.057192698043e-01 8.053984661501e-01 8.049033303327e-01 8.041114835714e-01 8.031066576601e-01 8.021246593292e-01 8.013964668989e-01 8.009860028431e-01 8.007562379029e-01 8.004600086997e-01 7.998950476882e-01 7.990454074521e-01 7.980836848316e-01 7.972659430631e-01 7.967524822063e-01 7.965142804654e-01 7.963489553680e-01 7.960089490051e-01 7.953572584187e-01 7.944612768485e-01 7.935565438781e-01 7.928829958650e-01 7.925182914091e-01 7.923320315939e-01 7.920699160658e-01 7.915253992648e-01 7.906862998617e-01 7.897444143724e-01 7.889493257309e-01 7.884280077871e-01 7.881104239613e-01 7.877987166574e-01 7.873089622763e-01 7.865995641111e-01 7.857867976157e-01 7.850412094843e-01 7.844599115590e-01 7.840242878558e-01 7.836448293712e-01 7.832269102136e-01 7.827230389112e-01 7.821511573590e-01 7.815556392413e-01 7.809833201762e-01 7.804626576010e-01 7.800095336966e-01 7.796113681778e-01 7.792186922926e-01 7.787837594080e-01 7.782796966762e-01 7.777225177082e-01 7.771618893225e-01 7.766486414732e-01 7.762019616607e-01 7.757915010667e-01 7.753747806682e-01 7.749255822257e-01 7.744384403969e-01 7.739300623247e-01 7.734262877476e-01 7.729483058755e-01 7.725025686802e-01 7.720845567920e-01 7.716771216188e-01 7.712562907365e-01 7.708036959355e-01 7.703302053202e-01 7.698564396637e-01 7.694007485653e-01 7.689683719391e-01 7.685488062869e-01 7.681285697550e-01 7.676981642974e-01 7.672668392094e-01 7.668384244851e-01 7.664106489480e-01 7.659840051129e-01 7.655617329492e-01 7.651475373539e-01 7.647438170878e-01 7.643486131547e-01 7.639540527059e-01 7.635534193054e-01 7.631483849221e-01 7.627452515263e-01 7.623472551613e-01 7.619524636006e-01 7.615619164049e-01 7.611713845535e-01 7.607819008565e-01 7.603948949318e-01 7.600134294432e-01 7.596329514648e-01 7.592518136544e-01 7.588694369329e-01 7.584883828169e-01 7.581113288960e-01 7.577438870559e-01 7.573825071278e-01 7.570203016148e-01 7.566550606073e-01 7.562926386361e-01 7.559358809439e-01 7.555854481371e-01 7.552369723439e-01 7.548831438854e-01 7.545280564358e-01 7.541768379194e-01 7.538325818494e-01 7.534888077030e-01 7.531387423944e-01 7.527851102068e-01 7.524346547674e-01 7.520948568151e-01 7.517634544690e-01 7.514301627272e-01 7.510919728136e-01 7.507544600536e-01 7.504269382470e-01 7.501074470275e-01 7.497903150445e-01 7.494697025813e-01 7.491446754255e-01 7.488217391384e-01 7.485042823581e-01 7.481894079578e-01 7.478716828671e-01 7.475525140721e-01 7.472346526144e-01 7.469205887483e-01 7.466093861999e-01 7.462980728496e-01 7.459870070245e-01 7.456776930512e-01 7.453727038369e-01 7.450698632134e-01 7.447665432508e-01 7.444626837322e-01 7.441595861913e-01 7.438591298729e-01 7.435602576308e-01 7.432619695938e-01 7.429624549291e-01 7.426634858057e-01 7.423665237590e-01 7.420713725390e-01 7.417773389245e-01 7.414840275200e-01 7.411909025884e-01 7.408988728764e-01 7.406084036589e-01 7.403186929594e-01 7.400292040944e-01 7.397405423365e-01 7.394534571541e-01 7.391662339035e-01 7.388805595984e-01 7.385931583570e-01 7.383088287867e-01 7.380242198472e-01 7.377411911898e-01 7.374574127306e-01 7.371747571367e-01 7.368926135136e-01 7.366110349673e-01 7.363297503466e-01 7.360491384972e-01 7.357682457062e-01 7.354882151888e-01 7.352079981350e-01 7.349283898846e-01 7.346495091849e-01 7.343699413050e-01 7.340913020588e-01 7.338126160854e-01 7.335331713419e-01 7.332552938700e-01 7.329766521812e-01 7.326983929218e-01 7.324194777335e-01 7.321418112297e-01 7.318640973359e-01 7.315856321200e-01 7.313082943175e-01 7.310294305623e-01 7.307504952330e-01 7.304724043436e-01 7.301933605267e-01 7.299155403264e-01 7.296374766583e-01 7.293579870069e-01 7.290780781124e-01 7.287975059811e-01 7.285172867347e-01 7.282370837914e-01 7.279568157549e-01 7.276751826820e-01 7.273926356322e-01 7.271099181970e-01 7.268267232034e-01 7.265440406621e-01 7.262604594448e-01 7.259761266611e-01 7.256918417520e-01 7.254057710038e-01 7.251196450431e-01 7.248334893282e-01 7.245463269044e-01 7.242590518326e-01 7.239714271929e-01 7.236824100888e-01 7.233926849314e-01 7.231027278182e-01 7.228113011507e-01 7.225199346482e-01 7.222285386398e-01 7.219348468968e-01 7.216420080239e-01 7.213478753180e-01 7.210533827953e-01 7.207591063774e-01 7.204629543296e-01 7.201644899516e-01 7.198659983113e-01 7.195665387711e-01 7.192666048402e-01 7.189672556328e-01 7.186664901903e-01 7.183645885861e-01 7.180607482917e-01 7.177567027745e-01 7.174503080689e-01 7.171437930332e-01 7.168368508254e-01 7.165281425141e-01 7.162206545942e-01 7.159124334954e-01 7.156012414118e-01 7.152899191075e-01 7.149766752797e-01 7.146619463139e-01 7.143464944705e-01 7.140312757644e-01 7.137145300072e-01 7.133974276621e-01 7.130808158582e-01 7.127611540120e-01 7.124404260225e-01 7.121168892505e-01 7.117932108793e-01 7.114701083823e-01 7.111468757539e-01 7.108219360670e-01 7.104957256644e-01 7.101686438954e-01 7.098389396872e-01 7.095092827099e-01 7.091782255686e-01 7.088461508521e-01 7.085154758820e-01 7.081833188160e-01 7.078487744688e-01 7.075133014081e-01 7.071771250789e-01 7.068393685907e-01 7.065028328611e-01 7.061637356363e-01 7.058247912892e-01 7.054848643007e-01 7.051436086079e-01 7.048011353492e-01 7.044587213473e-01 7.041146670394e-01 7.037702893076e-01 7.034259396828e-01 7.030791160951e-01 7.027327995043e-01 7.023870314198e-01 7.020388922465e-01 7.016907322541e-01 7.013421600842e-01 7.009912714599e-01 7.006420140559e-01 7.002935230458e-01 6.999432221563e-01 6.995929517011e-01 6.992418743051e-01 6.988884880774e-01 6.985382964325e-01 6.981876819480e-01 6.978369886564e-01 6.974868325337e-01 6.971342435472e-01 6.967806257021e-01 6.964278096541e-01 6.960746214886e-01 6.957245705665e-01 6.953746187474e-01 6.950208689395e-01 6.946671146554e-01 6.943136050051e-01 6.939593478805e-01 6.936081379224e-01 6.932570079221e-01 6.929049305010e-01 6.925531498411e-01 6.922011293415e-01 6.918487663286e-01 6.914987892642e-01 6.911489701955e-01 6.907999213947e-01 6.904516920239e-01 6.901025200661e-01 6.897544306356e-01 6.894104829077e-01 6.890656174239e-01 6.887219322959e-01 6.883787385125e-01 6.880355943259e-01 6.876960662698e-01 6.873583135449e-01 6.870199739474e-01 6.866860010324e-01 6.863506466062e-01 6.860154379646e-01 6.856840757946e-01 6.853534860510e-01 6.850257705343e-01 6.846994269380e-01 6.843741374723e-01 6.840489456054e-01 6.837269236509e-01 6.834062531208e-01 6.830896483139e-01 6.827750439405e-01 6.824612891702e-01 6.821502358320e-01 6.818410607887e-01 6.815340951857e-01 6.812309988141e-01 6.809302829030e-01 6.806330627058e-01 6.803379070483e-01 6.800451494177e-01 6.797551884572e-01 6.794693390114e-01 6.791863379706e-01 6.789065488733e-01 6.786316859540e-01 6.783575824113e-01 6.780883959771e-01 6.778235516683e-01 6.775615129059e-01 6.773044718710e-01 6.770521206707e-01 6.768032731038e-01 6.765574192054e-01 6.763155075565e-01 6.760789121327e-01 6.758478283942e-01 6.756211839592e-01 6.753982807640e-01 6.751806956374e-01 6.749661130871e-01 6.747575805667e-01 6.745551023793e-01 6.743570497801e-01 6.741647724851e-01 6.739759679493e-01 6.737921569257e-01 6.736142382370e-01 6.734435147131e-01 6.732782475064e-01 6.731185941400e-01 6.729634575839e-01 6.728156730476e-01 6.726738506648e-01 6.725383604112e-01 6.724105647009e-01 6.722890369208e-01 6.721730977558e-01 6.720650539181e-01 6.719630924262e-01 6.718687738271e-01 6.717831151472e-01 6.717030094122e-01 6.716309320330e-01 6.715652554126e-01 6.715074552542e-01 6.714581254902e-01 6.714158243473e-01 6.713815386927e-01 6.713555493633e-01 6.713365634791e-01 6.713272707666e-01 6.713262362201e-01 6.713324105470e-01 6.713494370435e-01 6.713733590427e-01 6.714065660568e-01 6.714491914050e-01 6.714999366250e-01 6.715604403984e-01 6.716302391706e-01 6.717085816122e-01 6.717974622425e-01 6.718951176461e-01 6.720020017587e-01 6.721205228271e-01 6.722474189728e-01 6.723845135480e-01 6.725323735056e-01 6.726890080051e-01 6.728574174809e-01 6.730351156616e-01 6.732227543465e-01 6.734237413857e-01 6.736334641426e-01 6.738535863435e-01 6.740860272009e-01 6.743282247272e-01 6.745831472012e-01 6.748480614814e-01 6.751241971443e-01 6.754120847857e-01 6.757106741005e-01 6.760216505005e-01 6.763441142112e-01 6.766774195115e-01 6.770238031246e-01 6.773811912221e-01 6.777501624542e-01 6.781323627847e-01 6.785250954091e-01 6.789315684395e-01 6.793487295182e-01 6.797775672330e-01 6.802212400601e-01 6.806762023301e-01 6.811430358710e-01 6.816235498722e-01 6.821154164469e-01 6.826211972770e-01 6.831392368993e-01 6.836692977250e-01 6.842145263029e-01 6.847705178992e-01 6.853391553693e-01 6.859225465431e-01 6.865172655482e-01 6.871263577325e-01 6.877479270715e-01 6.883810360480e-01 6.890293491212e-01 6.896900704480e-01 6.903638542758e-01 6.910516603467e-01 6.917526776497e-01 6.924675856220e-01 6.931940725695e-01 6.939350781733e-01 6.946896281504e-01 6.954572574737e-01 6.962388893726e-01 6.970330361868e-01 6.978412098359e-01 6.986635090150e-01 6.994971500078e-01 7.003460441471e-01 7.012078834571e-01 7.020823646965e-01 7.029718888786e-01 7.038733728906e-01 7.047890278940e-01 7.057187572760e-01 7.066601092827e-01 7.076164840168e-01 7.085864934690e-01 7.095688092867e-01 7.105646070882e-01 7.115736553656e-01 7.125973350227e-01 7.136325764408e-01 7.146811813841e-01 7.157436659903e-01 7.168182786765e-01 7.179075234520e-01 7.190090598483e-01 7.201245544823e-01 7.212529499623e-01 7.223938219882e-01 7.235474878517e-01 7.247147544175e-01 7.258944839964e-01 7.270868262842e-01 7.282916244070e-01 7.295094898001e-01 7.307408705194e-01 7.319826566411e-01 7.332381485782e-01 7.345059572767e-01 7.357858539352e-01 7.370790212777e-01 7.383839096354e-01 7.397012453450e-01 7.410306169500e-01 7.423711723671e-01 7.437247139252e-01 7.450895694324e-01 7.464663822067e-01 7.478557317602e-01 7.492554396114e-01 7.506679744446e-01 7.520906480509e-01 7.535254939049e-01 7.549712799140e-01 7.564279100650e-01 7.578970720586e-01 7.593756930970e-01 7.608660719392e-01 7.623679730321e-01 7.638793580526e-01 7.654022831780e-01 7.669354833799e-01 7.684789621620e-01 7.700325899999e-01 7.715970075015e-01 7.731715499168e-01 7.747560223459e-01 7.763496413260e-01 7.779543168105e-01 7.795681575051e-01 7.811926265398e-01 7.828262485022e-01 7.844678739802e-01 7.861207026081e-01 7.877819046683e-01 7.894535065264e-01 7.911328515818e-01 7.928212910685e-01 7.945191517064e-01 7.962251702078e-01 7.979401252540e-01 7.996631618366e-01 8.013947019707e-01 8.031356286237e-01 8.048832173242e-01 8.066396746526e-01 8.084037755039e-01 8.101765040173e-01 8.119572268549e-01 8.137441438708e-01 8.155401766183e-01 8.173428689597e-01 8.191527909242e-01 8.209708575146e-01 8.227948468340e-01 8.246272768797e-01 8.264660191673e-01 8.283111817705e-01 8.301642672490e-01 8.320224689891e-01 8.338890792960e-01 8.357602101555e-01 8.376385511294e-01 8.395241924756e-01 8.414140874017e-01 8.433121103546e-01 8.452142468518e-01 8.471243627926e-01 8.490386103660e-01 8.509587369277e-01 8.528865515104e-01 8.548174067664e-01 8.567547137400e-01 8.586979431559e-01 8.606456014514e-01 8.625995404279e-01 8.645574483886e-01 8.665216762066e-01 8.684891368365e-01 8.704625027745e-01 8.724415901501e-01 8.744249031575e-01 8.764127908832e-01 8.784040943491e-01 8.804017185961e-01 8.824029445463e-01 8.844081802883e-01 8.864190071891e-01 8.884324498288e-01 8.904515056583e-01 8.924740586302e-01 8.944999841971e-01 8.965318173552e-01 8.985658873209e-01 9.006046504950e-01 9.026461648514e-01 9.046921069830e-01 9.067429038681e-01 9.087952717957e-01 9.108519383403e-01 9.129118939994e-01 9.149764523384e-01 9.170432933379e-01 9.191139991585e-01 9.211884559255e-01 9.232637138296e-01 9.253449778297e-01 9.274281485921e-01 9.295138570326e-01 9.316038511472e-01 9.336951238849e-01 9.357911890897e-01 9.378881489421e-01 9.399888846548e-01 9.420921412539e-01 9.441982170579e-01 9.463075521237e-01 9.484174048807e-01 9.505328881439e-01 9.526478876233e-01 9.547669351466e-01 9.568883261011e-01 9.590103049071e-01 9.611367698780e-01 9.632632995252e-01 9.653937633902e-01 9.675245863705e-01 9.696579203704e-01 9.717942352822e-01 9.739301178386e-01 9.760709322188e-01 9.782108951074e-01 9.803546800310e-01 9.824986978038e-01 9.846430399997e-01 9.867926586000e-01 9.889399711660e-01 9.910918816547e-01 9.932413935765e-01 9.953942028770e-01 9.975477225837e-01 9.997009104704e-01 1.001858266422e+00 1.004012564096e+00 1.006171390771e+00 1.008327280119e+00 1.010485595675e+00 1.012644926369e+00 1.014801696642e+00 1.016963101580e+00 1.019120936651e+00 1.021280771297e+00 1.023438851780e+00 1.025598876229e+00 1.027757992163e+00 1.029914007872e+00 1.032074079298e+00 1.034228940409e+00 1.036386199427e+00 1.038539414302e+00 1.040693749878e+00 1.042846658593e+00 1.044995667298e+00 1.047146674311e+00 1.049291843145e+00 1.051439068567e+00 1.053581652584e+00 1.055722020571e+00 1.057861926190e+00 1.059994855331e+00 1.062129622037e+00 1.064256939132e+00 1.066384211459e+00 1.068505991962e+00 1.070623221048e+00 1.072739447195e+00 1.074847098819e+00 1.076954307424e+00 1.079053305640e+00 1.081150013456e+00 1.083239426719e+00 1.085322997515e+00 1.087403008718e+00 1.089473014953e+00 1.091540519613e+00 1.093597071362e+00 1.095650456037e+00 1.097693471088e+00 1.099728665422e+00 1.101758601897e+00 1.103775071734e+00 1.105787041796e+00 1.107786006277e+00 1.109778846691e+00 1.111759504588e+00 1.113729404471e+00 1.115691685157e+00 1.117638151873e+00 1.119577843049e+00 1.121501145966e+00 1.123415191835e+00 1.125315910968e+00 1.127200966136e+00 1.129075626256e+00 1.130931522065e+00 1.132777065147e+00 1.134604661155e+00 1.136417772740e+00 1.138214816647e+00 1.139993225757e+00 1.141758718363e+00 1.143501992529e+00 1.145230812666e+00 1.146939384653e+00 1.148629889089e+00 1.150301126021e+00 1.151950131636e+00 1.153581745312e+00 1.155189022791e+00 1.156776389125e+00 1.158340330185e+00 1.159881614608e+00 1.161401121177e+00 1.162894395202e+00 1.164366659215e+00 1.165811025145e+00 1.167232648565e+00 1.168627093199e+00 1.169994293819e+00 1.171337945760e+00 1.172649271605e+00 1.173936928998e+00 1.175192584116e+00 1.176421471904e+00 1.177620388941e+00 1.178786801247e+00 1.179927347048e+00 1.181031347203e+00 1.182107499799e+00 1.183149867813e+00 1.184160524631e+00 1.185138808088e+00 1.186080163183e+00 1.186993468592e+00 1.187865918173e+00 1.188710387415e+00 1.189514600598e+00 1.190284668591e+00 1.191020351016e+00 1.191715253525e+00 1.192379817158e+00 1.193000301301e+00 1.193589241458e+00 1.194137219587e+00 1.194647418104e+00 1.195122585200e+00 1.195553295482e+00 1.195953395167e+00 1.196307045519e+00 1.196628889373e+00 1.196906444241e+00 1.197145954252e+00 1.197351620154e+00 1.197508583358e+00 1.197638010767e+00 1.197716477210e+00 1.197766850790e+00 1.197771103002e+00 1.197736835664e+00 1.197671420088e+00 1.197556198686e+00 1.197416972035e+00 1.197226556498e+00 1.197010955335e+00 1.196753090131e+00 1.196457560058e+00 1.196134672930e+00 1.195764726928e+00 1.195376215482e+00 1.194938319890e+00 1.194479682293e+00 1.193983414683e+00 1.193455963246e+00 1.192905136928e+00 1.192313280219e+00 1.191710856684e+00 1.191063449178e+00 1.190405890675e+00 1.189716344359e+00 1.189005090499e+00 1.188279400836e+00 1.187521515789e+00 1.186763168205e+00 1.185970038501e+00 1.185179200793e+00 1.184364779464e+00 1.183542464767e+00 1.182718238338e+00 1.181872411568e+00 1.181041128971e+00 1.180188364823e+00 1.179352365427e+00 1.178508281823e+00 1.177672235468e+00 1.176849139987e+00 1.176022619875e+00 1.175229214205e+00 1.174430332682e+00 1.173667296572e+00 1.172914419968e+00 1.172189221151e+00 1.171496535427e+00 1.170821890651e+00 1.170197746807e+00 1.169591413350e+00 1.169041736094e+00 1.168526137128e+00 1.168058294581e+00 1.167647879953e+00 1.167276941375e+00 1.166981329855e+00 1.166728338653e+00 1.166554738032e+00 1.166439852376e+00 1.166397636666e+00 1.166437789083e+00 1.166541469518e+00 1.166745735368e+00 1.167015240840e+00 1.167389810919e+00 1.167847500237e+00 1.168401395557e+00 1.169062231120e+00 1.169811085600e+00 1.170684639939e+00 1.171647391077e+00 1.172737913671e+00 1.173932859871e+00 1.175248579582e+00 1.176690228943e+00 1.178241392271e+00 1.179936387664e+00 1.181739807185e+00 1.183688951526e+00 1.185761889106e+00 1.187968838720e+00 1.190317764123e+00 1.192792872875e+00 1.195421161057e+00 1.198174534387e+00 1.201080304314e+00 1.204121991029e+00 1.207305354421e+00 1.210638173573e+00 1.214102556741e+00 1.217723626991e+00 1.221473105776e+00 1.225374891225e+00 1.229413371854e+00 1.233588981104e+00 1.237912912334e+00 1.242361667588e+00 1.246960726458e+00 1.251679786745e+00 1.256541832293e+00 1.261527828114e+00 1.266641788300e+00 1.271886878717e+00 1.277241845466e+00 1.282729138232e+00 1.288318270923e+00 1.294029868874e+00 1.299843661783e+00 1.305760576222e+00 1.311784265020e+00 1.317893120470e+00 1.324105711043e+00 1.330394254227e+00 1.336772038765e+00 1.343225526394e+00 1.349748366724e+00 1.356347483016e+00 1.362996121589e+00 1.369715957112e+00 1.376477518557e+00 1.383291023622e+00 1.390145104624e+00 1.397028699287e+00 1.403952655555e+00 1.410889125936e+00 1.417856612507e+00 1.424826776564e+00 1.431809596059e+00 1.438795320862e+00 1.445770021418e+00 1.452745711506e+00 1.459694846832e+00 1.466632999795e+00 1.473537824567e+00 1.480413276077e+00 1.487254191105e+00 1.494045539505e+00 1.500798273556e+00 1.507488016445e+00 1.514125947861e+00 1.520697896438e+00 1.527199706508e+00 1.533633426973e+00 1.539981574859e+00 1.546255441503e+00 1.552434124324e+00 1.558527114469e+00 1.564523040058e+00 1.570416969021e+00 1.576213889141e+00 1.581894522111e+00 1.587473290926e+00 1.592930320066e+00 1.598276386723e+00 1.603498598457e+00 1.608597486837e+00 1.613574566005e+00 1.618415819870e+00 1.623134612321e+00 1.627715448786e+00 1.632163725017e+00 1.636476697350e+00 1.640648591415e+00 1.644687163585e+00 1.648580358554e+00 1.652338303249e+00 1.655949767128e+00 1.659423022837e+00 1.662753168918e+00 1.665940206535e+00 1.668988253525e+00 1.671890592884e+00 1.674656278301e+00 1.677278899391e+00 1.679764596765e+00 1.682110710898e+00 1.684320390543e+00 1.686394970658e+00 1.688336554857e+00 1.690146379690e+00 1.691825469146e+00 1.693379299862e+00 1.694805852949e+00 1.696111728464e+00 1.697296920490e+00 1.698364565112e+00 1.699319515312e+00 1.700160195442e+00 1.700897123629e+00 1.701526325751e+00 1.702055672560e+00 1.702487820255e+00 1.702823818076e+00 1.703072408933e+00 1.703229279346e+00 1.703307991007e+00 1.703304648849e+00 1.703227091305e+00 1.703076909378e+00 1.702860159778e+00 1.702581904602e+00 1.702240530987e+00 1.701848839527e+00 1.701401450308e+00 1.700911427434e+00 1.700375925907e+00 1.699800790106e+00 1.699194871289e+00 1.698552245576e+00 1.697890667000e+00 1.697198169070e+00 1.696491969189e+00 1.695769956215e+00 1.695033915589e+00 1.694296794614e+00 1.693546374166e+00 1.692805374890e+00 1.692058578232e+00 1.691322787703e+00 1.690596358285e+00 1.689877755288e+00 1.689182350353e+00 1.688494241384e+00 1.687836426290e+00 1.687193109625e+00 1.686578826682e+00 1.685992269109e+00 1.685426803598e+00 1.684900089574e+00 1.684393536978e+00 1.683926053418e+00 1.683485498018e+00 1.683076128626e+00 1.682703614229e+00 1.682351391973e+00 1.682040422591e+00 1.681747163367e+00 1.681486805349e+00 1.681249474418e+00 1.681027416483e+00 1.680832934074e+00 1.680641849541e+00 1.680468437619e+00 1.680297216969e+00 1.680122210975e+00 1.679949604587e+00 1.679754124072e+00 1.679548736038e+00 1.679311703595e+00 1.679041021387e+00 1.678730851523e+00 1.678363379312e+00 1.677941753920e+00 1.677444980105e+00 1.676869537410e+00 1.676204493111e+00 1.675431975607e+00 1.674552876237e+00 1.673543252881e+00 1.672401368583e+00 1.671109856563e+00 1.669655634847e+00 1.668034486506e+00 1.666222281308e+00 1.664220780095e+00 1.662006953919e+00 1.659574589288e+00 1.656913815840e+00 1.654008098595e+00 1.650855790131e+00 1.647436428069e+00 1.643751543966e+00 1.639786688872e+00 1.635533618421e+00 1.630991883196e+00 1.626148779492e+00 1.621007138644e+00 1.615558671805e+00 1.609804973795e+00 1.603744622216e+00 1.597378944787e+00 1.590712310688e+00 1.583748431920e+00 1.576495390199e+00 1.568958193221e+00 1.561154513931e+00 1.553084817928e+00 1.544776669023e+00 1.536237846008e+00 1.527488122877e+00 1.518554366941e+00 1.509445482096e+00 1.500206718954e+00 1.490844228697e+00 1.481399463889e+00 1.471904854195e+00 1.462377218978e+00 1.452874361412e+00 1.443407364119e+00 1.434031907745e+00 1.424778673266e+00 1.415682309462e+00 1.406796738871e+00 1.398141199370e+00 1.389776311313e+00 1.381726741140e+00 1.374039058223e+00 1.366752950129e+00 1.359892889872e+00 1.353513362204e+00 1.347628047010e+00 1.342279439622e+00 1.337492203619e+00 1.333285258273e+00 1.329688667268e+00 1.326708309853e+00 1.324367505052e+00 1.322669916800e+00 1.321617518339e+00 1.321217462357e+00 1.321456044076e+00 1.322335112011e+00 1.323834644552e+00 1.325937070951e+00 1.328630339834e+00 1.331876017252e+00 1.335660882696e+00 1.339944391704e+00 1.344695626173e+00 1.349883826544e+00 1.355459918416e+00 1.361398287564e+00 1.367645619914e+00 1.374166774871e+00 1.380921751217e+00 1.387856890372e+00 1.394943309994e+00 1.402125396346e+00 1.409369183969e+00 1.416628356041e+00 1.423860800789e+00 1.431031616383e+00 1.438091431970e+00 1.445011427225e+00 1.451747582073e+00 1.458266940292e+00 1.464535929291e+00 1.470515655309e+00 1.476182022933e+00 1.481497215865e+00 1.486438418353e+00 1.490976875120e+00 1.495086269518e+00 1.498747656911e+00 1.501934231830e+00 1.504632596721e+00 1.506822360852e+00 1.508492190532e+00 1.509630064721e+00 1.510220782677e+00 1.510269399843e+00 1.509760607821e+00 1.508699793559e+00 1.507091388496e+00 1.504929510597e+00 1.502235846468e+00 1.499007781999e+00 1.495266820221e+00 1.491026657274e+00 1.486297893736e+00 1.481113949967e+00 1.475478286851e+00 1.469429209270e+00 1.462979677144e+00 1.456149115714e+00 1.448976468666e+00 1.441455561092e+00 1.433633594137e+00 1.425506006102e+00 1.417092675277e+00 1.408411136589e+00 1.399444334617e+00 1.390221201478e+00 1.380705262200e+00 1.370908039320e+00 1.360804632270e+00 1.350360195002e+00 1.339573594846e+00 1.328375231805e+00 1.316762666606e+00 1.304670292188e+00 1.292061695171e+00 1.278908124756e+00 1.265136163622e+00 1.250748336149e+00 1.235670681737e+00 1.219907067604e+00 1.203436242560e+00 1.186236786951e+00 1.168362649074e+00 1.149800893905e+00 1.130646400441e+00 1.110957223041e+00 1.090838585050e+00 1.070449568074e+00 1.049928195366e+00 1.029508338968e+00 1.009400867338e+00 9.898900795070e-01 9.712710695102e-01 9.538598858114e-01 9.380117461355e-01 9.240524089721e-01 9.123416020965e-01 9.031738726384e-01 8.968351813838e-01 8.935324137211e-01 8.933961639677e-01 8.964910136199e-01 9.027474748202e-01 9.120512412541e-01 9.241523861235e-01 9.387586671473e-01 9.555012747373e-01 9.739639857080e-01 9.937234378763e-01 1.014314180705e+00 1.035310409266e+00 1.056263206383e+00 1.076781917190e+00 1.096485348874e+00 1.115030967729e+00 1.132134739536e+00 1.147520210268e+00 1.160996595541e+00 1.172377232966e+00 1.181546208286e+00 1.188414248938e+00 1.192929183796e+00 1.195089598726e+00 1.194898773415e+00 1.192421117750e+00 1.187710082696e+00 1.180865990396e+00 1.171985661717e+00 1.161181161519e+00 1.148586280104e+00 1.134308984096e+00 1.118508150043e+00 1.101300869959e+00 1.082849715886e+00 1.063311641908e+00 1.042851547546e+00 1.021682939893e+00 1.000002153904e+00 9.780760467227e-01 9.561609787030e-01 9.345667672818e-01 9.136139430054e-01 8.936254297316e-01 8.781320654727e-01 8.623747122994e-01 8.472071442202e-01 8.337171929577e-01 8.227987461714e-01 8.148105208162e-01 8.094322483185e-01 8.057714553687e-01 8.027683465914e-01 7.996336817793e-01 7.961292483461e-01 7.926493606632e-01 7.900468738283e-01 7.892151643282e-01 7.906733844284e-01 7.943251899962e-01 7.994607450215e-01 8.050280675631e-01 8.101080344036e-01 8.142693754103e-01 8.177452435985e-01 8.213649835127e-01 8.262281423661e-01 8.332222018178e-01 8.426521345839e-01 8.540749762215e-01 8.664267398745e-01 8.784219843246e-01 8.890486570004e-01 8.979564118145e-01 9.056752272804e-01 8.882195116709e-01 8.713645634535e-01 8.214902830247e-01 7.717991053770e-01 7.544341637060e-01 7.836142672084e-01 8.428354283585e-01 9.006584095814e-01 9.321424128084e-01 9.280903518960e-01 8.962114521375e-01 8.579761596744e-01 8.393437814155e-01 8.543132365984e-01 8.938964136335e-01 9.339377780153e-01 9.518316222285e-01 9.372122516440e-01 8.954866666482e-01 8.469844011356e-01 8.196822047626e-01 8.326389872434e-01 8.803896512989e-01 9.378678985948e-01 9.786460179124e-01 9.872348386939e-01 9.630666099303e-01 9.200601563730e-01 8.823427236122e-01 8.730363861901e-01 8.986733814934e-01 9.438502457282e-01 9.828425015869e-01 9.943332190421e-01 9.691685761470e-01 9.132096300326e-01 8.476097749395e-01 8.045187613624e-01 8.111567574877e-01 8.677325347208e-01 9.471146629012e-01 1.015940286553e+00 1.050180666650e+00 1.039640773055e+00 9.885242510737e-01 9.150252258778e-01 8.486326196172e-01 8.197923184786e-01 8.399543553834e-01 8.915654220865e-01 9.429800481558e-01 9.681722616452e-01 9.555344924893e-01 9.098601727022e-01 8.518731465908e-01 8.129448832122e-01 8.189176513006e-01 8.690185882087e-01 9.360709262549e-01 9.871174228348e-01 9.991222955712e-01 9.643988055419e-01 8.919681015165e-01 8.079320816401e-01 7.510272686862e-01 7.529353796311e-01 8.100327721043e-01 8.873362133254e-01 9.483795080863e-01 9.717795445485e-01 9.538419407301e-01 9.070802476215e-01 8.566914786856e-01 8.310203088835e-01 8.446454335671e-01 8.874781234130e-01 9.342423911763e-01 9.620441200762e-01 9.600429577532e-01 9.317108508287e-01 8.930514076432e-01 8.668347371312e-01 8.713431516355e-01 9.087014879563e-01 9.646212058057e-01 1.019221587967e+00 1.057011473220e+00 1.070437713835e+00 1.059452413151e+00 1.029624804438e+00 9.902192078775e-01 9.527920588604e-01 9.296559863704e-01 9.312426277477e-01 9.616445084552e-01 1.015260320272e+00 1.077754665315e+00 1.130849857087e+00 1.157842670037e+00 1.148090059397e+00 1.100658927374e+00 1.027030067202e+00 9.520500396192e-01 9.084505501968e-01 9.189471116527e-01 9.768124096472e-01 1.050764129128e+00 1.107127270156e+00 1.124164957658e+00 1.096374863091e+00 1.034539824307e+00 9.632664622506e-01 9.130722506514e-01 9.038160276774e-01 9.298480397795e-01 9.654851121336e-01 9.846528493360e-01 9.743611505892e-01 9.384326116084e-01 8.950872918308e-01 8.680375392825e-01 8.711030045399e-01 8.966772879237e-01 9.217027052476e-01 9.237449541933e-01 8.927591890099e-01 8.360089391538e-01 7.778719716556e-01 7.510350459839e-01 7.736113288073e-01 8.311025641531e-01 8.892714308701e-01 9.180941672778e-01 9.034292039994e-01 8.500049922385e-01 7.817097109523e-01 7.435564541817e-01 7.808754120518e-01
 9.130911663795e-01 9.124849982012e-01 9.118025906388e-01 9.109535413604e-01 9.099382252575e-01 9.088266144603e-01 9.077590497966e-01 9.068831186564e-01 9.062227566308e-01 9.056332158433e-01 9.049275729498e-01 9.040401940424e-01 9.030280668024e-01 9.019888713367e-01 9.010125747880e-01 9.001849096474e-01 8.995431167244e-01 8.990016346250e-01 8.983828406536e-01 8.975549572563e-01 8.965310114381e-01 8.954573820078e-01 8.944992893313e-01 8.937563736206e-01 8.932017506184e-01 8.926875357589e-01 8.920283877437e-01 8.911318288486e-01 8.900671596734e-01 8.889966903340e-01 8.880747594167e-01 8.873763240617e-01 8.868549673597e-01 8.863519740650e-01 8.856750494309e-01 8.847350208012e-01 8.836374517396e-01 8.825976670281e-01 8.817793777565e-01 8.811855974548e-01 8.806922540422e-01 8.801449893532e-01 8.794412496886e-01 8.785730365216e-01 8.776169027215e-01 8.766904898908e-01 8.759031363335e-01 8.753035697460e-01 8.748523822737e-01 8.744107461561e-01 8.738036125482e-01 8.729431085991e-01 8.719236392535e-01 8.709729184094e-01 8.702743383190e-01 8.698228358639e-01 8.694392974200e-01 8.689173002577e-01 8.681645068266e-01 8.672504638877e-01 8.663381310760e-01 8.655625849396e-01 8.649561814461e-01 8.644635450132e-01 8.639989359370e-01 8.634866337644e-01 8.628567264252e-01 8.620759350170e-01 8.611949187588e-01 8.603605254080e-01 8.597261946758e-01 8.593334438132e-01 8.590551263195e-01 8.586624140939e-01 8.579777261207e-01 8.570269533980e-01 8.560454296057e-01 8.553069211301e-01 8.549073977131e-01 8.546934864287e-01 8.543848482182e-01 8.537819469974e-01 8.528968611804e-01 8.519293356726e-01 8.511199724553e-01 8.505755876604e-01 8.502203254337e-01 8.498755124305e-01 8.493914398493e-01 8.487153546753e-01 8.478911770640e-01 8.470304619579e-01 8.462589689317e-01 8.456557861198e-01 8.452166394861e-01 8.448473990205e-01 8.444021232654e-01 8.437532525127e-01 8.428841904237e-01 8.419279979310e-01 8.410914414316e-01 8.405181840690e-01 8.401840178276e-01 8.399048533202e-01 8.394503084216e-01 8.386948037344e-01 8.377219065623e-01 8.367701790501e-01 8.360736079827e-01 8.357006038830e-01 8.355147213981e-01 8.352650252897e-01 8.347421567012e-01 8.339258640289e-01 8.329912660771e-01 8.321998587939e-01 8.317211598032e-01 8.315274293294e-01 8.314121444943e-01 8.311182645748e-01 8.305017529230e-01 8.296330703882e-01 8.287546478210e-01 8.281145573158e-01 8.277926693047e-01 8.276560242611e-01 8.274402735070e-01 8.269340633057e-01 8.261271239366e-01 8.252151446154e-01 8.244540505368e-01 8.239729059463e-01 8.236996631342e-01 8.234328936006e-01 8.229856156524e-01 8.223145572677e-01 8.215382393520e-01 8.208279102660e-01 8.202826035052e-01 8.198866400277e-01 8.195497034238e-01 8.191767905693e-01 8.187175138646e-01 8.181855358774e-01 8.176273877435e-01 8.170883355992e-01 8.166051675725e-01 8.161937350862e-01 8.158406213317e-01 8.154938914002e-01 8.151008457625e-01 8.146343395945e-01 8.141139601676e-01 8.135901981738e-01 8.131188864028e-01 8.127142763716e-01 8.123481635815e-01 8.119742153779e-01 8.115664648316e-01 8.111194832740e-01 8.106509737679e-01 8.101880404917e-01 8.097518463807e-01 8.093488845491e-01 8.089743820537e-01 8.086111029539e-01 8.082331296702e-01 8.078228046067e-01 8.073911226910e-01 8.069592360199e-01 8.065458127371e-01 8.061579520792e-01 8.057817278870e-01 8.054047375848e-01 8.050182017264e-01 8.046299996502e-01 8.042443685756e-01 8.038595801726e-01 8.034762436648e-01 8.030976143456e-01 8.027275434631e-01 8.023680459598e-01 8.020170001703e-01 8.016664054739e-01 8.013105641349e-01 8.009497215582e-01 8.005915211198e-01 8.002382242931e-01 7.998881303895e-01 7.995424234962e-01 7.991981462634e-01 7.988535177424e-01 7.985120579399e-01 7.981758320312e-01 7.978415236007e-01 7.975057905094e-01 7.971692915167e-01 7.968337110438e-01 7.965031060567e-01 7.961824190736e-01 7.958674700752e-01 7.955512565537e-01 7.952331383491e-01 7.949166806875e-01 7.946075143503e-01 7.943043508018e-01 7.940027592656e-01 7.936959360201e-01 7.933880142136e-01 7.930842369013e-01 7.927883560252e-01 7.924921826577e-01 7.921892553590e-01 7.918835235367e-01 7.915812320996e-01 7.912903711214e-01 7.910074841769e-01 7.907228078048e-01 7.904324213153e-01 7.901441433757e-01 7.898659212622e-01 7.895959248547e-01 7.893280978473e-01 7.890569002881e-01 7.887807404413e-01 7.885077343905e-01 7.882404111429e-01 7.879748913448e-01 7.877074576561e-01 7.874381607543e-01 7.871712071952e-01 7.869069632842e-01 7.866469440731e-01 7.863866853424e-01 7.861259813566e-01 7.858676762076e-01 7.856140900680e-01 7.853626443651e-01 7.851106336463e-01 7.848580277801e-01 7.846066554659e-01 7.843581575927e-01 7.841113671529e-01 7.838647908740e-01 7.836180128609e-01 7.833708872115e-01 7.831259967552e-01 7.828837345624e-01 7.826425121435e-01 7.824022731694e-01 7.821617927272e-01 7.819227409760e-01 7.816858456454e-01 7.814492118016e-01 7.812137317099e-01 7.809787363536e-01 7.807454171419e-01 7.805122153682e-01 7.802799366536e-01 7.800473544805e-01 7.798172505761e-01 7.795876011403e-01 7.793583358888e-01 7.791300138030e-01 7.789018982345e-01 7.786746009379e-01 7.784480036267e-01 7.782225356216e-01 7.779965074379e-01 7.777716565683e-01 7.775465859721e-01 7.773223277555e-01 7.770985259159e-01 7.768752165393e-01 7.766524958382e-01 7.764296867632e-01 7.762077045800e-01 7.759841633163e-01 7.757625304367e-01 7.755409699018e-01 7.753192623482e-01 7.750978346361e-01 7.748762462392e-01 7.746559499109e-01 7.744351257442e-01 7.742148195872e-01 7.739930936669e-01 7.737718786327e-01 7.735511525037e-01 7.733300677008e-01 7.731102550604e-01 7.728895868070e-01 7.726681394574e-01 7.724465382813e-01 7.722239151638e-01 7.720023305607e-01 7.717796478704e-01 7.715578840448e-01 7.713349053663e-01 7.711111039308e-01 7.708868613279e-01 7.706626239684e-01 7.704383874384e-01 7.702135272922e-01 7.699886963408e-01 7.697627450489e-01 7.695359697590e-01 7.693095348790e-01 7.690818016426e-01 7.688542512334e-01 7.686260569087e-01 7.683979426295e-01 7.681684970922e-01 7.679381234062e-01 7.677074845813e-01 7.674757924164e-01 7.672441172669e-01 7.670116979893e-01 7.667782278878e-01 7.665447500010e-01 7.663100965499e-01 7.660760887132e-01 7.658406178924e-01 7.656041780569e-01 7.653660910825e-01 7.651266138092e-01 7.648868995619e-01 7.646469434986e-01 7.644065769453e-01 7.641661852551e-01 7.639237253349e-01 7.636797014704e-01 7.634354278694e-01 7.631886355075e-01 7.629418491467e-01 7.626940871916e-01 7.624456814923e-01 7.621974608419e-01 7.619481558948e-01 7.616967989838e-01 7.614444269791e-01 7.611907457567e-01 7.609347675373e-01 7.606787413662e-01 7.604229343505e-01 7.601642400510e-01 7.599065346789e-01 7.596484475368e-01 7.593875411358e-01 7.591249177117e-01 7.588604325076e-01 7.585943412305e-01 7.583302689211e-01 7.580649345316e-01 7.577976025927e-01 7.575294508491e-01 7.572594807943e-01 7.569876782744e-01 7.567153960908e-01 7.564418919382e-01 7.561668648392e-01 7.558932581131e-01 7.556175454655e-01 7.553392239500e-01 7.550608872576e-01 7.547803690343e-01 7.544985504940e-01 7.542175895451e-01 7.539346124319e-01 7.536503406897e-01 7.533656573370e-01 7.530790908707e-01 7.527911592962e-01 7.525034123623e-01 7.522131578561e-01 7.519230922618e-01 7.516318323759e-01 7.513383377874e-01 7.510446994196e-01 7.507515932530e-01 7.504567666953e-01 7.501602528743e-01 7.498629714985e-01 7.495636023087e-01 7.492659185057e-01 7.489679827795e-01 7.486682190499e-01 7.483683526881e-01 7.480659056915e-01 7.477624018973e-01 7.474610745550e-01 7.471589968895e-01 7.468566550329e-01 7.465542431123e-01 7.462489979829e-01 7.459422019826e-01 7.456347960703e-01 7.453285714563e-01 7.450237495560e-01 7.447184202969e-01 7.444102872068e-01 7.441000672599e-01 7.437903932188e-01 7.434793714819e-01 7.431705935551e-01 7.428616333087e-01 7.425505377448e-01 7.422402549541e-01 7.419284151116e-01 7.416157115751e-01 7.413058238005e-01 7.409949462829e-01 7.406832373154e-01 7.403729700195e-01 7.400606272821e-01 7.397489291442e-01 7.394404759911e-01 7.391308323645e-01 7.388217300479e-01 7.385119550978e-01 7.382022154736e-01 7.378949112014e-01 7.375883536617e-01 7.372819109307e-01 7.369774926424e-01 7.366716314774e-01 7.363655376642e-01 7.360609745362e-01 7.357589943397e-01 7.354567335803e-01 7.351564492187e-01 7.348564058075e-01 7.345547536703e-01 7.342559450731e-01 7.339576065763e-01 7.336624435428e-01 7.333685078522e-01 7.330742753862e-01 7.327820894543e-01 7.324909664874e-01 7.322008752902e-01 7.319141786683e-01 7.316283908602e-01 7.313452818337e-01 7.310632207815e-01 7.307828992624e-01 7.305045612876e-01 7.302290362279e-01 7.299549440390e-01 7.296834485085e-01 7.294157618696e-01 7.291479062537e-01 7.288840283085e-01 7.286227386515e-01 7.283639491641e-01 7.281089051064e-01 7.278565286270e-01 7.276074879338e-01 7.273603545373e-01 7.271156876627e-01 7.268752433529e-01 7.266389905397e-01 7.264057055357e-01 7.261752330819e-01 7.259488723576e-01 7.257246360652e-01 7.255048174321e-01 7.252899285626e-01 7.250774152655e-01 7.248705895268e-01 7.246657299392e-01 7.244640384161e-01 7.242680174719e-01 7.240758579678e-01 7.238892378156e-01 7.237067392327e-01 7.235274139681e-01 7.233531197349e-01 7.231849963915e-01 7.230211390786e-01 7.228628601256e-01 7.227104051712e-01 7.225619732365e-01 7.224191314930e-01 7.222820847924e-01 7.221503104282e-01 7.220259921583e-01 7.219062594826e-01 7.217924620566e-01 7.216837999588e-01 7.215803954508e-01 7.214859281480e-01 7.213956149903e-01 7.213120050502e-01 7.212356108306e-01 7.211643301795e-01 7.211009424523e-01 7.210442125239e-01 7.209939045140e-01 7.209518993525e-01 7.209160776482e-01 7.208869841065e-01 7.208667956994e-01 7.208524402005e-01 7.208454497746e-01 7.208479043799e-01 7.208559579196e-01 7.208731282284e-01 7.208979633074e-01 7.209294584398e-01 7.209711165508e-01 7.210201491825e-01 7.210773654358e-01 7.211442628925e-01 7.212170194472e-01 7.213007976994e-01 7.213921453761e-01 7.214919632957e-01 7.216029840792e-01 7.217207300349e-01 7.218481283065e-01 7.219855381873e-01 7.221308014503e-01 7.222879815190e-01 7.224524023062e-01 7.226267260187e-01 7.228123670222e-01 7.230052751876e-01 7.232094524716e-01 7.234238480958e-01 7.236465733003e-01 7.238820973995e-01 7.241252984224e-01 7.243794470402e-01 7.246452914016e-01 7.249196022543e-01 7.252060815024e-01 7.255017852896e-01 7.258073961863e-01 7.261259285592e-01 7.264543535818e-01 7.267934636490e-01 7.271441323442e-01 7.275045973434e-01 7.278775568296e-01 7.282609949875e-01 7.286553453324e-01 7.290617205890e-01 7.294789299712e-01 7.299074233288e-01 7.303476300476e-01 7.307987246749e-01 7.312631108960e-01 7.317369634537e-01 7.322221070370e-01 7.327205122442e-01 7.332297563649e-01 7.337508658168e-01 7.342848032664e-01 7.348295673613e-01 7.353876060526e-01 7.359558154359e-01 7.365366620370e-01 7.371303126837e-01 7.377350703326e-01 7.383526888671e-01 7.389811717820e-01 7.396226484630e-01 7.402773376427e-01 7.409414440150e-01 7.416197340536e-01 7.423093480878e-01 7.430115617690e-01 7.437263427327e-01 7.444523396535e-01 7.451916950403e-01 7.459428974056e-01 7.467058577633e-01 7.474820497127e-01 7.482704372021e-01 7.490703605060e-01 7.498828165879e-01 7.507072993559e-01 7.515451599548e-01 7.523938013319e-01 7.532556157975e-01 7.541290689059e-01 7.550144387433e-01 7.559127911933e-01 7.568230366717e-01 7.577453537559e-01 7.586814660254e-01 7.596274496566e-01 7.605865354470e-01 7.615579212379e-01 7.625406697108e-01 7.635357314256e-01 7.645426133686e-01 7.655611274202e-01 7.665923595359e-01 7.676344188064e-01 7.686883462427e-01 7.697546883390e-01 7.708318610696e-01 7.719219340703e-01 7.730228704308e-01 7.741358697410e-01 7.752605245239e-01 7.763956645619e-01 7.775435533625e-01 7.787015358363e-01 7.798713623589e-01 7.810532024461e-01 7.822447034935e-01 7.834490350982e-01 7.846624283496e-01 7.858889835133e-01 7.871247025068e-01 7.883720967426e-01 7.896299116637e-01 7.908988424240e-01 7.921777446994e-01 7.934680035077e-01 7.947685140558e-01 7.960796965164e-01 7.974009646415e-01 7.987317431773e-01 8.000736902520e-01 8.014248454681e-01 8.027873861724e-01 8.041585992237e-01 8.055395729042e-01 8.069306627569e-01 8.083320394398e-01 8.097425789224e-01 8.111627717221e-01 8.125919359755e-01 8.140309172512e-01 8.154781872479e-01 8.169362683760e-01 8.184022511008e-01 8.198774117137e-01 8.213620544546e-01 8.228542222261e-01 8.243564437190e-01 8.258664834410e-01 8.273849372597e-01 8.289123840683e-01 8.304476653186e-01 8.319909320707e-01 8.335428689554e-01 8.351031614919e-01 8.366712007972e-01 8.382462659935e-01 8.398312840093e-01 8.414218842195e-01 8.430204380953e-01 8.446274333687e-01 8.462404362907e-01 8.478621550005e-01 8.494906076295e-01 8.511259360741e-01 8.527693943073e-01 8.544177245291e-01 8.560758203884e-01 8.577375271865e-01 8.594076191632e-01 8.610848431737e-01 8.627674716168e-01 8.644577345476e-01 8.661531002573e-01 8.678558883536e-01 8.695642479402e-01 8.712787912305e-01 8.730005403644e-01 8.747262438858e-01 8.764598819746e-01 8.781981163864e-01 8.799424918539e-01 8.816931052392e-01 8.834485358335e-01 8.852101109534e-01 8.869765164171e-01 8.887483677167e-01 8.905264445462e-01 8.923096546381e-01 8.940979612467e-01 8.958906059850e-01 8.976893362391e-01 8.994923025493e-01 9.013007655744e-01 9.031147842056e-01 9.049322263132e-01 9.067556404920e-01 9.085828006477e-01 9.104149950696e-01 9.122532312510e-01 9.140938631390e-01 9.159407647642e-01 9.177908836650e-01 9.196460649994e-01 9.215063199222e-01 9.233695352814e-01 9.252377645116e-01 9.271094477492e-01 9.289870971981e-01 9.308669336576e-01 9.327522698686e-01 9.346420936574e-01 9.365341823005e-01 9.384320072990e-01 9.403329301386e-01 9.422377838293e-01 9.441470987175e-01 9.460587043465e-01 9.479771115600e-01 9.498956470489e-01 9.518201569632e-01 9.537481078357e-01 9.556788820613e-01 9.576150843078e-01 9.595519101244e-01 9.614964844153e-01 9.634410241204e-01 9.653902875895e-01 9.673439793442e-01 9.692985006952e-01 9.712593523685e-01 9.732210164831e-01 9.751883456422e-01 9.771573006241e-01 9.791296021883e-01 9.811059876038e-01 9.830841764380e-01 9.850679233336e-01 9.870515656197e-01 9.890416344307e-01 9.910325805256e-01 9.930259913854e-01 9.950250274402e-01 9.970245257807e-01 9.990290920266e-01 1.001033632681e+00 1.003043127706e+00 1.005053706821e+00 1.007066932522e+00 1.009084659361e+00 1.011102043186e+00 1.013125236630e+00 1.015147694785e+00 1.017174050078e+00 1.019203145355e+00 1.021232516365e+00 1.023267085233e+00 1.025299850491e+00 1.027338508125e+00 1.029376041402e+00 1.031416806810e+00 1.033459418628e+00 1.035501883925e+00 1.037548983756e+00 1.039594062704e+00 1.041643724523e+00 1.043691716810e+00 1.045742421637e+00 1.047794207867e+00 1.049845225377e+00 1.051900028123e+00 1.053950577801e+00 1.056007074043e+00 1.058060467604e+00 1.060114964663e+00 1.062171099164e+00 1.064222920008e+00 1.066279130928e+00 1.068330698637e+00 1.070385365905e+00 1.072436919973e+00 1.074487253066e+00 1.076537972237e+00 1.078583960767e+00 1.080633149010e+00 1.082676200556e+00 1.084720398694e+00 1.086760416971e+00 1.088797647825e+00 1.090834221306e+00 1.092863515347e+00 1.094894787888e+00 1.096917372080e+00 1.098940084600e+00 1.100956226013e+00 1.102967977901e+00 1.104977760516e+00 1.106976660139e+00 1.108976009469e+00 1.110965388308e+00 1.112951711366e+00 1.114929620678e+00 1.116900630924e+00 1.118866921490e+00 1.120821905889e+00 1.122774116342e+00 1.124711764394e+00 1.126646567903e+00 1.128569016774e+00 1.130482183118e+00 1.132387323471e+00 1.134277408809e+00 1.136162868949e+00 1.138031601683e+00 1.139892282577e+00 1.141738448349e+00 1.143572811383e+00 1.145395967588e+00 1.147201280751e+00 1.148997151961e+00 1.150774332095e+00 1.152540353816e+00 1.154289025172e+00 1.156020470412e+00 1.157739136674e+00 1.159436060913e+00 1.161119102928e+00 1.162780376793e+00 1.164425477766e+00 1.166050116045e+00 1.167654502292e+00 1.169241235185e+00 1.170804469935e+00 1.172348044963e+00 1.173868531734e+00 1.175367877181e+00 1.176844343449e+00 1.178294234098e+00 1.179724169106e+00 1.181125785898e+00 1.182505013923e+00 1.183856507232e+00 1.185181716350e+00 1.186481854790e+00 1.187751436146e+00 1.188995783869e+00 1.190209630954e+00 1.191396727936e+00 1.192552793926e+00 1.193677796380e+00 1.194775296593e+00 1.195838098227e+00 1.196874022558e+00 1.197873869414e+00 1.198842672721e+00 1.199779259339e+00 1.200679106231e+00 1.201550569383e+00 1.202381646659e+00 1.203183287443e+00 1.203945398493e+00 1.204674806127e+00 1.205368688272e+00 1.206022848313e+00 1.206646148470e+00 1.207226972288e+00 1.207776835288e+00 1.208284021375e+00 1.208757208605e+00 1.209194084614e+00 1.209587089403e+00 1.209951064815e+00 1.210267331861e+00 1.210555977087e+00 1.210797868382e+00 1.211004572034e+00 1.211176399567e+00 1.211302911542e+00 1.211402522330e+00 1.211452680001e+00 1.211476588428e+00 1.211456885955e+00 1.211402292868e+00 1.211315493916e+00 1.211183584775e+00 1.211028652340e+00 1.210826180742e+00 1.210599773427e+00 1.210333137392e+00 1.210035182181e+00 1.209709442361e+00 1.209342225862e+00 1.208959194926e+00 1.208530073488e+00 1.208087864572e+00 1.207608211978e+00 1.207105695227e+00 1.206581691986e+00 1.206023656787e+00 1.205459502442e+00 1.204856194436e+00 1.204250632587e+00 1.203615158605e+00 1.202968410440e+00 1.202310950633e+00 1.201628981665e+00 1.200952894098e+00 1.200250156201e+00 1.199558449091e+00 1.198848133089e+00 1.198143042718e+00 1.197439253985e+00 1.196728923690e+00 1.196039385637e+00 1.195338697402e+00 1.194665232044e+00 1.193991925361e+00 1.193339798862e+00 1.192708856111e+00 1.192089049096e+00 1.191508112483e+00 1.190936878958e+00 1.190413468460e+00 1.189910979975e+00 1.189449775006e+00 1.189033672182e+00 1.188649137169e+00 1.188326581084e+00 1.188039236624e+00 1.187819477103e+00 1.187646790976e+00 1.187539260759e+00 1.187499491750e+00 1.187517226692e+00 1.187621880953e+00 1.187783647389e+00 1.188039852834e+00 1.188367824069e+00 1.188784350904e+00 1.189294825100e+00 1.189886999834e+00 1.190592747920e+00 1.191378454774e+00 1.192284850069e+00 1.193284892136e+00 1.194399794536e+00 1.195630219879e+00 1.196965713335e+00 1.198435437202e+00 1.200008517136e+00 1.201721013470e+00 1.203549790837e+00 1.205511821213e+00 1.207606194663e+00 1.209825948362e+00 1.212193860501e+00 1.214684236847e+00 1.217326449722e+00 1.220100113501e+00 1.223017460567e+00 1.226080397348e+00 1.229277425543e+00 1.232632592558e+00 1.236116522145e+00 1.239756250397e+00 1.243533869233e+00 1.247455672161e+00 1.251526816014e+00 1.255730168199e+00 1.260088085365e+00 1.264573463143e+00 1.269209552613e+00 1.273975668263e+00 1.278880744639e+00 1.283923032477e+00 1.289087335517e+00 1.294393898157e+00 1.299812620491e+00 1.305366164570e+00 1.311032202266e+00 1.316817276023e+00 1.322719097998e+00 1.328721626282e+00 1.334840997393e+00 1.341050611223e+00 1.347366271384e+00 1.353769407006e+00 1.360261337587e+00 1.366841370808e+00 1.373490944373e+00 1.380225457671e+00 1.387017800842e+00 1.393882240647e+00 1.400800541577e+00 1.407768753028e+00 1.414790878607e+00 1.421844877976e+00 1.428946540593e+00 1.436067771668e+00 1.443220257869e+00 1.450389509341e+00 1.457568219673e+00 1.464762096515e+00 1.471947399381e+00 1.479137254822e+00 1.486310055292e+00 1.493470740442e+00 1.500610192884e+00 1.507718063508e+00 1.514799449502e+00 1.521834221376e+00 1.528831994602e+00 1.535775118415e+00 1.542664472094e+00 1.549496172660e+00 1.556255295018e+00 1.562952734417e+00 1.569565051078e+00 1.576104331722e+00 1.582554281793e+00 1.588914543229e+00 1.595183356992e+00 1.601346815033e+00 1.607415239601e+00 1.613369134560e+00 1.619217867425e+00 1.624947808582e+00 1.630560650826e+00 1.636054259985e+00 1.641416284460e+00 1.646658078000e+00 1.651762943652e+00 1.656738931844e+00 1.661576838930e+00 1.666274719823e+00 1.670837743847e+00 1.675252582704e+00 1.679529987653e+00 1.683655517672e+00 1.687640094309e+00 1.691475440528e+00 1.695160582532e+00 1.698700939575e+00 1.702086495581e+00 1.705328138223e+00 1.708415435214e+00 1.711356257733e+00 1.714146733810e+00 1.716787906257e+00 1.719282230546e+00 1.721629262955e+00 1.723830931374e+00 1.725886573380e+00 1.727801233142e+00 1.729572563631e+00 1.731204519298e+00 1.732700734760e+00 1.734058555934e+00 1.735285057887e+00 1.736378768875e+00 1.737346548485e+00 1.738187034407e+00 1.738905941879e+00 1.739505157386e+00 1.739986261326e+00 1.740356733457e+00 1.740611794895e+00 1.740764827787e+00 1.740812006885e+00 1.740760879588e+00 1.740611146408e+00 1.740370360102e+00 1.740041937410e+00 1.739625742183e+00 1.739132595224e+00 1.738558853628e+00 1.737915432441e+00 1.737200606898e+00 1.736421243589e+00 1.735583040823e+00 1.734683910946e+00 1.733739256891e+00 1.732738825588e+00 1.731698710082e+00 1.730616123347e+00 1.729497930860e+00 1.728351274017e+00 1.727168972943e+00 1.725971819196e+00 1.724747102958e+00 1.723510718594e+00 1.722260692580e+00 1.721000049025e+00 1.719739890869e+00 1.718470310384e+00 1.717212361331e+00 1.715950045063e+00 1.714702531870e+00 1.713465400957e+00 1.712238144588e+00 1.711035109990e+00 1.709842502912e+00 1.708678929384e+00 1.707532748093e+00 1.706413594190e+00 1.705322498585e+00 1.704251112731e+00 1.703217892524e+00 1.702202507326e+00 1.701222842697e+00 1.700267539449e+00 1.699335286813e+00 1.698436297229e+00 1.697551279278e+00 1.696695180179e+00 1.695853166044e+00 1.695024552229e+00 1.694213613853e+00 1.693400029977e+00 1.692597303248e+00 1.691784969522e+00 1.690964845174e+00 1.690131130088e+00 1.689268906430e+00 1.688381485174e+00 1.687450144071e+00 1.686473778916e+00 1.685440073291e+00 1.684335708576e+00 1.683160156965e+00 1.681891561991e+00 1.680528350781e+00 1.679053145332e+00 1.677455482492e+00 1.675728084952e+00 1.673850507569e+00 1.671821288083e+00 1.669618120900e+00 1.667235607786e+00 1.664660077316e+00 1.661876175238e+00 1.658881005461e+00 1.655651693842e+00 1.652188074716e+00 1.648474889551e+00 1.644500420472e+00 1.640263343311e+00 1.635746332562e+00 1.630951170280e+00 1.625865933754e+00 1.620489431136e+00 1.614816608337e+00 1.608844911606e+00 1.602575852961e+00 1.596007802115e+00 1.589145920116e+00 1.581992348852e+00 1.574555832148e+00 1.566840109699e+00 1.558861546383e+00 1.550626511312e+00 1.542151446804e+00 1.533454907914e+00 1.524546597181e+00 1.515463742224e+00 1.506209772206e+00 1.496824077928e+00 1.487330929261e+00 1.477749466005e+00 1.468129724295e+00 1.458481915883e+00 1.448861761470e+00 1.439293354334e+00 1.429814436671e+00 1.420474491196e+00 1.411296478372e+00 1.402338853485e+00 1.393627738367e+00 1.385212804187e+00 1.377135464079e+00 1.369425252415e+00 1.362138139606e+00 1.355294954369e+00 1.348943141418e+00 1.343113199862e+00 1.337832010914e+00 1.333136838169e+00 1.329040625410e+00 1.325576397293e+00 1.322754615273e+00 1.320588106411e+00 1.319091335784e+00 1.318259183320e+00 1.318102060882e+00 1.318607766495e+00 1.319767153005e+00 1.321573496266e+00 1.323995846550e+00 1.327026627367e+00 1.330630062045e+00 1.334776714751e+00 1.339443942657e+00 1.344579168166e+00 1.350162387487e+00 1.356139353920e+00 1.362472266360e+00 1.369124541441e+00 1.376036393198e+00 1.383177892358e+00 1.390490465134e+00 1.397933856934e+00 1.405461951536e+00 1.413022325099e+00 1.420578864442e+00 1.428074974336e+00 1.435473251468e+00 1.442727794052e+00 1.449793901178e+00 1.456635256553e+00 1.463203478792e+00 1.469466910020e+00 1.475382707553e+00 1.480916533534e+00 1.486036090982e+00 1.490704277407e+00 1.494895619249e+00 1.498576672063e+00 1.501723329798e+00 1.504312453035e+00 1.506319316129e+00 1.507729651158e+00 1.508520398339e+00 1.508686874751e+00 1.508212014955e+00 1.507091007609e+00 1.505326796958e+00 1.502907353082e+00 1.499849952456e+00 1.496152310214e+00 1.491827993770e+00 1.486898550452e+00 1.481368297361e+00 1.475275978705e+00 1.468629917054e+00 1.461468164237e+00 1.453819539994e+00 1.445703526836e+00 1.437176643732e+00 1.428241641523e+00 1.418959701073e+00 1.409348119075e+00 1.399433862634e+00 1.389267040979e+00 1.378841036660e+00 1.368208413185e+00 1.357360429223e+00 1.346319845416e+00 1.335095450541e+00 1.323662981592e+00 1.312048556247e+00 1.300197893992e+00 1.288120575917e+00 1.275774841701e+00 1.263120115753e+00 1.250148112202e+00 1.236779416129e+00 1.223015777948e+00 1.208787806675e+00 1.194073018223e+00 1.178854583618e+00 1.163079067067e+00 1.146781552854e+00 1.129929319875e+00 1.112571312195e+00 1.094748079877e+00 1.076513448602e+00 1.057991992591e+00 1.039277203040e+00 1.020553943626e+00 1.001994830138e+00 9.838291286337e-01 9.663162413472e-01 9.497294797578e-01 9.343926691505e-01 9.206072260206e-01 9.087213516038e-01 8.990339134524e-01 8.918456445324e-01 8.874051676677e-01 8.858863601637e-01 8.874230978271e-01 8.920159590366e-01 8.996247136084e-01 9.100769673405e-01 9.231423312191e-01 9.385113220564e-01 9.558064773749e-01 9.746363396237e-01 9.945480443793e-01 1.015118541958e+00 1.035890435925e+00 1.056453253596e+00 1.076404690434e+00 1.095366521635e+00 1.113027934642e+00 1.129071635482e+00 1.143274991309e+00 1.155418207728e+00 1.165351348845e+00 1.172962249259e+00 1.178172875258e+00 1.180968090891e+00 1.181339374855e+00 1.179348856043e+00 1.175053218075e+00 1.168562910816e+00 1.159992255847e+00 1.149471299109e+00 1.137161112060e+00 1.123192947532e+00 1.107751025243e+00 1.090977078546e+00 1.073046963289e+00 1.054132500751e+00 1.034396888532e+00 1.014049259515e+00 9.932668447206e-01 9.722908083373e-01 9.513438587655e-01 9.306924090214e-01 9.106182649617e-01 8.913975908875e-01 8.764099946670e-01 8.610579508140e-01 8.461810005968e-01 8.328607067775e-01 8.219830702902e-01 8.139134485060e-01 8.083460634467e-01 8.044163155741e-01 8.010920608965e-01 7.976162855441e-01 7.937800398823e-01 7.899988819803e-01 7.871473030620e-01 7.861384392900e-01 7.875051371794e-01 7.911646486993e-01 7.964222300774e-01 8.022431841374e-01 8.077208009626e-01 8.124444911880e-01 8.166582822726e-01 8.211922065569e-01 8.271310216476e-01 8.353290504628e-01 8.460366017215e-01 8.587417444766e-01 8.723036794481e-01 8.853456564801e-01 8.967954462314e-01 9.064592739525e-01 9.163938583804e-01 8.935697976619e-01 8.691040279646e-01 8.160641479312e-01 7.695866396083e-01 7.630016358135e-01 8.045385751889e-01 8.704841155977e-01 9.272675022138e-01 9.519158150794e-01 9.389476334206e-01 9.004263041546e-01 8.616115486716e-01 8.491721402982e-01 8.728136862538e-01 9.174106471381e-01 9.558315703690e-01 9.664323774797e-01 9.422402518715e-01 8.933271237968e-01 8.446740651295e-01 8.259058019437e-01 8.514128750071e-01 9.077733236698e-01 9.656501733436e-01 9.993917300841e-01 9.971026060200e-01 9.630075217731e-01 9.158506874933e-01 8.824797152617e-01 8.835017348554e-01 9.180696712051e-01 9.646371510236e-01 9.966321248247e-01 9.960393056829e-01 9.591003920883e-01 8.979081444221e-01 8.389318156265e-01 8.143310035142e-01 8.416283979595e-01 9.083302141340e-01 9.831242523225e-01 1.036464729152e+00 1.050846824547e+00 1.022906652415e+00 9.632755991115e-01 8.950569659117e-01 8.479680790867e-01 8.437535051299e-01 8.798207897334e-01 9.315466664868e-01 9.703312268747e-01 9.773117419323e-01 9.482316509408e-01 8.943964030892e-01 8.411597641678e-01 8.192985921205e-01 8.455897961892e-01 9.078191390806e-01 9.748459250808e-01 1.016626853232e+00 1.015091709693e+00 9.674540730809e-01 8.872489480780e-01 8.043837372054e-01 7.583320339308e-01 7.745556221522e-01 8.403062939576e-01 9.176286158046e-01 9.723144920114e-01 9.863487359547e-01 9.592302539789e-01 9.064116744385e-01 8.553864186610e-01 8.346651724523e-01 8.555223149089e-01 9.032955234430e-01 9.503352527428e-01 9.738544032857e-01 9.644183113643e-01 9.276393027838e-01 8.823269809098e-01 8.541885517885e-01 8.626642605563e-01 9.075774367872e-01 9.705584218037e-01 1.028691480982e+00 1.065296726857e+00 1.073121637677e+00 1.053606478760e+00 1.014842620819e+00 9.692720885656e-01 9.313441148480e-01 9.143944309948e-01 9.266464650097e-01 9.674370737441e-01 1.026817728441e+00 1.088855506366e+00 1.136313743508e+00 1.154845274076e+00 1.136437255616e+00 1.082624943900e+00 1.007065322689e+00 9.361255634273e-01 9.020149199146e-01 9.234163065249e-01 9.885757681775e-01 1.064326001640e+00 1.117901741008e+00 1.129192735505e+00 1.094215125021e+00 1.025268754197e+00 9.488410187078e-01 8.976374342391e-01 8.924898417933e-01 9.259685207822e-01 9.693040402319e-01 9.940733872116e-01 9.858012174896e-01 9.472507606836e-01 8.963100505218e-01 8.583234808215e-01 8.513446953511e-01 8.721390602901e-01 8.990380921798e-01 9.082305982731e-01 8.869863476210e-01 8.389920622902e-01 7.841285993776e-01 7.513321169134e-01 7.601858621293e-01 8.032444096788e-01 8.523776401069e-01 8.798404762469e-01 8.713334900406e-01 8.298838935944e-01 7.756439287806e-01 7.472924741155e-01 7.870534599993e-01
 9.447798867205e-01 9.442085606722e-01 9.435616635517e-01 9.427477000476e-01 9.417638820437e-01 9.406775147635e-01 9.396350181188e-01 9.387908522423e-01 9.381674287188e-01 9.376152224112e-01 9.369467303536e-01 9.360947408575e-01 9.351142009437e-01 9.341009632517e-01 9.331488842146e-01 9.323513286859e-01 9.317489959209e-01 9.312496798085e-01 9.306708544333e-01 9.298746484943e-01 9.288774305518e-01 9.278264984217e-01 9.268944044431e-01 9.261867681718e-01 9.256740815723e-01 9.252015014637e-01 9.245756775293e-01 9.237052163029e-01 9.226645075036e-01 9.216202904063e-01 9.207299671788e-01 9.200675638723e-01 9.195861101728e-01 9.191230550142e-01 9.184799322687e-01 9.175707172229e-01 9.165005898451e-01 9.154895368844e-01 9.147015002959e-01 9.141450746760e-01 9.136941171425e-01 9.131900057200e-01 9.125229233367e-01 9.116823888989e-01 9.107491506160e-01 9.098483148178e-01 9.090937572203e-01 9.085339631613e-01 9.081264561822e-01 9.077251564088e-01 9.071509169192e-01 9.063163696434e-01 9.053211005296e-01 9.043988087115e-01 9.037344974822e-01 9.033237066693e-01 9.029844947459e-01 9.025038099957e-01 9.017847688542e-01 9.008969867583e-01 9.000080849206e-01 8.992601093620e-01 8.986905190705e-01 8.982407863263e-01 8.978208859123e-01 8.973470188571e-01 8.967478255258e-01 8.959905464647e-01 8.951343269499e-01 8.943312095601e-01 8.937350206965e-01 8.933858555501e-01 8.931529345380e-01 8.927981535738e-01 8.921448247346e-01 8.912189999488e-01 8.902635156646e-01 8.895587455243e-01 8.892015184402e-01 8.890343326258e-01 8.887708320179e-01 8.882050330522e-01 8.873463824753e-01 8.864032052192e-01 8.856222639820e-01 8.851170353094e-01 8.848067963680e-01 8.845082755768e-01 8.840653977004e-01 8.834210198005e-01 8.826221498440e-01 8.817899220613e-01 8.810526927400e-01 8.804908585416e-01 8.800953402847e-01 8.797683646837e-01 8.793596836491e-01 8.787428828291e-01 8.779043437192e-01 8.769808584754e-01 8.761796719900e-01 8.756450541144e-01 8.753509157444e-01 8.751135329274e-01 8.746988838139e-01 8.739799262489e-01 8.730387251242e-01 8.721170571093e-01 8.714518087443e-01 8.711154599924e-01 8.709745079084e-01 8.707701502083e-01 8.702908605226e-01 8.695073275212e-01 8.685994035863e-01 8.678332759754e-01 8.673892689720e-01 8.672394316920e-01 8.671747184403e-01 8.669262422891e-01 8.663457722085e-01 8.655033172879e-01 8.646509705146e-01 8.640432801379e-01 8.637648721504e-01 8.636763133933e-01 8.635068655931e-01 8.630398680818e-01 8.622639492187e-01 8.613819734082e-01 8.606539848888e-01 8.602122052297e-01 8.599833195409e-01 8.597608322051e-01 8.593555295333e-01 8.587233561677e-01 8.579827380900e-01 8.573069335543e-01 8.567974119130e-01 8.564401126094e-01 8.561460564187e-01 8.558173159168e-01 8.554031333888e-01 8.549105966711e-01 8.543885974945e-01 8.538833478577e-01 8.534354686322e-01 8.530660184130e-01 8.527576442414e-01 8.524559483427e-01 8.521045182292e-01 8.516750126131e-01 8.511904607189e-01 8.507034382341e-01 8.502721680999e-01 8.499109788103e-01 8.495873742976e-01 8.492559533663e-01 8.488889925330e-01 8.484813809505e-01 8.480529327873e-01 8.476299669595e-01 8.472342837875e-01 8.468739815155e-01 8.465427125316e-01 8.462231409616e-01 8.458866449832e-01 8.455183658328e-01 8.451270991235e-01 8.447366091682e-01 8.443662965599e-01 8.440202575448e-01 8.436878071390e-01 8.433528040419e-01 8.430095377373e-01 8.426636919280e-01 8.423196220466e-01 8.419776204998e-01 8.416369152729e-01 8.413010265849e-01 8.409744299596e-01 8.406583250612e-01 8.403508483468e-01 8.400439021828e-01 8.397311335917e-01 8.394141790594e-01 8.390999323868e-01 8.387901974238e-01 8.384846556862e-01 8.381836680493e-01 8.378835295056e-01 8.375831359822e-01 8.372867462318e-01 8.369948823436e-01 8.367055028529e-01 8.364147886196e-01 8.361227304506e-01 8.358322705153e-01 8.355474376000e-01 8.352720848867e-01 8.350027587823e-01 8.347324017883e-01 8.344595852952e-01 8.341895246049e-01 8.339257053194e-01 8.336695385607e-01 8.334135815002e-01 8.331535717987e-01 8.328909663440e-01 8.326345423854e-01 8.323860539780e-01 8.321357939362e-01 8.318798439073e-01 8.316205873951e-01 8.313666578289e-01 8.311228267079e-01 8.308877169290e-01 8.306502098142e-01 8.304074621180e-01 8.301669169440e-01 8.299370164091e-01 8.297162221159e-01 8.294966399328e-01 8.292728177161e-01 8.290456356033e-01 8.288216038190e-01 8.286032015320e-01 8.283861942026e-01 8.281682154637e-01 8.279478763800e-01 8.277300168133e-01 8.275159653605e-01 8.273047818871e-01 8.270950097141e-01 8.268834686311e-01 8.266756292853e-01 8.264725122208e-01 8.262710584882e-01 8.260694760735e-01 8.258677333627e-01 8.256669159525e-01 8.254690967752e-01 8.252736490012e-01 8.250782929447e-01 8.248821755682e-01 8.246869123863e-01 8.244932215965e-01 8.243022578648e-01 8.241131600198e-01 8.239246767993e-01 8.237360003732e-01 8.235495657678e-01 8.233647865228e-01 8.231807882347e-01 8.229973546775e-01 8.228155995143e-01 8.226345896198e-01 8.224555467001e-01 8.222752323024e-01 8.220965843939e-01 8.219194528625e-01 8.217439295799e-01 8.215680603608e-01 8.213936244485e-01 8.212194573832e-01 8.210457153476e-01 8.208737020284e-01 8.207026469786e-01 8.205309541749e-01 8.203604773031e-01 8.201903954490e-01 8.200204330695e-01 8.198518225298e-01 8.196837579416e-01 8.195161324218e-01 8.193486580010e-01 8.191821588334e-01 8.190144231203e-01 8.188486681710e-01 8.186822577943e-01 8.185165626029e-01 8.183512324351e-01 8.181861633749e-01 8.180216458310e-01 8.178575360825e-01 8.176941614158e-01 8.175287441146e-01 8.173639389418e-01 8.172006468782e-01 8.170364168734e-01 8.168734704671e-01 8.167093622617e-01 8.165459778694e-01 8.163813927871e-01 8.162167494509e-01 8.160521174091e-01 8.158873789722e-01 8.157236608065e-01 8.155581288355e-01 8.153922399690e-01 8.152260993283e-01 8.150599574926e-01 8.148939165907e-01 8.147276760751e-01 8.145614413759e-01 8.143938600034e-01 8.142252261839e-01 8.140578442493e-01 8.138885370074e-01 8.137200617677e-01 8.135507845872e-01 8.133812841504e-01 8.132108198688e-01 8.130399422690e-01 8.128686591888e-01 8.126958805646e-01 8.125239663475e-01 8.123501607373e-01 8.121761453834e-01 8.120022846457e-01 8.118268518156e-01 8.116523326820e-01 8.114767191372e-01 8.112993239721e-01 8.111209356622e-01 8.109416232294e-01 8.107612268826e-01 8.105807889856e-01 8.104001577934e-01 8.102194284979e-01 8.100363320662e-01 8.098529669507e-01 8.096682023964e-01 8.094809668253e-01 8.092941433196e-01 8.091058537571e-01 8.089173933588e-01 8.087287482126e-01 8.085393528666e-01 8.083473531570e-01 8.081550227255e-01 8.079605707825e-01 8.077644204025e-01 8.075681197933e-01 8.073713742451e-01 8.071728863161e-01 8.069747124257e-01 8.067757173767e-01 8.065732302417e-01 8.063705826178e-01 8.061653132305e-01 8.059588235353e-01 8.057527545243e-01 8.055470753336e-01 8.053382384991e-01 8.051287144570e-01 8.049176982139e-01 8.047037711945e-01 8.044902713082e-01 8.042750807800e-01 8.040589736705e-01 8.038427507442e-01 8.036255296630e-01 8.034049000967e-01 8.031842284519e-01 8.029608387839e-01 8.027366688645e-01 8.025129144771e-01 8.022873050958e-01 8.020594943560e-01 8.018317504186e-01 8.016015821990e-01 8.013703400124e-01 8.011383634611e-01 8.009040817534e-01 8.006695936703e-01 8.004342939969e-01 8.001960350859e-01 7.999580201091e-01 7.997191333662e-01 7.994791622080e-01 7.992373954829e-01 7.989930653320e-01 7.987486713745e-01 7.985042999687e-01 7.982598064899e-01 7.980130709248e-01 7.977659012655e-01 7.975161700007e-01 7.972649345818e-01 7.970153005400e-01 7.967644540688e-01 7.965138229397e-01 7.962622351334e-01 7.960077490148e-01 7.957511032519e-01 7.954929598002e-01 7.952366345328e-01 7.949805184994e-01 7.947241441391e-01 7.944644722954e-01 7.942021333263e-01 7.939397238886e-01 7.936761860522e-01 7.934137703921e-01 7.931515734904e-01 7.928862961158e-01 7.926212439760e-01 7.923539430127e-01 7.920861437052e-01 7.918199363084e-01 7.915527241612e-01 7.912841328499e-01 7.910162692182e-01 7.907456961864e-01 7.904759270125e-01 7.902078842164e-01 7.899391583841e-01 7.896697533820e-01 7.893990659306e-01 7.891280870562e-01 7.888595604531e-01 7.885898676963e-01 7.883209474581e-01 7.880523627817e-01 7.877820339988e-01 7.875112925825e-01 7.872413371106e-01 7.869728973025e-01 7.867043890876e-01 7.864368117273e-01 7.861673886412e-01 7.858978210389e-01 7.856294463526e-01 7.853606183416e-01 7.850940032738e-01 7.848282801967e-01 7.845617364107e-01 7.842963718163e-01 7.840313523835e-01 7.837662446003e-01 7.835035573058e-01 7.832423547737e-01 7.829815345620e-01 7.827209965500e-01 7.824618439076e-01 7.822041093148e-01 7.819480415174e-01 7.816918612688e-01 7.814387221976e-01 7.811875279365e-01 7.809360220823e-01 7.806872133692e-01 7.804390873629e-01 7.801935305229e-01 7.799511418432e-01 7.797097019770e-01 7.794705033245e-01 7.792329240642e-01 7.789966422513e-01 7.787631492389e-01 7.785332620039e-01 7.783050257766e-01 7.780784613178e-01 7.778555565128e-01 7.776327447168e-01 7.774138650612e-01 7.771986103782e-01 7.769848416797e-01 7.767750851699e-01 7.765675143023e-01 7.763607207478e-01 7.761588308858e-01 7.759600690028e-01 7.757647294524e-01 7.755730597215e-01 7.753831148943e-01 7.751970077866e-01 7.750162422662e-01 7.748374636041e-01 7.746644322430e-01 7.744951434226e-01 7.743283564920e-01 7.741669309274e-01 7.740084921231e-01 7.738555903736e-01 7.737078432078e-01 7.735631362673e-01 7.734242864108e-01 7.732886153262e-01 7.731568485077e-01 7.730322336275e-01 7.729105625810e-01 7.727943171654e-01 7.726843559079e-01 7.725775390017e-01 7.724772492153e-01 7.723827350768e-01 7.722929838874e-01 7.722090598051e-01 7.721311738612e-01 7.720581454465e-01 7.719928539472e-01 7.719317521524e-01 7.718766278962e-01 7.718289758820e-01 7.717858769206e-01 7.717505232614e-01 7.717211094817e-01 7.716965596478e-01 7.716809860842e-01 7.716711266695e-01 7.716682890102e-01 7.716732525027e-01 7.716825408488e-01 7.717022035053e-01 7.717262800752e-01 7.717582299980e-01 7.717995753081e-01 7.718468089039e-01 7.719015434971e-01 7.719646804262e-01 7.720337322644e-01 7.721134091868e-01 7.722000571716e-01 7.722931104285e-01 7.723963973910e-01 7.725059217443e-01 7.726252385678e-01 7.727528463184e-01 7.728871283919e-01 7.730316915892e-01 7.731839479965e-01 7.733446941921e-01 7.735156005213e-01 7.736937023288e-01 7.738825277946e-01 7.740788956703e-01 7.742834083841e-01 7.744991198340e-01 7.747231149374e-01 7.749563812601e-01 7.751997121271e-01 7.754514270000e-01 7.757133694862e-01 7.759847371966e-01 7.762653498678e-01 7.765570881068e-01 7.768567315675e-01 7.771671464427e-01 7.774882024294e-01 7.778170280750e-01 7.781589781580e-01 7.785084226673e-01 7.788674291600e-01 7.792390325618e-01 7.796180140903e-01 7.800098931647e-01 7.804107638670e-01 7.808222617805e-01 7.812454892420e-01 7.816778036850e-01 7.821202521617e-01 7.825750891086e-01 7.830389987311e-01 7.835142995469e-01 7.839993102996e-01 7.844956642196e-01 7.850031788929e-01 7.855208991965e-01 7.860495734193e-01 7.865886987912e-01 7.871390142908e-01 7.877006299049e-01 7.882722602688e-01 7.888557870645e-01 7.894493433768e-01 7.900539552162e-01 7.906710362480e-01 7.912974430326e-01 7.919354211244e-01 7.925846602844e-01 7.932442958225e-01 7.939158570465e-01 7.945980734977e-01 7.952912162116e-01 7.959955882238e-01 7.967102262477e-01 7.974368037654e-01 7.981740041582e-01 7.989223948504e-01 7.996827144111e-01 8.004529454431e-01 8.012345387558e-01 8.020276312085e-01 8.028312353686e-01 8.036457091645e-01 8.044711661639e-01 8.053072703155e-01 8.061552047589e-01 8.070129909286e-01 8.078821601893e-01 8.087617468670e-01 8.096521989173e-01 8.105539202976e-01 8.114661231312e-01 8.123891648472e-01 8.133236578234e-01 8.142673621562e-01 8.152236582732e-01 8.161884381143e-01 8.171645609156e-01 8.181514131244e-01 8.191487047455e-01 8.201559528438e-01 8.211736123728e-01 8.222021646153e-01 8.232405571380e-01 8.242888599977e-01 8.253476622580e-01 8.264167274474e-01 8.274953866601e-01 8.285845822377e-01 8.296831961761e-01 8.307922704326e-01 8.319110226184e-01 8.330381971028e-01 8.341763464576e-01 8.353236621258e-01 8.364812353914e-01 8.376475961674e-01 8.388225723485e-01 8.400081162358e-01 8.412028163941e-01 8.424070091650e-01 8.436194554176e-01 8.448416477696e-01 8.460720688628e-01 8.473122520063e-01 8.485606607007e-01 8.498181120531e-01 8.510839229665e-01 8.523593097789e-01 8.536418124767e-01 8.549336034436e-01 8.562339884240e-01 8.575420208317e-01 8.588588506649e-01 8.601829896079e-01 8.615155876333e-01 8.628558669235e-01 8.642046610874e-01 8.655614106589e-01 8.669255521776e-01 8.682981293305e-01 8.696770634618e-01 8.710643289777e-01 8.724587741010e-01 8.738599476014e-01 8.752696299922e-01 8.766855201867e-01 8.781089206094e-01 8.795398523257e-01 8.809766460200e-01 8.824216208444e-01 8.838713956268e-01 8.853295703969e-01 8.867941243835e-01 8.882649055105e-01 8.897430840211e-01 8.912263623229e-01 8.927172477522e-01 8.942136381786e-01 8.957164960110e-01 8.972262424092e-01 8.987402308022e-01 9.002636112464e-01 9.017897239001e-01 9.033230521292e-01 9.048627410455e-01 9.064069689673e-01 9.079585896655e-01 9.095143916369e-01 9.110759039219e-01 9.126433990360e-01 9.142169495171e-01 9.157957938742e-01 9.173788831169e-01 9.189684795686e-01 9.205628067252e-01 9.221627504205e-01 9.237681507114e-01 9.253778941612e-01 9.269937624702e-01 9.286134373447e-01 9.302386656101e-01 9.318694984192e-01 9.335046755088e-01 9.351461594194e-01 9.367897781153e-01 9.384403179549e-01 9.400953668936e-01 9.417546192574e-01 9.434192799381e-01 9.450873905963e-01 9.467614091366e-01 9.484391908955e-01 9.501222607121e-01 9.518104225506e-01 9.535019822392e-01 9.551996732787e-01 9.569004229092e-01 9.586063747183e-01 9.603165246515e-01 9.620305517704e-01 9.637511103176e-01 9.654738060590e-01 9.672017851981e-01 9.689342071083e-01 9.706702245581e-01 9.724128327948e-01 9.741562820984e-01 9.759084147445e-01 9.776609685958e-01 9.794196452881e-01 9.811831834174e-01 9.829484871563e-01 9.847215672490e-01 9.864950127077e-01 9.882766742943e-01 9.900598191363e-01 9.918477980866e-01 9.936407871635e-01 9.954362897108e-01 9.972383798899e-01 9.990416995054e-01 1.000852431473e+00 1.002665022920e+00 1.004481689267e+00 1.006304677867e+00 1.008129000365e+00 1.009960610961e+00 1.011793192866e+00 1.013632288097e+00 1.015473293650e+00 1.017318377466e+00 1.019169407261e+00 1.021020939729e+00 1.022880649822e+00 1.024740348542e+00 1.026606610416e+00 1.028475633428e+00 1.030347633017e+00 1.032226475773e+00 1.034104452004e+00 1.035990466744e+00 1.037876993553e+00 1.039768736384e+00 1.041664343323e+00 1.043561143142e+00 1.045464716355e+00 1.047368213059e+00 1.049278321349e+00 1.051188792202e+00 1.053103395230e+00 1.055022120728e+00 1.056941581987e+00 1.058866839659e+00 1.060791384899e+00 1.062722755270e+00 1.064653638377e+00 1.066588128912e+00 1.068526665016e+00 1.070463428853e+00 1.072407064585e+00 1.074348292845e+00 1.076296050708e+00 1.078241441743e+00 1.080190034843e+00 1.082141134169e+00 1.084090189773e+00 1.086045487168e+00 1.087996726715e+00 1.089952918701e+00 1.091907304058e+00 1.093862824034e+00 1.095819788446e+00 1.097773021847e+00 1.099731092700e+00 1.101683346530e+00 1.103639785684e+00 1.105592088998e+00 1.107544131810e+00 1.109496215271e+00 1.111442185105e+00 1.113391874913e+00 1.115333841285e+00 1.117278569378e+00 1.119215923499e+00 1.121151807376e+00 1.123085368061e+00 1.125011979793e+00 1.126939598893e+00 1.128855663603e+00 1.130773583503e+00 1.132681930503e+00 1.134585820895e+00 1.136485541012e+00 1.138373691325e+00 1.140262096018e+00 1.142135778645e+00 1.144008408378e+00 1.145867585434e+00 1.147720708187e+00 1.149566822176e+00 1.151398683508e+00 1.153225989561e+00 1.155037131492e+00 1.156842318122e+00 1.158634629871e+00 1.160413822196e+00 1.162183653102e+00 1.163936929756e+00 1.165681169784e+00 1.167406045576e+00 1.169121254859e+00 1.170818564341e+00 1.172500676252e+00 1.174169338828e+00 1.175817572329e+00 1.177453388172e+00 1.179066869773e+00 1.180666578728e+00 1.182244517983e+00 1.183803444179e+00 1.185344822629e+00 1.186861930116e+00 1.188362340660e+00 1.189837058048e+00 1.191291897419e+00 1.192723633137e+00 1.194130812916e+00 1.195515753994e+00 1.196874164920e+00 1.198210587094e+00 1.199518816259e+00 1.200802060837e+00 1.202059187360e+00 1.203286767968e+00 1.204490624806e+00 1.205662746842e+00 1.206807464756e+00 1.207921887323e+00 1.209005890947e+00 1.210062778350e+00 1.211083245255e+00 1.212077925212e+00 1.213035303314e+00 1.213964978503e+00 1.214859481927e+00 1.215720038357e+00 1.216549972070e+00 1.217341242147e+00 1.218105288296e+00 1.218827532859e+00 1.219518917082e+00 1.220175492442e+00 1.220792172236e+00 1.221379047383e+00 1.221921832602e+00 1.222438329628e+00 1.222909689320e+00 1.223348426225e+00 1.223750776539e+00 1.224112174652e+00 1.224444899868e+00 1.224730515524e+00 1.224989984168e+00 1.225205355215e+00 1.225388064250e+00 1.225536735069e+00 1.225642436025e+00 1.225721935119e+00 1.225755121491e+00 1.225763636573e+00 1.225729841986e+00 1.225665431209e+00 1.225568952773e+00 1.225433139685e+00 1.225275821596e+00 1.225073321435e+00 1.224853776073e+00 1.224594197318e+00 1.224311200647e+00 1.224000520601e+00 1.223655784565e+00 1.223298157474e+00 1.222900158639e+00 1.222494640114e+00 1.222054692999e+00 1.221601174027e+00 1.221127736389e+00 1.220629377605e+00 1.220128119728e+00 1.219597132472e+00 1.219070073399e+00 1.218517416983e+00 1.217965655687e+00 1.217406255962e+00 1.216836629994e+00 1.216277007699e+00 1.215700932004e+00 1.215144707042e+00 1.214579178963e+00 1.214028926475e+00 1.213488139011e+00 1.212953976203e+00 1.212446216635e+00 1.211941305193e+00 1.211475352536e+00 1.211018045133e+00 1.210596535890e+00 1.210205948006e+00 1.209840699228e+00 1.209524519664e+00 1.209235006048e+00 1.209003472158e+00 1.208806201788e+00 1.208666183412e+00 1.208579649747e+00 1.208543811144e+00 1.208581664348e+00 1.208667375912e+00 1.208837488070e+00 1.209065780809e+00 1.209376420002e+00 1.209766627609e+00 1.210230891021e+00 1.210795838275e+00 1.211433109636e+00 1.212180478263e+00 1.213010098283e+00 1.213949164416e+00 1.214989360142e+00 1.216131017339e+00 1.217394167301e+00 1.218754932872e+00 1.220247722953e+00 1.221846318278e+00 1.223574886051e+00 1.225426041433e+00 1.227399606632e+00 1.229513506248e+00 1.231746000416e+00 1.234125612826e+00 1.236632048366e+00 1.239281149682e+00 1.242069703217e+00 1.244993324101e+00 1.248071444165e+00 1.251279276719e+00 1.254642953031e+00 1.258142850959e+00 1.261791866116e+00 1.265588275110e+00 1.269522854917e+00 1.273614207271e+00 1.277836255978e+00 1.282215491350e+00 1.286728493368e+00 1.291388812190e+00 1.296190241634e+00 1.301125190684e+00 1.306206638016e+00 1.311411571667e+00 1.316760822087e+00 1.322231268512e+00 1.327833799909e+00 1.333561563905e+00 1.339405115845e+00 1.345375707447e+00 1.351449654396e+00 1.357645200030e+00 1.363939230717e+00 1.370339176405e+00 1.376839450417e+00 1.383426829050e+00 1.390112783146e+00 1.396873093245e+00 1.403722348953e+00 1.410640113738e+00 1.417627041804e+00 1.424681532009e+00 1.431787409395e+00 1.438957412509e+00 1.446163009692e+00 1.453419311295e+00 1.460707106399e+00 1.468023858508e+00 1.475370699450e+00 1.482728082551e+00 1.490107151246e+00 1.497484541533e+00 1.504868961791e+00 1.512245868442e+00 1.519610130210e+00 1.526962543356e+00 1.534284746953e+00 1.541586132684e+00 1.548846112155e+00 1.556069531085e+00 1.563248116860e+00 1.570369748044e+00 1.577441811395e+00 1.584442962073e+00 1.591383961424e+00 1.598245586397e+00 1.605031741980e+00 1.611735566877e+00 1.618346435343e+00 1.624871195023e+00 1.631290584195e+00 1.637613955160e+00 1.643825772830e+00 1.649928260601e+00 1.655917813747e+00 1.661782400091e+00 1.667531831344e+00 1.673147729362e+00 1.678640102758e+00 1.683995866396e+00 1.689215225594e+00 1.694300284064e+00 1.699238128097e+00 1.704038179629e+00 1.708685236746e+00 1.713190362126e+00 1.717542881374e+00 1.721742575613e+00 1.725793395900e+00 1.729683015208e+00 1.733424326204e+00 1.737004063145e+00 1.740430115669e+00 1.743697861930e+00 1.746806280596e+00 1.749760298727e+00 1.752552973785e+00 1.755191743174e+00 1.757670704284e+00 1.759996471659e+00 1.762165453647e+00 1.764179264516e+00 1.766043094171e+00 1.767752388277e+00 1.769314043648e+00 1.770725492453e+00 1.771993054253e+00 1.773114366989e+00 1.774094931954e+00 1.774935721050e+00 1.775638301593e+00 1.776208283407e+00 1.776643500303e+00 1.776951423926e+00 1.777133274819e+00 1.777191783523e+00 1.777130247016e+00 1.776952169080e+00 1.776662223235e+00 1.776261330071e+00 1.775755780805e+00 1.775147357560e+00 1.774441035309e+00 1.773637350646e+00 1.772745022239e+00 1.771766490385e+00 1.770702017333e+00 1.769563192954e+00 1.768345110695e+00 1.767059451141e+00 1.765704446648e+00 1.764288960758e+00 1.762816963863e+00 1.761286386842e+00 1.759712810091e+00 1.758087265792e+00 1.756426270814e+00 1.754724886946e+00 1.752991784250e+00 1.751232364408e+00 1.749444041123e+00 1.747643149129e+00 1.745817034835e+00 1.743985212372e+00 1.742143973834e+00 1.740294634168e+00 1.738450452392e+00 1.736601138204e+00 1.734765637617e+00 1.732932396540e+00 1.731114976963e+00 1.729312321915e+00 1.727521686376e+00 1.725758699726e+00 1.724008007875e+00 1.722287936127e+00 1.720588321198e+00 1.718912467885e+00 1.717267071509e+00 1.715639605662e+00 1.714046695940e+00 1.712471763178e+00 1.710921320564e+00 1.709396126867e+00 1.707882805684e+00 1.706394009882e+00 1.704912008611e+00 1.703442274932e+00 1.701978199525e+00 1.700509378925e+00 1.699039730966e+00 1.697552172947e+00 1.696050026440e+00 1.694518559588e+00 1.692949763792e+00 1.691341385582e+00 1.689676785651e+00 1.687952535239e+00 1.686152883745e+00 1.684270716659e+00 1.682296170510e+00 1.680212018136e+00 1.678015537199e+00 1.675685629314e+00 1.673217177045e+00 1.670595356944e+00 1.667805529862e+00 1.664842940857e+00 1.661685113768e+00 1.658330199303e+00 1.654761101175e+00 1.650966029516e+00 1.646940224324e+00 1.642665920686e+00 1.638140785220e+00 1.633352739923e+00 1.628295661932e+00 1.622963719253e+00 1.617348929682e+00 1.611451423093e+00 1.605265645890e+00 1.598791241310e+00 1.592029238135e+00 1.584981692666e+00 1.577651366473e+00 1.570046698805e+00 1.562172770689e+00 1.554040646509e+00 1.545662345995e+00 1.537047591214e+00 1.528223658489e+00 1.519194343686e+00 1.509992266956e+00 1.500635677987e+00 1.491145636310e+00 1.481562061028e+00 1.471895089333e+00 1.462196658053e+00 1.452486198868e+00 1.442801682560e+00 1.433187342826e+00 1.423667917034e+00 1.414298802060e+00 1.405105826488e+00 1.396139681115e+00 1.387442635974e+00 1.379045279899e+00 1.371005852043e+00 1.363349717973e+00 1.356126827606e+00 1.349372707127e+00 1.343120389594e+00 1.337412904047e+00 1.332269393145e+00 1.327730339672e+00 1.323815470705e+00 1.320543550841e+00 1.317939048986e+00 1.316005104628e+00 1.314760423716e+00 1.314201594615e+00 1.314327717678e+00 1.315140512684e+00 1.316616018733e+00 1.318754235316e+00 1.321525801699e+00 1.324905683648e+00 1.328878152976e+00 1.333393533274e+00 1.338434627829e+00 1.343950926202e+00 1.349904469626e+00 1.356262441270e+00 1.362960407589e+00 1.369971750086e+00 1.377233524160e+00 1.384703908667e+00 1.392335060458e+00 1.400068525098e+00 1.407866337996e+00 1.415667421935e+00 1.423426491717e+00 1.431096301089e+00 1.438621988180e+00 1.445964239181e+00 1.453067864794e+00 1.459891253412e+00 1.466390273747e+00 1.472517735581e+00 1.478238124795e+00 1.483504639200e+00 1.488284757098e+00 1.492538549816e+00 1.496230272363e+00 1.499334351986e+00 1.501813730111e+00 1.503647559140e+00 1.504807671258e+00 1.505275793580e+00 1.505034710620e+00 1.504065194623e+00 1.502368548715e+00 1.499923848413e+00 1.496741855071e+00 1.492818482358e+00 1.488156350060e+00 1.482782203240e+00 1.476688776120e+00 1.469919575021e+00 1.462482980863e+00 1.454410654987e+00 1.445747703631e+00 1.436507739094e+00 1.426757797462e+00 1.416513208396e+00 1.405838515259e+00 1.394775215643e+00 1.383352558842e+00 1.371650369659e+00 1.359675188761e+00 1.347497889943e+00 1.335143761927e+00 1.322644040845e+00 1.310045101817e+00 1.297339839124e+00 1.284580047924e+00 1.271740922836e+00 1.258842215270e+00 1.245878754417e+00 1.232811901238e+00 1.219659181722e+00 1.206348340154e+00 1.192883268198e+00 1.179211011351e+00 1.165288778218e+00 1.151109074877e+00 1.136597610775e+00 1.121772476343e+00 1.106587289898e+00 1.091049265240e+00 1.075182893220e+00 1.058995081910e+00 1.042572083768e+00 1.025967950189e+00 1.009311426932e+00 9.927340885227e-01 9.764069542582e-01 9.605426848476e-01 9.453614597799e-01 9.311437491629e-01 9.181490928756e-01 9.066957761353e-01 8.970658567321e-01 8.895516206267e-01 8.844194473355e-01 8.818694557854e-01 8.820863291725e-01 8.851313326474e-01 8.910334469762e-01 8.997018683004e-01 9.109792565445e-01 9.246309224776e-01 9.403380895382e-01 9.577629522000e-01 9.764856462057e-01 9.961084507808e-01 1.016183695478e+00 1.036297611975e+00 1.056039821482e+00 1.075008964485e+00 1.092873743754e+00 1.109285308145e+00 1.123987748005e+00 1.136733048592e+00 1.147333928079e+00 1.155654830412e+00 1.161584935954e+00 1.165091812200e+00 1.166147879619e+00 1.164805081214e+00 1.161117141720e+00 1.155194372727e+00 1.147165257701e+00 1.137168223546e+00 1.125388248163e+00 1.111977331894e+00 1.097142120560e+00 1.081048071927e+00 1.063885485879e+00 1.045844101443e+00 1.027086965937e+00 1.007819680655e+00 9.882035251453e-01 9.684508829392e-01 9.487504749281e-01 9.293192190561e-01 9.103913988502e-01 8.921887060545e-01 8.778805277161e-01 8.630833562591e-01 8.486150477585e-01 8.355418038978e-01 8.247404314332e-01 8.165737130004e-01 8.107535445128e-01 8.064438828417e-01 8.026455780018e-01 7.986370214076e-01 7.942428537630e-01 7.899104734044e-01 7.865367933428e-01 7.850679150237e-01 7.860617318227e-01 7.894590543442e-01 7.945877963552e-01 8.004324612266e-01 8.060977052162e-01 8.111874570734e-01 8.159483736401e-01 8.212088112615e-01 8.280351559718e-01 8.372539023828e-01 8.490662596870e-01 8.629029519507e-01 8.775392318321e-01 8.914534718195e-01 9.032232554430e-01 9.116213527963e-01 9.155805601725e-01 9.062889046094e-01 8.696810672199e-01 8.125846538512e-01 7.705638280746e-01 7.753381492002e-01 8.278906768712e-01 8.983586374588e-01 9.523638803443e-01 9.694098730854e-01 9.477981538507e-01 9.038262813208e-01 8.660963727786e-01 8.609871728526e-01 8.930828059252e-01 9.415598918455e-01 9.773532007210e-01 9.804533586263e-01 9.475438886982e-01 8.933595745645e-01 8.470262740041e-01 8.383599869906e-01 8.756568048157e-01 9.381613293926e-01 9.939398695955e-01 1.019130912801e+00 1.005786522795e+00 9.629864024880e-01 9.140189925555e-01 8.873475112756e-01 8.993239049737e-01 9.412280349424e-01 9.866742458536e-01 1.009611420895e+00 9.960460138397e-01 9.480145610621e-01 8.840363788780e-01 8.351405539325e-01 8.307395381806e-01 8.764384083738e-01 9.490011621416e-01 1.015617742907e+00 1.051343183931e+00 1.045226815658e+00 1.000875705311e+00 9.355155538179e-01 8.765359518379e-01 8.512764384095e-01 8.699596546265e-01 9.174537420451e-01 9.656857211454e-01 9.905007537226e-01 9.800899646975e-01 9.372690432104e-01 8.794359203207e-01 8.351451645129e-01 8.315493266624e-01 8.746290670663e-01 9.433728153463e-01 1.006031655663e+00 1.036761694394e+00 1.022588876889e+00 9.653934819038e-01 8.826290028482e-01 8.064278571327e-01 7.738289991782e-01 8.017719542025e-01 8.706687127885e-01 9.431157780747e-01 9.887987509702e-01 9.934845576083e-01 9.597346618953e-01 9.052557893144e-01 8.582360293034e-01 8.449113377625e-01 8.717579662353e-01 9.206213437248e-01 9.637246702599e-01 9.800751356005e-01 9.625476338379e-01 9.191913539693e-01 8.712089328653e-01 8.457558837260e-01 8.610035680995e-01 9.128673891151e-01 9.794652543289e-01 1.036599425499e+00 1.068023688696e+00 1.067894612932e+00 1.039747215497e+00 9.942866400649e-01 9.466028454174e-01 9.127068650099e-01 9.049257251576e-01 9.275595922239e-01 9.752592082939e-01 1.035515301981e+00 1.092774582390e+00 1.132029921305e+00 1.141694325701e+00 1.116293405451e+00 1.059396850999e+00 9.860271564977e-01 9.226863299019e-01 8.991989386660e-01 9.293752778357e-01 9.979052474099e-01 1.071829500854e+00 1.120426431781e+00 1.125531427546e+00 1.084598839588e+00 1.011082665888e+00 9.326467443098e-01 8.830455275171e-01 8.829029208752e-01 9.227991992335e-01 9.718347466249e-01 1.000405139398e+00 9.933268997056e-01 9.526497604117e-01 8.957790382628e-01 8.489031906637e-01 8.332533614216e-01 8.495571527112e-01 8.778731617252e-01 8.935064847140e-01 8.814564809135e-01 8.422190486358e-01 7.915347239080e-01 7.544852526990e-01 7.509146159979e-01 7.793743563338e-01 8.183269225205e-01 8.432221699524e-01 8.400886086818e-01 8.103092475096e-01 7.701220453409e-01 7.508702470937e-01 7.918836084666e-01
 9.771098500285e-01 9.765747179430e-01 9.759642793953e-01 9.751865247797e-01 9.742351378754e-01 9.731743550737e-01 9.721574414947e-01 9.713457962274e-01 9.707593925711e-01 9.702455401601e-01 9.696151541416e-01 9.687993900732e-01 9.678510656462e-01 9.668642634098e-01 9.659363192589e-01 9.651700450037e-01 9.646076390356e-01 9.641519226794e-01 9.636129301549e-01 9.628495086738e-01 9.618788304553e-01 9.608514671433e-01 9.599460991504e-01 9.592735079645e-01 9.588043547101e-01 9.583736203414e-01 9.577812916552e-01 9.569374598789e-01 9.559212448195e-01 9.549035767015e-01 9.540453602942e-01 9.534200437012e-01 9.529790413142e-01 9.525555565713e-01 9.519477413080e-01 9.510691264530e-01 9.500276678556e-01 9.490446390956e-01 9.482881307066e-01 9.477686573683e-01 9.473617092783e-01 9.469010850002e-01 9.462708302208e-01 9.454584067164e-01 9.445484430995e-01 9.436738122975e-01 9.429518619828e-01 9.424324696174e-01 9.420687781550e-01 9.417087425932e-01 9.411669523312e-01 9.403590281405e-01 9.393882375163e-01 9.384944566131e-01 9.378651941363e-01 9.374952411339e-01 9.372001855870e-01 9.367619978538e-01 9.360766941415e-01 9.352159173179e-01 9.343498437253e-01 9.336308444353e-01 9.330966436940e-01 9.326911870774e-01 9.323161469466e-01 9.318817738067e-01 9.313125599625e-01 9.305792297315e-01 9.297484532465e-01 9.289757816367e-01 9.284185328844e-01 9.281135284099e-01 9.279250881285e-01 9.276096681934e-01 9.269868842523e-01 9.260865959285e-01 9.251573123874e-01 9.244856609310e-01 9.241711568278e-01 9.240511900314e-01 9.238328897162e-01 9.233037048495e-01 9.224719950079e-01 9.215531480596e-01 9.208014800747e-01 9.203335738822e-01 9.200693741844e-01 9.198177432933e-01 9.194156425927e-01 9.188029496803e-01 9.180303098651e-01 9.172252562161e-01 9.165224467857e-01 9.160021543549e-01 9.156499660709e-01 9.153652946113e-01 9.149932467609e-01 9.144081862931e-01 9.136005856515e-01 9.127095949042e-01 9.119442469335e-01 9.114469518339e-01 9.111929744209e-01 9.109972440083e-01 9.106227304358e-01 9.099397624623e-01 9.090312685484e-01 9.081390614084e-01 9.075041379366e-01 9.072046928658e-01 9.071082651015e-01 9.069498641389e-01 9.065132779142e-01 9.057632896352e-01 9.048806331196e-01 9.041407824661e-01 9.037297730987e-01 9.036244509690e-01 9.036096002925e-01 9.034070950803e-01 9.028622332671e-01 9.020459933257e-01 9.012192149721e-01 9.006429977469e-01 9.004077261927e-01 9.003674998477e-01 9.002440139573e-01 8.998159131426e-01 8.990710322690e-01 8.982183587049e-01 8.975231640068e-01 8.971204016250e-01 8.969347226156e-01 8.967564720431e-01 8.963931518754e-01 8.957998602007e-01 8.950948223445e-01 8.944532945741e-01 8.939781232255e-01 8.936593765985e-01 8.934073857059e-01 8.931242615925e-01 8.927527279329e-01 8.923011878885e-01 8.918132899551e-01 8.913417148996e-01 8.909287077532e-01 8.906004318107e-01 8.903366469723e-01 8.900801143471e-01 8.897690248430e-01 8.893769966545e-01 8.889259922941e-01 8.884761887719e-01 8.880846282439e-01 8.877658110233e-01 8.874846336558e-01 8.871949354448e-01 8.868679462705e-01 8.864998587216e-01 8.861100665016e-01 8.857264187992e-01 8.853720429450e-01 8.850526121866e-01 8.847644665790e-01 8.844872494622e-01 8.841923949367e-01 8.838646042807e-01 8.835140992927e-01 8.831644286247e-01 8.828359410003e-01 8.825316375135e-01 8.822417788550e-01 8.819491158653e-01 8.816472960884e-01 8.813429393212e-01 8.810408628760e-01 8.807403235771e-01 8.804415211716e-01 8.801478607053e-01 8.798641709530e-01 8.795904401747e-01 8.793257382698e-01 8.790619342144e-01 8.787917600228e-01 8.785175814703e-01 8.782469994613e-01 8.779793879542e-01 8.777183340634e-01 8.774610265253e-01 8.772038368207e-01 8.769476764562e-01 8.766951785687e-01 8.764473160839e-01 8.762017044379e-01 8.759549112933e-01 8.757070200406e-01 8.754611264838e-01 8.752210909161e-01 8.749903601554e-01 8.747651912767e-01 8.745399866528e-01 8.743116948062e-01 8.740874198624e-01 8.738686826843e-01 8.736581058450e-01 8.734466953105e-01 8.732327122678e-01 8.730154164582e-01 8.728052169686e-01 8.726024271469e-01 8.723980329605e-01 8.721877973770e-01 8.719747834304e-01 8.717674158117e-01 8.715703718973e-01 8.713817459336e-01 8.711907534271e-01 8.709947502384e-01 8.708012126143e-01 8.706192544989e-01 8.704454994868e-01 8.702737091937e-01 8.700966201002e-01 8.699172978373e-01 8.697413776402e-01 8.695709109104e-01 8.694019464199e-01 8.692317995054e-01 8.690600412099e-01 8.688905609773e-01 8.687250170719e-01 8.685628964565e-01 8.684014863472e-01 8.682392394630e-01 8.680805400661e-01 8.679269745542e-01 8.677746847692e-01 8.676226644094e-01 8.674701888563e-01 8.673197767338e-01 8.671716509972e-01 8.670260047916e-01 8.668811966119e-01 8.667348858630e-01 8.665902848046e-01 8.664472710909e-01 8.663070435821e-01 8.661690413385e-01 8.660311102914e-01 8.658940778056e-01 8.657586024170e-01 8.656253178144e-01 8.654919917198e-01 8.653611916143e-01 8.652307747153e-01 8.651019445898e-01 8.649746137381e-01 8.648474103801e-01 8.647208089485e-01 8.645964133054e-01 8.644724775710e-01 8.643502227343e-01 8.642286040097e-01 8.641073596078e-01 8.639870763654e-01 8.638687888834e-01 8.637502733413e-01 8.636330008181e-01 8.635156937359e-01 8.633994973218e-01 8.632837602082e-01 8.631687856385e-01 8.630552362871e-01 8.629416173327e-01 8.628290220832e-01 8.627170942380e-01 8.626043059402e-01 8.624930362300e-01 8.623818301311e-01 8.622714952265e-01 8.621606619938e-01 8.620520391898e-01 8.619424251604e-01 8.618341321314e-01 8.617265480123e-01 8.616170117009e-01 8.615083484460e-01 8.614011477160e-01 8.612934702427e-01 8.611858844875e-01 8.610787059050e-01 8.609721685741e-01 8.608636951416e-01 8.607563258982e-01 8.606484084932e-01 8.605409177516e-01 8.604340584639e-01 8.603258434565e-01 8.602174974315e-01 8.601082205588e-01 8.600000878507e-01 8.598918325751e-01 8.597837096587e-01 8.596746047431e-01 8.595651045644e-01 8.594549303993e-01 8.593456378935e-01 8.592347461204e-01 8.591244166933e-01 8.590139197286e-01 8.589022419851e-01 8.587905602228e-01 8.586784309109e-01 8.585662164456e-01 8.584526067195e-01 8.583391053621e-01 8.582246311613e-01 8.581089726909e-01 8.579944977258e-01 8.578790477150e-01 8.577626626013e-01 8.576463045351e-01 8.575290958136e-01 8.574099268968e-01 8.572898000245e-01 8.571696321572e-01 8.570477025498e-01 8.569272453723e-01 8.568060326204e-01 8.566830225685e-01 8.565587990553e-01 8.564341463999e-01 8.563063837748e-01 8.561792142217e-01 8.560518453603e-01 8.559223095812e-01 8.557935630813e-01 8.556642768794e-01 8.555324104944e-01 8.553991907662e-01 8.552651688817e-01 8.551285300048e-01 8.549923919823e-01 8.548551864736e-01 8.547170728551e-01 8.545795010549e-01 8.544392927109e-01 8.542968597645e-01 8.541537841688e-01 8.540081343040e-01 8.538614944299e-01 8.537148177966e-01 8.535687452590e-01 8.534195939411e-01 8.532697213654e-01 8.531178483349e-01 8.529634165368e-01 8.528089832903e-01 8.526528801768e-01 8.524963907051e-01 8.523391423442e-01 8.521807766670e-01 8.520193107882e-01 8.518571288550e-01 8.516926263694e-01 8.515268779631e-01 8.513616582260e-01 8.511940889568e-01 8.510247533320e-01 8.508551160375e-01 8.506822716076e-01 8.505095151668e-01 8.503351216075e-01 8.501583213792e-01 8.499806453033e-01 8.498034352264e-01 8.496218215632e-01 8.494407278131e-01 8.492586768835e-01 8.490744353926e-01 8.488892393926e-01 8.487016181725e-01 8.485129472198e-01 8.483240139861e-01 8.481352610234e-01 8.479439784576e-01 8.477514737956e-01 8.475567530944e-01 8.473599582200e-01 8.471646534730e-01 8.469682808016e-01 8.467711957923e-01 8.465734287387e-01 8.463719262067e-01 8.461675065374e-01 8.459635522885e-01 8.457587393362e-01 8.455545222808e-01 8.453505638258e-01 8.451414532065e-01 8.449307069188e-01 8.447192052853e-01 8.445061453444e-01 8.442942194598e-01 8.440815023979e-01 8.438656336871e-01 8.436498135852e-01 8.434311577449e-01 8.432111690971e-01 8.429931850634e-01 8.427731319845e-01 8.425519330917e-01 8.423307705926e-01 8.421060717758e-01 8.418827055452e-01 8.416598395903e-01 8.414354513125e-01 8.412109047351e-01 8.409850752623e-01 8.407567505821e-01 8.405309772850e-01 8.403045370202e-01 8.400771885974e-01 8.398500547718e-01 8.396211370668e-01 8.393900957695e-01 8.391610358920e-01 8.389312428083e-01 8.387018158396e-01 8.384729171169e-01 8.382405551484e-01 8.380082361014e-01 8.377765939069e-01 8.375437609323e-01 8.373121706716e-01 8.370812661453e-01 8.368485004426e-01 8.366166096260e-01 8.363843712507e-01 8.361518033431e-01 8.359200767426e-01 8.356890419914e-01 8.354585924776e-01 8.352273571591e-01 8.349966463740e-01 8.347663073124e-01 8.345378401217e-01 8.343082367113e-01 8.340804615584e-01 8.338545314749e-01 8.336271863595e-01 8.334010566890e-01 8.331763604957e-01 8.329525199080e-01 8.327303489006e-01 8.325094062177e-01 8.322892971969e-01 8.320694945065e-01 8.318510727551e-01 8.316337257049e-01 8.314203607218e-01 8.312068300012e-01 8.309938513588e-01 8.307838684070e-01 8.305726981259e-01 8.303655300333e-01 8.301600112711e-01 8.299558732247e-01 8.297543797021e-01 8.295534365972e-01 8.293539852071e-01 8.291566726183e-01 8.289618482590e-01 8.287706735230e-01 8.285810286024e-01 8.283911654442e-01 8.282064829779e-01 8.280242380278e-01 8.278430252888e-01 8.276673564472e-01 8.274934601772e-01 8.273214883897e-01 8.271539603500e-01 8.269872827779e-01 8.268254977910e-01 8.266682235815e-01 8.265122585077e-01 8.263614338658e-01 8.262120542855e-01 8.260667940832e-01 8.259250448524e-01 8.257865321690e-01 8.256527517335e-01 8.255231004555e-01 8.253956703297e-01 8.252734613246e-01 8.251554096643e-01 8.250411027298e-01 8.249312093426e-01 8.248260930902e-01 8.247250967011e-01 8.246297053055e-01 8.245379539504e-01 8.244507893677e-01 8.243690023497e-01 8.242910921600e-01 8.242197671531e-01 8.241524954964e-01 8.240887827343e-01 8.240328017976e-01 8.239808200763e-01 8.239349911069e-01 8.238952533241e-01 8.238590606082e-01 8.238310516976e-01 8.238067001864e-01 8.237888196954e-01 8.237779537181e-01 8.237719319872e-01 8.237727490810e-01 8.237796016190e-01 8.237917992287e-01 8.238121529962e-01 8.238383096632e-01 8.238707808861e-01 8.239096327852e-01 8.239549653501e-01 8.240082238261e-01 8.240681744277e-01 8.241336829575e-01 8.242078546482e-01 8.242871036704e-01 8.243744679807e-01 8.244707323292e-01 8.245725085946e-01 8.246828853570e-01 8.248005260320e-01 8.249234429282e-01 8.250572074536e-01 8.251966768048e-01 8.253447750460e-01 8.255009089094e-01 8.256639391167e-01 8.258361881200e-01 8.260165254884e-01 8.262032058073e-01 8.264011367371e-01 8.266049024327e-01 8.268176515987e-01 8.270397074378e-01 8.272679274889e-01 8.275078314005e-01 8.277537943476e-01 8.280082184119e-01 8.282731679201e-01 8.285444931551e-01 8.288269035214e-01 8.291168948746e-01 8.294160895229e-01 8.297252116960e-01 8.300420134273e-01 8.303687419264e-01 8.307049066476e-01 8.310494885218e-01 8.314037173509e-01 8.317658910816e-01 8.321389423166e-01 8.325201716534e-01 8.329114693932e-01 8.333117772387e-01 8.337215470535e-01 8.341406234854e-01 8.345700096830e-01 8.350082403385e-01 8.354562551108e-01 8.359136227151e-01 8.363803049219e-01 8.368577842250e-01 8.373443596335e-01 8.378399336101e-01 8.383460101839e-01 8.388615114783e-01 8.393866284759e-01 8.399215473356e-01 8.404667028594e-01 8.410215419716e-01 8.415854581871e-01 8.421598426041e-01 8.427434823941e-01 8.433375148155e-01 8.439408419500e-01 8.445546175469e-01 8.451775847148e-01 8.458111977798e-01 8.464538301901e-01 8.471069373122e-01 8.477689757200e-01 8.484408420651e-01 8.491235867959e-01 8.498148759407e-01 8.505166389128e-01 8.512283347208e-01 8.519485584768e-01 8.526794883000e-01 8.534197868517e-01 8.541705988272e-01 8.549303542825e-01 8.556998153738e-01 8.564799632260e-01 8.572680930142e-01 8.580662751855e-01 8.588744719938e-01 8.596913385325e-01 8.605182407979e-01 8.613542457108e-01 8.621999478292e-01 8.630554914226e-01 8.639191861619e-01 8.647935679507e-01 8.656754838979e-01 8.665678783638e-01 8.674698711437e-01 8.683794447947e-01 8.692991635739e-01 8.702273319837e-01 8.711648519472e-01 8.721111325202e-01 8.730660997823e-01 8.740305091001e-01 8.750033601545e-01 8.759836717322e-01 8.769747702561e-01 8.779726308789e-01 8.789804084338e-01 8.799969985115e-01 8.810204635552e-01 8.820529563850e-01 8.830936685531e-01 8.841431284954e-01 8.852002570805e-01 8.862654529192e-01 8.873389491811e-01 8.884196153936e-01 8.895096911208e-01 8.906067985070e-01 8.917116414098e-01 8.928249933032e-01 8.939441504109e-01 8.950727642295e-01 8.962074719620e-01 8.973502142414e-01 8.985010789794e-01 8.996585998045e-01 9.008243365184e-01 9.019959447359e-01 9.031750020277e-01 9.043617559556e-01 9.055540990740e-01 9.067548335144e-01 9.079617267519e-01 9.091757228025e-01 9.103963886361e-01 9.116234749569e-01 9.128580290846e-01 9.140967835062e-01 9.153437948856e-01 9.165972516943e-01 9.178558089441e-01 9.191228817484e-01 9.203936492088e-01 9.216728707910e-01 9.229563562504e-01 9.242458352558e-01 9.255429547130e-01 9.268445729219e-01 9.281534501310e-01 9.294666247189e-01 9.307863831897e-01 9.321120261115e-01 9.334417206014e-01 9.347799208849e-01 9.361216787934e-01 9.374689542478e-01 9.388214404360e-01 9.401798339524e-01 9.415447873830e-01 9.429128419233e-01 9.442880389778e-01 9.456673286667e-01 9.470520814284e-01 9.484429035252e-01 9.498372747465e-01 9.512383249635e-01 9.526435142840e-01 9.540536610645e-01 9.554692591581e-01 9.568894304368e-01 9.583167352314e-01 9.597454322550e-01 9.611808683493e-01 9.626214618962e-01 9.640662056288e-01 9.655168988663e-01 9.669708535643e-01 9.684305476947e-01 9.698938627844e-01 9.713631574701e-01 9.728385260054e-01 9.743158569094e-01 9.758002641119e-01 9.772881574499e-01 9.787818027611e-01 9.802789580524e-01 9.817811709134e-01 9.832891538448e-01 9.848006757751e-01 9.863180707646e-01 9.878387120523e-01 9.893649752723e-01 9.908962805735e-01 9.924309862026e-01 9.939735853677e-01 9.955173076609e-01 9.970673135314e-01 9.986226877508e-01 1.000180895232e+00 1.001747556234e+00 1.003314374799e+00 1.004890808367e+00 1.006468741745e+00 1.008051986133e+00 1.009641510834e+00 1.011233775335e+00 1.012833197735e+00 1.014434719907e+00 1.016044582913e+00 1.017657103888e+00 1.019274749195e+00 1.020899215997e+00 1.022525414260e+00 1.024160259778e+00 1.025797486602e+00 1.027441155985e+00 1.029088995554e+00 1.030741393891e+00 1.032400805221e+00 1.034061400638e+00 1.035732114456e+00 1.037402501571e+00 1.039081866088e+00 1.040765943717e+00 1.042452566839e+00 1.044147992695e+00 1.045844225745e+00 1.047550020739e+00 1.049256763620e+00 1.050971518685e+00 1.052691078635e+00 1.054412881411e+00 1.056143725829e+00 1.057875094428e+00 1.059616621142e+00 1.061358932922e+00 1.063106773840e+00 1.064861272237e+00 1.066617802142e+00 1.068383101545e+00 1.070148637797e+00 1.071923695421e+00 1.073698983832e+00 1.075481452609e+00 1.077269003305e+00 1.079057503856e+00 1.080855980056e+00 1.082652101622e+00 1.084459202820e+00 1.086265181603e+00 1.088077144790e+00 1.089894206875e+00 1.091711755623e+00 1.093538378532e+00 1.095361900995e+00 1.097195353283e+00 1.099027700420e+00 1.100865523923e+00 1.102707098494e+00 1.104547992544e+00 1.106397248785e+00 1.108241756466e+00 1.110095266808e+00 1.111946940765e+00 1.113801485806e+00 1.115659930204e+00 1.117514927601e+00 1.119377637192e+00 1.121234702213e+00 1.123099525527e+00 1.124959172694e+00 1.126821827501e+00 1.128684786373e+00 1.130544801833e+00 1.132409551364e+00 1.134266618670e+00 1.136129270673e+00 1.137985734168e+00 1.139842130042e+00 1.141697367024e+00 1.143545869314e+00 1.145398469763e+00 1.147239872259e+00 1.149084746635e+00 1.150920399832e+00 1.152753711129e+00 1.154583860247e+00 1.156404982232e+00 1.158225299253e+00 1.160033935592e+00 1.161840530385e+00 1.163638075432e+00 1.165428142946e+00 1.167212096497e+00 1.168983953750e+00 1.170752564135e+00 1.172504891699e+00 1.174252792712e+00 1.175986551312e+00 1.177711128086e+00 1.179425368058e+00 1.181122928922e+00 1.182814871738e+00 1.184487510787e+00 1.186151422315e+00 1.187797765322e+00 1.189430345131e+00 1.191049268149e+00 1.192648442723e+00 1.194236356705e+00 1.195801604462e+00 1.197353358339e+00 1.198884808852e+00 1.200397762291e+00 1.201891467050e+00 1.203363918948e+00 1.204819400654e+00 1.206249581853e+00 1.207661057291e+00 1.209047987849e+00 1.210412746488e+00 1.211756303448e+00 1.213071815702e+00 1.214366060783e+00 1.215631601196e+00 1.216874155771e+00 1.218089334060e+00 1.219275548103e+00 1.220437894740e+00 1.221568011017e+00 1.222673466503e+00 1.223746738047e+00 1.224791606924e+00 1.225807232566e+00 1.226789335590e+00 1.227746266569e+00 1.228664742535e+00 1.229556869704e+00 1.230414171738e+00 1.231237945800e+00 1.232031794048e+00 1.232785562653e+00 1.233514797062e+00 1.234202008994e+00 1.234859218800e+00 1.235480493853e+00 1.236064887706e+00 1.236620593051e+00 1.237131890484e+00 1.237618277162e+00 1.238060343034e+00 1.238473687750e+00 1.238850801042e+00 1.239188291079e+00 1.239499165281e+00 1.239763463770e+00 1.240004233264e+00 1.240201526188e+00 1.240370558204e+00 1.240503671142e+00 1.240599469565e+00 1.240670737608e+00 1.240697444680e+00 1.240705703995e+00 1.240670960008e+00 1.240613050518e+00 1.240523749586e+00 1.240399564302e+00 1.240257720642e+00 1.240075144273e+00 1.239881621932e+00 1.239648309262e+00 1.239400731004e+00 1.239126298933e+00 1.238826862330e+00 1.238516254896e+00 1.238173529710e+00 1.237828971994e+00 1.237453447221e+00 1.237075723830e+00 1.236680947937e+00 1.236273414824e+00 1.235866293225e+00 1.235438947747e+00 1.235023454145e+00 1.234590998912e+00 1.234168984725e+00 1.233745411695e+00 1.233323338744e+00 1.232917759816e+00 1.232508723351e+00 1.232127870360e+00 1.231747866344e+00 1.231395741953e+00 1.231062093112e+00 1.230747935519e+00 1.230471040326e+00 1.230210984884e+00 1.230000198284e+00 1.229811645512e+00 1.229672290615e+00 1.229573455413e+00 1.229516780505e+00 1.229521622094e+00 1.229564302361e+00 1.229681069678e+00 1.229843538566e+00 1.230080194176e+00 1.230382200732e+00 1.230750927355e+00 1.231205710409e+00 1.231725045295e+00 1.232343155732e+00 1.233031434555e+00 1.233822193438e+00 1.234699741162e+00 1.235672672346e+00 1.236754318333e+00 1.237925141342e+00 1.239220072335e+00 1.240610010521e+00 1.242123175599e+00 1.243748151519e+00 1.245491070366e+00 1.247364148662e+00 1.249350476609e+00 1.251477756384e+00 1.253723658409e+00 1.256109913569e+00 1.258627564366e+00 1.261279307929e+00 1.264078957221e+00 1.267006585524e+00 1.270088737824e+00 1.273301959176e+00 1.276667810313e+00 1.280175501134e+00 1.283826001426e+00 1.287631103976e+00 1.291570972415e+00 1.295669257839e+00 1.299902911623e+00 1.304291091001e+00 1.308819863150e+00 1.313492834347e+00 1.318313912822e+00 1.323267285953e+00 1.328372326784e+00 1.333604084156e+00 1.338980893653e+00 1.344487070064e+00 1.350123838867e+00 1.355894782744e+00 1.361781523042e+00 1.367802341706e+00 1.373932041817e+00 1.380182831390e+00 1.386544076756e+00 1.393009524683e+00 1.399585547118e+00 1.406251853996e+00 1.413022520172e+00 1.419874366162e+00 1.426815739077e+00 1.433836749571e+00 1.440928176423e+00 1.448098685739e+00 1.455321835975e+00 1.462614588400e+00 1.469951907260e+00 1.477340523282e+00 1.484771807971e+00 1.492234229297e+00 1.499735054176e+00 1.507250303087e+00 1.514791707809e+00 1.522340842875e+00 1.529896792335e+00 1.537455908136e+00 1.545002644218e+00 1.552545222885e+00 1.560061814209e+00 1.567559681286e+00 1.575025469652e+00 1.582453450076e+00 1.589844358902e+00 1.597180084393e+00 1.604470153438e+00 1.611693766560e+00 1.618856809432e+00 1.625949169152e+00 1.632962925458e+00 1.639900448949e+00 1.646744679487e+00 1.653504451569e+00 1.660161904924e+00 1.666720061595e+00 1.673174140767e+00 1.679512601626e+00 1.685742669799e+00 1.691845860021e+00 1.697832286631e+00 1.703687954921e+00 1.709412013333e+00 1.715005316591e+00 1.720455615264e+00 1.725769916725e+00 1.730933879328e+00 1.735957261648e+00 1.740826774911e+00 1.745544750428e+00 1.750111545081e+00 1.754515903641e+00 1.758767581017e+00 1.762855243596e+00 1.766784158657e+00 1.770550210648e+00 1.774150282643e+00 1.777589098535e+00 1.780858742054e+00 1.783965538284e+00 1.786905296297e+00 1.789678931693e+00 1.792286645466e+00 1.794726980112e+00 1.797005093966e+00 1.799115298413e+00 1.801064074492e+00 1.802848403988e+00 1.804472653047e+00 1.805935936985e+00 1.807239109006e+00 1.808387180693e+00 1.809378118348e+00 1.810217797518e+00 1.810903291334e+00 1.811441771535e+00 1.811833298223e+00 1.812079225521e+00 1.812185024336e+00 1.812152378308e+00 1.811982850045e+00 1.811680806415e+00 1.811249738393e+00 1.810692163765e+00 1.810010776163e+00 1.809209010091e+00 1.808292372172e+00 1.807263204273e+00 1.806123733853e+00 1.804882460326e+00 1.803536997698e+00 1.802096101265e+00 1.800560214784e+00 1.798937577388e+00 1.797229147552e+00 1.795438491914e+00 1.793575852065e+00 1.791635896634e+00 1.789633120576e+00 1.787563943412e+00 1.785437182282e+00 1.783257410331e+00 1.781024871233e+00 1.778752831221e+00 1.776432285877e+00 1.774081925197e+00 1.771697957312e+00 1.769285156514e+00 1.766852788460e+00 1.764396395207e+00 1.761932494785e+00 1.759451196671e+00 1.756969999032e+00 1.754483732986e+00 1.751996957808e+00 1.749520914338e+00 1.747044641854e+00 1.744589477922e+00 1.742141176671e+00 1.739713318161e+00 1.737305260102e+00 1.734912525595e+00 1.732551044175e+00 1.730205722268e+00 1.727889017521e+00 1.725596620423e+00 1.723325500826e+00 1.721083716740e+00 1.718858701922e+00 1.716659776918e+00 1.714477277930e+00 1.712308946101e+00 1.710157218018e+00 1.708008137463e+00 1.705867948243e+00 1.703721820057e+00 1.701567345310e+00 1.699400226393e+00 1.697208368047e+00 1.694989393124e+00 1.692729071704e+00 1.690422363319e+00 1.688059100402e+00 1.685626369662e+00 1.683118861882e+00 1.680519111066e+00 1.677822038382e+00 1.675011489832e+00 1.672076822673e+00 1.669009456150e+00 1.665788523636e+00 1.662412301564e+00 1.658862036732e+00 1.655126623585e+00 1.651197229981e+00 1.647058172812e+00 1.642703675668e+00 1.638118948248e+00 1.633297758075e+00 1.628230250511e+00 1.622907417314e+00 1.617324918968e+00 1.611475229714e+00 1.605354722702e+00 1.598959867920e+00 1.592290364512e+00 1.585344635790e+00 1.578126036920e+00 1.570637169929e+00 1.562884744211e+00 1.554873580786e+00 1.546614477828e+00 1.538122820591e+00 1.529404584526e+00 1.520483840286e+00 1.511374241348e+00 1.502096366424e+00 1.492679525000e+00 1.483135407627e+00 1.473508474488e+00 1.463815172428e+00 1.454091572474e+00 1.444375476111e+00 1.434692476239e+00 1.425092758352e+00 1.415602330407e+00 1.406269926333e+00 1.397136061534e+00 1.388234190409e+00 1.379618879363e+00 1.371321244551e+00 1.363390357286e+00 1.355865735106e+00 1.348785518112e+00 1.342193873074e+00 1.336118852169e+00 1.330603507258e+00 1.325676310497e+00 1.321362406870e+00 1.317692915047e+00 1.314681246378e+00 1.312351205343e+00 1.310711709318e+00 1.309767420525e+00 1.309530176429e+00 1.309983530065e+00 1.311135122874e+00 1.312963750179e+00 1.315451931368e+00 1.318589064633e+00 1.322332198689e+00 1.326669220319e+00 1.331552748717e+00 1.336949826876e+00 1.342829349744e+00 1.349127963228e+00 1.355820897496e+00 1.362847049144e+00 1.370160376395e+00 1.377715308032e+00 1.385448158150e+00 1.393321248181e+00 1.401268838795e+00 1.409241585137e+00 1.417190594705e+00 1.425052969180e+00 1.432786203307e+00 1.440330327051e+00 1.447634996117e+00 1.454654493481e+00 1.461330737796e+00 1.467624941165e+00 1.473481090717e+00 1.478859843767e+00 1.483716410936e+00 1.488003540658e+00 1.491690840906e+00 1.494731870323e+00 1.497098197194e+00 1.498754922980e+00 1.499670820635e+00 1.499828314281e+00 1.499191467401e+00 1.497759386867e+00 1.495502180179e+00 1.492419697226e+00 1.488506068281e+00 1.483751450696e+00 1.478181626612e+00 1.471781287875e+00 1.464587436252e+00 1.456612362087e+00 1.447874322749e+00 1.438429645961e+00 1.428284503775e+00 1.417510553797e+00 1.406134228764e+00 1.394214906229e+00 1.381816485703e+00 1.368969370976e+00 1.355773248526e+00 1.342251737310e+00 1.328487969553e+00 1.314540403585e+00 1.300449040291e+00 1.286298222490e+00 1.272101493366e+00 1.257934678531e+00 1.243812552454e+00 1.229766138862e+00 1.215833444787e+00 1.201988359808e+00 1.188274568260e+00 1.174646377488e+00 1.161109693266e+00 1.147639459587e+00 1.134184385240e+00 1.120748661604e+00 1.107252390281e+00 1.093697644503e+00 1.080032798937e+00 1.066232264180e+00 1.052301645275e+00 1.038211566862e+00 1.024008383075e+00 1.009708184320e+00 9.953838221762e-01 9.811234224722e-01 9.670372637420e-01 9.532857728574e-01 9.400287120606e-01 9.274914409135e-01 9.158837648046e-01 9.054745084079e-01 8.965127776668e-01 8.892608980401e-01 8.839818964552e-01 8.808803418038e-01 8.801674017753e-01 8.819503840217e-01 8.863149420355e-01 8.932455394321e-01 9.026585669773e-01 9.144024408672e-01 9.282324268476e-01 9.438800165467e-01 9.609807624055e-01 9.791810092243e-01 9.980661092043e-01 1.017235562012e+00 1.036290263491e+00 1.054819859874e+00 1.072482199550e+00 1.088909028532e+00 1.103817147284e+00 1.116931752790e+00 1.128033506467e+00 1.136960058949e+00 1.143567632310e+00 1.147801339227e+00 1.149609288386e+00 1.149027022168e+00 1.146097324057e+00 1.140922699526e+00 1.133637159796e+00 1.124381434668e+00 1.113357069341e+00 1.100730538437e+00 1.086727120566e+00 1.071535184796e+00 1.055356797973e+00 1.038401035393e+00 1.020831628818e+00 1.002853959953e+00 9.846142309020e-01 9.662979003829e-01 9.480602552272e-01 9.300668174965e-01 9.125023199275e-01 8.955267710942e-01 8.820534118173e-01 8.679507444649e-01 8.540159704461e-01 8.412886460041e-01 8.306348108929e-01 8.224090714441e-01 8.163362948068e-01 8.116091267143e-01 8.072628978696e-01 8.026124164718e-01 7.975178895941e-01 7.924603408618e-01 7.883654271044e-01 7.862187055479e-01 7.866113677346e-01 7.895175978243e-01 7.942949254385e-01 7.999476885402e-01 8.055922107640e-01 8.108397674556e-01 8.159358977306e-01 8.216990026931e-01 8.291801240949e-01 8.391805377475e-01 8.518667501475e-01 8.666346549284e-01 8.822113752728e-01 8.970090376878e-01 9.094893766869e-01 9.182445803983e-01 9.219616612691e-01 9.177046106363e-01 8.712447118584e-01 8.110514189745e-01 7.746964700272e-01 7.907532417194e-01 8.525296120673e-01 9.253317627406e-01 9.750424701506e-01 9.839719589231e-01 9.542189471766e-01 9.061533711604e-01 8.711706641787e-01 8.742911586811e-01 9.143702094637e-01 9.655612872159e-01 9.978631989551e-01 9.934717616478e-01 9.529473418806e-01 8.956112866501e-01 8.540244700778e-01 8.565579625372e-01 9.044060574691e-01 9.705505120095e-01 1.021968634041e+00 1.037353575042e+00 1.012984579106e+00 9.628662240316e-01 9.144931866100e-01 8.966718666091e-01 9.198898610081e-01 9.675507253158e-01 1.009781382382e+00 1.022108899947e+00 9.950647326550e-01 9.368019912259e-01 8.723684810799e-01 8.362726370273e-01 8.524127254649e-01 9.135949284745e-01 9.883629731612e-01 1.044290772810e+00 1.061321637576e+00 1.034965295647e+00 9.758819407565e-01 9.079260380680e-01 8.616725518564e-01 8.590972795260e-01 8.973658922636e-01 9.516080541238e-01 9.933264382489e-01 1.003611894324e+00 9.775094463656e-01 9.245446929752e-01 8.673926791895e-01 8.355918674830e-01 8.495525494844e-01 9.043889604560e-01 9.737828066943e-01 1.028074182544e+00 1.046482678952e+00 1.021215637241e+00 9.585406076599e-01 8.789291761871e-01 8.144831862195e-01 7.963827986575e-01 8.321644003173e-01 8.985831237790e-01 9.617260019883e-01 9.963820386881e-01 9.924460100543e-01 9.553517262100e-01 9.041332544438e-01 8.656581267646e-01 8.613673359865e-01 8.921459155311e-01 9.380016873502e-01 9.731848152687e-01 9.799679911012e-01 9.543366106338e-01 9.070113532478e-01 8.609892541611e-01 8.429451144275e-01 8.671208589557e-01 9.244527390242e-01 9.907590283565e-01 1.042400697884e+00 1.065003930750e+00 1.055071126498e+00 1.018759964226e+00 9.694315811951e-01 9.241340246761e-01 8.987443824120e-01 9.023183239105e-01 9.339777917178e-01 9.844985857381e-01 1.040752211152e+00 1.089240974493e+00 1.118131739205e+00 1.118945912594e+00 1.088654434357e+00 1.032366417181e+00 9.654633644268e-01 9.128966648780e-01 9.002482214749e-01 9.362316970914e-01 1.003871916716e+00 1.072355460229e+00 1.113951709456e+00 1.112715083775e+00 1.067450830412e+00 9.923763015255e-01 9.154951878426e-01 8.701942394115e-01 8.755278610222e-01 9.201150878540e-01 9.722416626978e-01 1.002429028976e+00 9.955794020064e-01 9.533814678666e-01 8.926467131021e-01 8.396383232165e-01 8.174598960481e-01 8.299375247580e-01 8.590338633564e-01 8.798497278207e-01 8.758026644580e-01 8.448074022748e-01 7.990165178596e-01 7.597876651690e-01 7.461335726518e-01 7.610155976209e-01 7.892860074106e-01 8.103925331855e-01 8.113489180382e-01 7.921616781420e-01 7.652241849209e-01 7.541131480292e-01 7.953277920041e-01
 1.010056686330e+00 1.009558287680e+00 1.008985181362e+00 1.008245474115e+00 1.007325929641e+00 1.006291786239e+00 1.005301350154e+00 1.004521485236e+00 1.003972965147e+00 1.003498706472e+00 1.002907542665e+00 1.002129196035e+00 1.001213437363e+00 1.000252502907e+00 9.993494651835e-01 9.986155084258e-01 9.980938660536e-01 9.976823081775e-01 9.971831928469e-01 9.964535052371e-01 9.955097020087e-01 9.945062530771e-01 9.936282822341e-01 9.929917748559e-01 9.925662690445e-01 9.921777718436e-01 9.916197166014e-01 9.908034122045e-01 9.898116483094e-01 9.888217896839e-01 9.879957789449e-01 9.874073708208e-01 9.870070989801e-01 9.866233289823e-01 9.860521114234e-01 9.852052204889e-01 9.841925614021e-01 9.832372290227e-01 9.825127901308e-01 9.820310082695e-01 9.816686451757e-01 9.812523778652e-01 9.806593486013e-01 9.798753243168e-01 9.789882121359e-01 9.781399526209e-01 9.774512363985e-01 9.769731005505e-01 9.766538112867e-01 9.763345270793e-01 9.758264087079e-01 9.750445341196e-01 9.740993513627e-01 9.732342109027e-01 9.726396591863e-01 9.723112658264e-01 9.720609676213e-01 9.716650775906e-01 9.710154515858e-01 9.701804595058e-01 9.693380420540e-01 9.686470269496e-01 9.681506304961e-01 9.677881598781e-01 9.674588345829e-01 9.670643551950e-01 9.665247489635e-01 9.658160774070e-01 9.650101988008e-01 9.642686968752e-01 9.637506533265e-01 9.634905386062e-01 9.633464880532e-01 9.630702775006e-01 9.624780907017e-01 9.616032924932e-01 9.607007524083e-01 9.600628265392e-01 9.597897813794e-01 9.597178079822e-01 9.595445865701e-01 9.590522471136e-01 9.582483341799e-01 9.573535248168e-01 9.566309012589e-01 9.562006105377e-01 9.559817758654e-01 9.557773492650e-01 9.554166448850e-01 9.548351941834e-01 9.540889396493e-01 9.533115499035e-01 9.526423331833e-01 9.521631405761e-01 9.518553685782e-01 9.516120449241e-01 9.512768864044e-01 9.507242406284e-01 9.499474137947e-01 9.490889143649e-01 9.483582299279e-01 9.478984312505e-01 9.476844416948e-01 9.475303770960e-01 9.471957626139e-01 9.465499157802e-01 9.456739785912e-01 9.448102587497e-01 9.442047999878e-01 9.439432735189e-01 9.438893822934e-01 9.437793606012e-01 9.433843935538e-01 9.426675015319e-01 9.418103375924e-01 9.410967224376e-01 9.407179211744e-01 9.406572699200e-01 9.406915493675e-01 9.405358053176e-01 9.400255817547e-01 9.392362577161e-01 9.384338997498e-01 9.378895917757e-01 9.376956745284e-01 9.377039269646e-01 9.376268257816e-01 9.372365789484e-01 9.365237489727e-01 9.356996417932e-01 9.350373622884e-01 9.346718364110e-01 9.345295261359e-01 9.343954225285e-01 9.340743643351e-01 9.335197715249e-01 9.328501320706e-01 9.322416750957e-01 9.318008486079e-01 9.315196352309e-01 9.313098089022e-01 9.310717472745e-01 9.307435739307e-01 9.303312296869e-01 9.298779113768e-01 9.294386096021e-01 9.290612634210e-01 9.287729746523e-01 9.285536194841e-01 9.283410453853e-01 9.280706083872e-01 9.277146724816e-01 9.272981542985e-01 9.268840246532e-01 9.265320958699e-01 9.262547892395e-01 9.260162305956e-01 9.257671619018e-01 9.254799683125e-01 9.251510719087e-01 9.247992373444e-01 9.244547475152e-01 9.241403903943e-01 9.238619967628e-01 9.236156825346e-01 9.233804890492e-01 9.231269621727e-01 9.228398073044e-01 9.225285710949e-01 9.222193220551e-01 9.219310212163e-01 9.216686372871e-01 9.214206143974e-01 9.211697639913e-01 9.209092305619e-01 9.206453744630e-01 9.203842433178e-01 9.201248341010e-01 9.198673451817e-01 9.196155094805e-01 9.193735752443e-01 9.191420615063e-01 9.189197437260e-01 9.186980464014e-01 9.184701398624e-01 9.182382994391e-01 9.180091152583e-01 9.177845703573e-01 9.175666150061e-01 9.173515940361e-01 9.171377176258e-01 9.169251405489e-01 9.167154144151e-01 9.165109912321e-01 9.163081458188e-01 9.161047010555e-01 9.159005697192e-01 9.156981022824e-01 9.155019351104e-01 9.153148859152e-01 9.151339628358e-01 9.149520739948e-01 9.147686039523e-01 9.145879745348e-01 9.144151509613e-01 9.142476123741e-01 9.140814179322e-01 9.139114998772e-01 9.137397190282e-01 9.135745557774e-01 9.134172143792e-01 9.132576567538e-01 9.130922944541e-01 9.129248464065e-01 9.127627417443e-01 9.126122357916e-01 9.124693864881e-01 9.123236125158e-01 9.121736516279e-01 9.120263841939e-01 9.118913175466e-01 9.117640138254e-01 9.116390012046e-01 9.115082305798e-01 9.113755012228e-01 9.112466761998e-01 9.111233915491e-01 9.110017876535e-01 9.108784564180e-01 9.107538836532e-01 9.106326826219e-01 9.105148355975e-01 9.104007782688e-01 9.102867949172e-01 9.101734368039e-01 9.100627995091e-01 9.099570042381e-01 9.098538608505e-01 9.097505450470e-01 9.096469954662e-01 9.095451574321e-01 9.094464060867e-01 9.093499521467e-01 9.092541478367e-01 9.091574051296e-01 9.090618054296e-01 9.089692861007e-01 9.088788346546e-01 9.087906833274e-01 9.087027672171e-01 9.086159970713e-01 9.085311790065e-01 9.084478234349e-01 9.083655810652e-01 9.082854604897e-01 9.082061714586e-01 9.081286297817e-01 9.080518607694e-01 9.079767735405e-01 9.079017657753e-01 9.078282917283e-01 9.077568363963e-01 9.076853441030e-01 9.076168598892e-01 9.075473915557e-01 9.074793512088e-01 9.074139612677e-01 9.073479077788e-01 9.072835573218e-01 9.072193687796e-01 9.071560383961e-01 9.070930793937e-01 9.070317898753e-01 9.069713840597e-01 9.069115921535e-01 9.068523645978e-01 9.067943940070e-01 9.067353501913e-01 9.066784552440e-01 9.066213537177e-01 9.065653211111e-01 9.065100343010e-01 9.064549229751e-01 9.064005019145e-01 9.063469014660e-01 9.062938806891e-01 9.062399905766e-01 9.061866299942e-01 9.061349145996e-01 9.060826821829e-01 9.060306013994e-01 9.059793297388e-01 9.059281740998e-01 9.058761717935e-01 9.058244311671e-01 9.057735494201e-01 9.057227136192e-01 9.056713916399e-01 9.056199227291e-01 9.055683184834e-01 9.055160904716e-01 9.054648106156e-01 9.054140222064e-01 9.053624287872e-01 9.053114255709e-01 9.052591266834e-01 9.052067847903e-01 9.051546988211e-01 9.051017894403e-01 9.050498106215e-01 9.049963992138e-01 9.049429111441e-01 9.048894423683e-01 9.048356265887e-01 9.047819604499e-01 9.047267130389e-01 9.046720161693e-01 9.046158324556e-01 9.045592388164e-01 9.045030706821e-01 9.044466965308e-01 9.043896957205e-01 9.043317195910e-01 9.042736980060e-01 9.042139109120e-01 9.041527200644e-01 9.040915846676e-01 9.040295545605e-01 9.039683700766e-01 9.039070029310e-01 9.038433391291e-01 9.037783469473e-01 9.037132619207e-01 9.036458348838e-01 9.035779729331e-01 9.035103362167e-01 9.034406779475e-01 9.033721380843e-01 9.033025621570e-01 9.032308670826e-01 9.031574925561e-01 9.030834781738e-01 9.030071118675e-01 9.029307483425e-01 9.028538665396e-01 9.027759957281e-01 9.026982901926e-01 9.026181553166e-01 9.025364657698e-01 9.024525284084e-01 9.023673783574e-01 9.022804168003e-01 9.021946729519e-01 9.021080181769e-01 9.020192132237e-01 9.019296203670e-01 9.018377643044e-01 9.017428661210e-01 9.016484657040e-01 9.015522666935e-01 9.014550495924e-01 9.013584148535e-01 9.012594383106e-01 9.011576782941e-01 9.010546846474e-01 9.009505453396e-01 9.008440428193e-01 9.007383497648e-01 9.006298818577e-01 9.005200515837e-01 9.004096154836e-01 9.002962542468e-01 9.001819980350e-01 9.000664318174e-01 8.999483209864e-01 8.998297496478e-01 8.997103933093e-01 8.995879736030e-01 8.994642389759e-01 8.993409746835e-01 8.992146291829e-01 8.990873871546e-01 8.989575258137e-01 8.988260372431e-01 8.986949179380e-01 8.985636373809e-01 8.984293588095e-01 8.982941674215e-01 8.981557684737e-01 8.980158363220e-01 8.978767846936e-01 8.977369621700e-01 8.975948653793e-01 8.974531216028e-01 8.973070916509e-01 8.971583778308e-01 8.970093756515e-01 8.968598571187e-01 8.967094582984e-01 8.965595345781e-01 8.964047840972e-01 8.962477472570e-01 8.960906331727e-01 8.959301770522e-01 8.957712758930e-01 8.956110982693e-01 8.954477384915e-01 8.952837901385e-01 8.951175062576e-01 8.949485497952e-01 8.947817117181e-01 8.946130746503e-01 8.944421560797e-01 8.942707544468e-01 8.940968055280e-01 8.939221803302e-01 8.937488700717e-01 8.935725087648e-01 8.933967708543e-01 8.932188634337e-01 8.930385441964e-01 8.928589111495e-01 8.926799431718e-01 8.924985661441e-01 8.923176161445e-01 8.921340120266e-01 8.919483020310e-01 8.917631776387e-01 8.915778593538e-01 8.913919118191e-01 8.912060602208e-01 8.910163304976e-01 8.908264673760e-01 8.906362895043e-01 8.904447053079e-01 8.902540323985e-01 8.900627143488e-01 8.898692794342e-01 8.896768546877e-01 8.894829025942e-01 8.892881529876e-01 8.890937400175e-01 8.888991722603e-01 8.887050191995e-01 8.885099035707e-01 8.883134637759e-01 8.881174010850e-01 8.879228873902e-01 8.877260948968e-01 8.875309499171e-01 8.873363555553e-01 8.871408257179e-01 8.869448689814e-01 8.867497431276e-01 8.865551775194e-01 8.863615015925e-01 8.861674470517e-01 8.859742795579e-01 8.857810117431e-01 8.855871160305e-01 8.853954190922e-01 8.852059297971e-01 8.850147258569e-01 8.848249665725e-01 8.846356308745e-01 8.844453862294e-01 8.842581520351e-01 8.840718474216e-01 8.838857550991e-01 8.837018499559e-01 8.835165330326e-01 8.833323131380e-01 8.831515484107e-01 8.829695106873e-01 8.827913491781e-01 8.826139972037e-01 8.824360453544e-01 8.822605631075e-01 8.820876064062e-01 8.819151845448e-01 8.817469360801e-01 8.815793280269e-01 8.814128651667e-01 8.812496311840e-01 8.810869896738e-01 8.809276504772e-01 8.807718449380e-01 8.806160133316e-01 8.804645077661e-01 8.803138727213e-01 8.801651764942e-01 8.800207708479e-01 8.798770139286e-01 8.797372475852e-01 8.796007336927e-01 8.794649660622e-01 8.793338199694e-01 8.792055740775e-01 8.790788158111e-01 8.789576168978e-01 8.788381134378e-01 8.787216097969e-01 8.786109029580e-01 8.785013315631e-01 8.783960146520e-01 8.782947497076e-01 8.781957040476e-01 8.781025841188e-01 8.780120985464e-01 8.779240096192e-01 8.778422499787e-01 8.777630465019e-01 8.776888637090e-01 8.776198533744e-01 8.775531045833e-01 8.774925155749e-01 8.774349093042e-01 8.773825753341e-01 8.773364668821e-01 8.772926130338e-01 8.772555154415e-01 8.772219037847e-01 8.771929375336e-01 8.771717187927e-01 8.771536372064e-01 8.771407597816e-01 8.771334436863e-01 8.771310451746e-01 8.771354505293e-01 8.771441688664e-01 8.771579839595e-01 8.771797961217e-01 8.772040613463e-01 8.772350620019e-01 8.772736192783e-01 8.773169938622e-01 8.773670268083e-01 8.774231013104e-01 8.774844660355e-01 8.775527817744e-01 8.776267420189e-01 8.777076788229e-01 8.777953769467e-01 8.778886025072e-01 8.779888817686e-01 8.780967579887e-01 8.782098787500e-01 8.783312449483e-01 8.784583240099e-01 8.785926472262e-01 8.787344196848e-01 8.788819792413e-01 8.790385880975e-01 8.792007888514e-01 8.793700825810e-01 8.795474782625e-01 8.797311543892e-01 8.799230703716e-01 8.801224873980e-01 8.803279568499e-01 8.805435840838e-01 8.807643807379e-01 8.809948780024e-01 8.812320327490e-01 8.814764462403e-01 8.817303547198e-01 8.819903870814e-01 8.822578648098e-01 8.825349587959e-01 8.828184995287e-01 8.831112662439e-01 8.834112673448e-01 8.837192232450e-01 8.840362942205e-01 8.843609856990e-01 8.846934057375e-01 8.850343329624e-01 8.853835117593e-01 8.857412128388e-01 8.861074073411e-01 8.864804979195e-01 8.868642561564e-01 8.872544020582e-01 8.876535610351e-01 8.880613392836e-01 8.884773438934e-01 8.889024003239e-01 8.893349768667e-01 8.897769578293e-01 8.902266383339e-01 8.906846824396e-01 8.911524592583e-01 8.916276672404e-01 8.921118545020e-01 8.926051589940e-01 8.931057973793e-01 8.936159633580e-01 8.941342228284e-01 8.946607535437e-01 8.951968111104e-01 8.957403221168e-01 8.962927940832e-01 8.968545318537e-01 8.974237236740e-01 8.980021766812e-01 8.985882605247e-01 8.991847580807e-01 8.997877238958e-01 9.004006086509e-01 9.010223222243e-01 9.016511412551e-01 9.022887917038e-01 9.029352500771e-01 9.035892544507e-01 9.042524830142e-01 9.049234369063e-01 9.056030797497e-01 9.062915614481e-01 9.069877706086e-01 9.076922070747e-01 9.084051475516e-01 9.091258764357e-01 9.098547182358e-01 9.105922222388e-01 9.113378207222e-01 9.120911717584e-01 9.128520467035e-01 9.136222534910e-01 9.143986175249e-01 9.151845451499e-01 9.159775259506e-01 9.167776043007e-01 9.175872668182e-01 9.184031786577e-01 9.192270925034e-01 9.200596941756e-01 9.208979014102e-01 9.217457687154e-01 9.225986880214e-01 9.234612399383e-01 9.243304976371e-01 9.252065271591e-01 9.260906057779e-01 9.269802087855e-01 9.278791375366e-01 9.287842103304e-01 9.296962535966e-01 9.306154884332e-01 9.315412725395e-01 9.324743591421e-01 9.334141719914e-01 9.343600780005e-01 9.353143099869e-01 9.362736711069e-01 9.372408146575e-01 9.382136354132e-01 9.391932154623e-01 9.401797181531e-01 9.411714567583e-01 9.421702211776e-01 9.431750392219e-01 9.441865500581e-01 9.452038698382e-01 9.462266258693e-01 9.472569022585e-01 9.482911512300e-01 9.493319514889e-01 9.503794292812e-01 9.514316717859e-01 9.524912144181e-01 9.535546339307e-01 9.546249453302e-01 9.557004723972e-01 9.567804309891e-01 9.578678307167e-01 9.589595312725e-01 9.600569969015e-01 9.611595195317e-01 9.622680312222e-01 9.633812721307e-01 9.644988269661e-01 9.656237776082e-01 9.667522459059e-01 9.678857170626e-01 9.690246114851e-01 9.701677942324e-01 9.713175670402e-01 9.724709651574e-01 9.736301273322e-01 9.747935509691e-01 9.759616373287e-01 9.771357486444e-01 9.783132530524e-01 9.794969638026e-01 9.806839697763e-01 9.818766207263e-01 9.830740421654e-01 9.842756680498e-01 9.854833230095e-01 9.866932910621e-01 9.879092378839e-01 9.891307012867e-01 9.903550931402e-01 9.915863149238e-01 9.928197956186e-01 9.940590287574e-01 9.953022669984e-01 9.965498090354e-01 9.978044918410e-01 9.990609850145e-01 1.000323774056e+00 1.001590153856e+00 1.002862520026e+00 1.004138791938e+00 1.005418241524e+00 1.006705706241e+00 1.007994356102e+00 1.009290376967e+00 1.010589449001e+00 1.011894511095e+00 1.013203426970e+00 1.014516804776e+00 1.015837449522e+00 1.017159616484e+00 1.018488811589e+00 1.019822405788e+00 1.021160384138e+00 1.022505444250e+00 1.023852005083e+00 1.025207649749e+00 1.026565425244e+00 1.027928921299e+00 1.029298606276e+00 1.030671046731e+00 1.032051561569e+00 1.033434102488e+00 1.034825740015e+00 1.036219932028e+00 1.037620736130e+00 1.039027560386e+00 1.040437378731e+00 1.041856346970e+00 1.043276836959e+00 1.044706434207e+00 1.046139666265e+00 1.047579095341e+00 1.049025126767e+00 1.050473870054e+00 1.051933008930e+00 1.053392900398e+00 1.054862048763e+00 1.056336707479e+00 1.057816483601e+00 1.059303651970e+00 1.060793639966e+00 1.062294469563e+00 1.063796967359e+00 1.065308799789e+00 1.066825824244e+00 1.068348100527e+00 1.069878771447e+00 1.071411523618e+00 1.072956078601e+00 1.074502664111e+00 1.076056880905e+00 1.077618233040e+00 1.079183190509e+00 1.080759242733e+00 1.082335948527e+00 1.083925117947e+00 1.085515141647e+00 1.087115334309e+00 1.088720213157e+00 1.090329692436e+00 1.091950975758e+00 1.093571066892e+00 1.095204659925e+00 1.096839006035e+00 1.098481724404e+00 1.100131529608e+00 1.101783619285e+00 1.103447849760e+00 1.105110452012e+00 1.106785581274e+00 1.108462036904e+00 1.110146650008e+00 1.111838074592e+00 1.113530502736e+00 1.115235239503e+00 1.116937102377e+00 1.118650949493e+00 1.120365123008e+00 1.122086168112e+00 1.123813316536e+00 1.125540394540e+00 1.127278727651e+00 1.129013451288e+00 1.130759778211e+00 1.132504444052e+00 1.134255045078e+00 1.136009427225e+00 1.137763866279e+00 1.139528106435e+00 1.141286808957e+00 1.143055834414e+00 1.144820699316e+00 1.146591115704e+00 1.148362555013e+00 1.150131935309e+00 1.151909063332e+00 1.153678957403e+00 1.155456770909e+00 1.157228249094e+00 1.159002678267e+00 1.160777713467e+00 1.162547098733e+00 1.164322098793e+00 1.166087060503e+00 1.167857421249e+00 1.169619108752e+00 1.171381369674e+00 1.173139702951e+00 1.174890977715e+00 1.176644343575e+00 1.178384553024e+00 1.180126799034e+00 1.181857319780e+00 1.183585781669e+00 1.185305953651e+00 1.187016901926e+00 1.188724425967e+00 1.190418451961e+00 1.192108653063e+00 1.193785997526e+00 1.195455134427e+00 1.197113459075e+00 1.198758432407e+00 1.200396620246e+00 1.202016390131e+00 1.203629118731e+00 1.205223781176e+00 1.206807207502e+00 1.208375465262e+00 1.209926717066e+00 1.211466331000e+00 1.212984716456e+00 1.214490602827e+00 1.215974978218e+00 1.217443273127e+00 1.218894044566e+00 1.220322154975e+00 1.221733847579e+00 1.223120685191e+00 1.224490017742e+00 1.225834486514e+00 1.227156865061e+00 1.228458316811e+00 1.229732828272e+00 1.230986103146e+00 1.232211484755e+00 1.233414559081e+00 1.234589593455e+00 1.235737829527e+00 1.236862348665e+00 1.237953736772e+00 1.239022758406e+00 1.240058940656e+00 1.241068258640e+00 1.242047332114e+00 1.242993470965e+00 1.243914975917e+00 1.244798361820e+00 1.245657263279e+00 1.246479449804e+00 1.247270676172e+00 1.248033247023e+00 1.248756480311e+00 1.249455335780e+00 1.250111633394e+00 1.250742471852e+00 1.251337091630e+00 1.251896753804e+00 1.252428505619e+00 1.252916279571e+00 1.253381703509e+00 1.253803395879e+00 1.254199217154e+00 1.254558068165e+00 1.254881584184e+00 1.255179173722e+00 1.255433281847e+00 1.255668176226e+00 1.255858836617e+00 1.256027170048e+00 1.256160613246e+00 1.256261454710e+00 1.256339805263e+00 1.256377450827e+00 1.256401366167e+00 1.256383700066e+00 1.256349730545e+00 1.256284587972e+00 1.256193777932e+00 1.256085954128e+00 1.255944316416e+00 1.255796218223e+00 1.255612458579e+00 1.255423676508e+00 1.255211389107e+00 1.254983003984e+00 1.254747500955e+00 1.254488960721e+00 1.254234587822e+00 1.253956921131e+00 1.253685835780e+00 1.253402876771e+00 1.253118076124e+00 1.252839167548e+00 1.252552020881e+00 1.252284024761e+00 1.252008463529e+00 1.251754059431e+00 1.251506965532e+00 1.251273742317e+00 1.251066078370e+00 1.250867446265e+00 1.250708094877e+00 1.250560165156e+00 1.250453916575e+00 1.250375699496e+00 1.250332256804e+00 1.250336008506e+00 1.250370572098e+00 1.250466977649e+00 1.250597524264e+00 1.250793955144e+00 1.251041030687e+00 1.251347009848e+00 1.251725982314e+00 1.252159653413e+00 1.252680402036e+00 1.253259631041e+00 1.253932228338e+00 1.254678598498e+00 1.255511523207e+00 1.256440723115e+00 1.257450104547e+00 1.258572267627e+00 1.259779041156e+00 1.261102017589e+00 1.262523110030e+00 1.264056910287e+00 1.265708407120e+00 1.267466449171e+00 1.269357953729e+00 1.271357878076e+00 1.273494386532e+00 1.275751662467e+00 1.278139864442e+00 1.280667569339e+00 1.283319406276e+00 1.286121564784e+00 1.289048351556e+00 1.292127556537e+00 1.295342375385e+00 1.298700596186e+00 1.302210025308e+00 1.305854521771e+00 1.309656673196e+00 1.313593458362e+00 1.317688755555e+00 1.321924027717e+00 1.326307880027e+00 1.330841880908e+00 1.335513244748e+00 1.340341421306e+00 1.345299479970e+00 1.350412368956e+00 1.355658503746e+00 1.361045163455e+00 1.366572505646e+00 1.372225436833e+00 1.378023255245e+00 1.383937500193e+00 1.389987624475e+00 1.396154508430e+00 1.402442537024e+00 1.408851347100e+00 1.415363946193e+00 1.421995009258e+00 1.428719510348e+00 1.435551385542e+00 1.442475091233e+00 1.449486197849e+00 1.456590717428e+00 1.463764585821e+00 1.471025551151e+00 1.478345221807e+00 1.485735723126e+00 1.493183260099e+00 1.500681415059e+00 1.508233256560e+00 1.515817922355e+00 1.523447462414e+00 1.531098437130e+00 1.538778792406e+00 1.546475115494e+00 1.554179687895e+00 1.561896003683e+00 1.569602361964e+00 1.577309567700e+00 1.584999337020e+00 1.592668959666e+00 1.600316750128e+00 1.607926184780e+00 1.615505472715e+00 1.623033358444e+00 1.630516924288e+00 1.637942311340e+00 1.645305327238e+00 1.652604207874e+00 1.659823910926e+00 1.666972306532e+00 1.674030049502e+00 1.681000723639e+00 1.687876565417e+00 1.694650469137e+00 1.701323456350e+00 1.707879909303e+00 1.714328257536e+00 1.720653205418e+00 1.726855993588e+00 1.732932139911e+00 1.738872848808e+00 1.744682286681e+00 1.750346158580e+00 1.755873129975e+00 1.761248478657e+00 1.766476172771e+00 1.771552486328e+00 1.776469467009e+00 1.781231880650e+00 1.785829533408e+00 1.790267407912e+00 1.794539363713e+00 1.798643409147e+00 1.802581023523e+00 1.806345373136e+00 1.809940639409e+00 1.813363512654e+00 1.816611990997e+00 1.819687341228e+00 1.822585904899e+00 1.825313965261e+00 1.827862327073e+00 1.830238572766e+00 1.832439538460e+00 1.834465477815e+00 1.836320138309e+00 1.837998004146e+00 1.839506881346e+00 1.840843642173e+00 1.842011805418e+00 1.843009698694e+00 1.843841886401e+00 1.844510026653e+00 1.845012778440e+00 1.845357377048e+00 1.845542217598e+00 1.845569048905e+00 1.845442879876e+00 1.845164357347e+00 1.844739035453e+00 1.844164999580e+00 1.843448579401e+00 1.842593329163e+00 1.841599286369e+00 1.840472578245e+00 1.839216767886e+00 1.837833365274e+00 1.836327791936e+00 1.834700406566e+00 1.832960971659e+00 1.831107514639e+00 1.829148056903e+00 1.827085820819e+00 1.824921683582e+00 1.822666973391e+00 1.820316530824e+00 1.817884993894e+00 1.815369844703e+00 1.812777258379e+00 1.810116032718e+00 1.807381794721e+00 1.804590235836e+00 1.801738269848e+00 1.798834445105e+00 1.795882624174e+00 1.792883968053e+00 1.789853411981e+00 1.786781870509e+00 1.783689474829e+00 1.780568080854e+00 1.777428340927e+00 1.774277546509e+00 1.771108992931e+00 1.767943596823e+00 1.764769719422e+00 1.761602759768e+00 1.758440612536e+00 1.755284712125e+00 1.752148336970e+00 1.749020889762e+00 1.745917601209e+00 1.742831190352e+00 1.739767737182e+00 1.736731652293e+00 1.733713954417e+00 1.730729507762e+00 1.727764115883e+00 1.724825478615e+00 1.721911559308e+00 1.719017121547e+00 1.716144800023e+00 1.713285256728e+00 1.710440055533e+00 1.707602338493e+00 1.704766976188e+00 1.701930203258e+00 1.699082721657e+00 1.696220109121e+00 1.693332766239e+00 1.690413195925e+00 1.687453495128e+00 1.684441824488e+00 1.681370573150e+00 1.678226916437e+00 1.675001279512e+00 1.671684167924e+00 1.668257706348e+00 1.664718108726e+00 1.661047521742e+00 1.657236691035e+00 1.653272378750e+00 1.649141724074e+00 1.644836402709e+00 1.640340549526e+00 1.635647382249e+00 1.630743482544e+00 1.625620239559e+00 1.620269232954e+00 1.614680712813e+00 1.608849895278e+00 1.602768766631e+00 1.596433270544e+00 1.589840351531e+00 1.582987330948e+00 1.575875473199e+00 1.568505308173e+00 1.560879102321e+00 1.553003491911e+00 1.544885980079e+00 1.536533424583e+00 1.527961127505e+00 1.519178016009e+00 1.510204738116e+00 1.501058176725e+00 1.491753725113e+00 1.482324941529e+00 1.472786350520e+00 1.463172179157e+00 1.453510625867e+00 1.443829147417e+00 1.434170988817e+00 1.424561093709e+00 1.415045384973e+00 1.405660046439e+00 1.396441728005e+00 1.387438415916e+00 1.378686168161e+00 1.370230220426e+00 1.362113326711e+00 1.354376701839e+00 1.347062772393e+00 1.340209117156e+00 1.333856655871e+00 1.328043307606e+00 1.322797676910e+00 1.318157257579e+00 1.314144173771e+00 1.310786492702e+00 1.308103617349e+00 1.306107736683e+00 1.304816315499e+00 1.304226786130e+00 1.304347890565e+00 1.305173734365e+00 1.306690132908e+00 1.308894247093e+00 1.311753159033e+00 1.315257357126e+00 1.319368721381e+00 1.324057046839e+00 1.329295067883e+00 1.335026648311e+00 1.341225219175e+00 1.347835286270e+00 1.354810286560e+00 1.362106272255e+00 1.369657471209e+00 1.377427642476e+00 1.385348057723e+00 1.393367544799e+00 1.401434968957e+00 1.409483426274e+00 1.417467226524e+00 1.425322325957e+00 1.432992771680e+00 1.440430396504e+00 1.447568945089e+00 1.454364573027e+00 1.460757057784e+00 1.466697111702e+00 1.472138590131e+00 1.477020903849e+00 1.481312378685e+00 1.484954506905e+00 1.487913888824e+00 1.490146696933e+00 1.491611394120e+00 1.492287788320e+00 1.492125424782e+00 1.491116038145e+00 1.489225889635e+00 1.486437361534e+00 1.482746502621e+00 1.478125432161e+00 1.472598097158e+00 1.466141259023e+00 1.458779636694e+00 1.450528404583e+00 1.441389945470e+00 1.431425985598e+00 1.420634022672e+00 1.409083826427e+00 1.396809587392e+00 1.383860744630e+00 1.370318498107e+00 1.356213044312e+00 1.341652462714e+00 1.326679889289e+00 1.311383275071e+00 1.295852425812e+00 1.280133211773e+00 1.264344698504e+00 1.248524130877e+00 1.232768937614e+00 1.217136050167e+00 1.201672358609e+00 1.186461128830e+00 1.171498547527e+00 1.156858677169e+00 1.142531013730e+00 1.128533763809e+00 1.114877388482e+00 1.101513732975e+00 1.088465049344e+00 1.075660213737e+00 1.063088095544e+00 1.050704844941e+00 1.038456628144e+00 1.026337461736e+00 1.014285856184e+00 1.002312199241e+00 9.903954499785e-01 9.785585201881e-01 9.668414836703e-01 9.552951165925e-01 9.440224971035e-01 9.331211707151e-01 9.227536228264e-01 9.130714639314e-01 9.042813341649e-01 8.965877791002e-01 8.902055719631e-01 8.853741857852e-01 8.822815961301e-01 8.811427166465e-01 8.820920454979e-01 8.852503064011e-01 8.906660253060e-01 8.983199239708e-01 9.081427636661e-01 9.199691917648e-01 9.336097621705e-01 9.487729810947e-01 9.651672153686e-01 9.824312580786e-01 1.000197178541e+00 1.018098155445e+00 1.035730425746e+00 1.052757630312e+00 1.068803352580e+00 1.083567597533e+00 1.096757322541e+00 1.108124912333e+00 1.117482604130e+00 1.124656316536e+00 1.129563721106e+00 1.132128087466e+00 1.132359120647e+00 1.130285640550e+00 1.125993009293e+00 1.119612854607e+00 1.111279697986e+00 1.101203589990e+00 1.089559197096e+00 1.076582950065e+00 1.062482368486e+00 1.047469480064e+00 1.031769456144e+00 1.015548382420e+00 9.990130284939e-01 9.822966792960e-01 9.655621862974e-01 9.489329635517e-01 9.325258524370e-01 9.164770123118e-01 9.008843615384e-01 8.883678719717e-01 8.750803039414e-01 8.617940101684e-01 8.495219215874e-01 8.391110973592e-01 8.309064093035e-01 8.246390004839e-01 8.195285020165e-01 8.146405534746e-01 8.093251620632e-01 8.034780736559e-01 7.976104506622e-01 7.926843710727e-01 7.897224650615e-01 7.893579227249e-01 7.916039807478e-01 7.958514918651e-01 8.011291230205e-01 8.065629119869e-01 8.117653594513e-01 8.169773492505e-01 8.230012399710e-01 8.308752607988e-01 8.413805627760e-01 8.546686669491e-01 8.701284550801e-01 8.864954218426e-01 9.022303218414e-01 9.159779439151e-01 9.269769992223e-01 9.357298087962e-01 9.236849961460e-01 8.715610197402e-01 8.108324721163e-01 7.815376126856e-01 8.083671114580e-01 8.773619898155e-01 9.504500546530e-01 9.946063801305e-01 9.951545311608e-01 9.579640508241e-01 9.072699798258e-01 8.766054240348e-01 8.885550629043e-01 9.359026833992e-01 9.886262996924e-01 1.016704114987e+00 1.005012271259e+00 9.581594551233e-01 8.998945897199e-01 8.652922485392e-01 8.796102191487e-01 9.364408714044e-01 1.003814749411e+00 1.048874176981e+00 1.053424894711e+00 1.018206532000e+00 9.622259089118e-01 9.167743477271e-01 9.096252481023e-01 9.440617890262e-01 9.960361124426e-01 1.033452138252e+00 1.034176972924e+00 9.935856298344e-01 9.261760391598e-01 8.634710432097e-01 8.420578972302e-01 8.779001074177e-01 9.513739741024e-01 1.025339402756e+00 1.068982216355e+00 1.067159831904e+00 1.021685855977e+00 9.502667092874e-01 8.831671251190e-01 8.524367266347e-01 8.717160432872e-01 9.251748030380e-01 9.815781348874e-01 1.014276940698e+00 1.010036012115e+00 9.705505221436e-01 9.115985423623e-01 8.598420040210e-01 8.429435082329e-01 8.720767523136e-01 9.329894316195e-01 9.975142307768e-01 1.040027077677e+00 1.045428352464e+00 1.011190255398e+00 9.475987817853e-01 8.768195438204e-01 8.280913253697e-01 8.238257302060e-01 8.628889930341e-01 9.216490204893e-01 9.718381270685e-01 9.942744449032e-01 9.832839027641e-01 9.468473559103e-01 9.040231866016e-01 8.779678192116e-01 8.831820299732e-01 9.151215843045e-01 9.538872262837e-01 9.776051065727e-01 9.730444457803e-01 9.400219254693e-01 8.920610084538e-01 8.530285581315e-01 8.467269788220e-01 8.809982296931e-01 9.415965429188e-01 1.003637268876e+00 1.045680455897e+00 1.056386783612e+00 1.035390317856e+00 9.919342638047e-01 9.420104789213e-01 9.036928449439e-01 8.906956790754e-01 9.066909201734e-01 9.451716033223e-01 9.943581673362e-01 1.042212825382e+00 1.078547161798e+00 1.095437052778e+00 1.087839911324e+00 1.055085048313e+00 1.003243309596e+00 9.468393648259e-01 9.074371634097e-01 9.048757869891e-01 9.432214436754e-01 1.005776308028e+00 1.065473630165e+00 1.098348140154e+00 1.090934418307e+00 1.043310407632e+00 9.700301392830e-01 8.984530321613e-01 8.599703181958e-01 8.707056460314e-01 9.176630191315e-01 9.698460593804e-01 9.992326101084e-01 9.915829867393e-01 9.485715466585e-01 8.863440988975e-01 8.305068925651e-01 8.045853614991e-01 8.142561941596e-01 8.433601513125e-01 8.676229335044e-01 8.698100391856e-01 8.460500323623e-01 8.055815176765e-01 7.663294439990e-01 7.456335272166e-01 7.490772943481e-01 7.670090800228e-01 7.833259331806e-01 7.867732479113e-01 7.764771755903e-01 7.613340549353e-01 7.574140451965e-01 7.981163349425e-01
 1.043595097569e+00 1.043133864425e+00 1.042599496804e+00 1.041898563221e+00 1.041012143852e+00 1.040004454035e+00 1.039040774740e+00 1.038293735202e+00 1.037783328159e+00 1.037349853928e+00 1.036798805107e+00 1.036058884285e+00 1.035176030282e+00 1.034241200536e+00 1.033363499876e+00 1.032662015149e+00 1.032182459970e+00 1.031815175480e+00 1.031357417955e+00 1.030661259607e+00 1.029744953748e+00 1.028765569683e+00 1.027915584273e+00 1.027315763065e+00 1.026934530709e+00 1.026588706409e+00 1.026065466720e+00 1.025277405319e+00 1.024310984907e+00 1.023349054176e+00 1.022555421068e+00 1.022004596387e+00 1.021644535732e+00 1.021302196176e+00 1.020768162371e+00 1.019953592955e+00 1.018969565450e+00 1.018042622572e+00 1.017349457648e+00 1.016906881101e+00 1.016589185876e+00 1.016217972992e+00 1.015663361615e+00 1.014906891069e+00 1.014043482142e+00 1.013221768134e+00 1.012566992799e+00 1.012130494290e+00 1.011855662373e+00 1.011577241301e+00 1.011103287727e+00 1.010348031713e+00 1.009429354230e+00 1.008592689622e+00 1.008032706284e+00 1.007746078394e+00 1.007541162245e+00 1.007188427711e+00 1.006573944348e+00 1.005765593344e+00 1.004946932118e+00 1.004284671988e+00 1.003825737935e+00 1.003507221189e+00 1.003223806990e+00 1.002868443441e+00 1.002359906454e+00 1.001675330952e+00 1.000894513925e+00 1.000185042746e+00 9.997064795920e-01 9.994911411244e-01 9.993913991177e-01 9.991546835956e-01 9.985934530207e-01 9.977441906327e-01 9.968686063220e-01 9.962641611633e-01 9.960332308502e-01 9.960088858603e-01 9.958812943930e-01 9.954259683461e-01 9.946500287769e-01 9.937794697138e-01 9.930849957680e-01 9.926930644953e-01 9.925194268852e-01 9.923626007808e-01 9.920424156220e-01 9.914936497673e-01 9.907733168055e-01 9.900228375801e-01 9.893884300297e-01 9.889495900472e-01 9.886859394848e-01 9.884843479375e-01 9.881857493775e-01 9.876657251115e-01 9.869197235133e-01 9.860938521371e-01 9.853972182641e-01 9.849749479614e-01 9.848008226490e-01 9.846883098604e-01 9.843942063609e-01 9.837859668624e-01 9.829412146001e-01 9.821056705415e-01 9.815308996666e-01 9.813052416779e-01 9.812957070010e-01 9.812322241293e-01 9.808797729066e-01 9.801959452932e-01 9.793648489528e-01 9.786756319692e-01 9.783297934935e-01 9.783130111013e-01 9.783969281522e-01 9.782873153515e-01 9.778126102968e-01 9.770492654107e-01 9.762714850957e-01 9.757580249746e-01 9.756057065554e-01 9.756617949226e-01 9.756305342858e-01 9.752788724213e-01 9.745980251046e-01 9.738028537776e-01 9.731711200079e-01 9.728434800698e-01 9.727437714386e-01 9.726537150279e-01 9.723752315774e-01 9.718587449550e-01 9.712246649343e-01 9.706487549205e-01 9.702418280352e-01 9.699971719054e-01 9.698306238822e-01 9.696359443863e-01 9.693523841321e-01 9.689781275071e-01 9.685589800073e-01 9.681516228317e-01 9.678088581739e-01 9.675607565464e-01 9.673853897867e-01 9.672159609199e-01 9.669862295198e-01 9.666651263621e-01 9.662835955192e-01 9.659046722020e-01 9.655914534427e-01 9.653557554616e-01 9.651579684967e-01 9.649506289754e-01 9.647024820206e-01 9.644116477756e-01 9.640981000989e-01 9.637921212217e-01 9.635166894399e-01 9.632795041946e-01 9.630745672050e-01 9.628810068728e-01 9.626679413963e-01 9.624207118876e-01 9.621485409392e-01 9.618786532931e-01 9.616306403240e-01 9.614093520793e-01 9.612027582854e-01 9.609926420371e-01 9.607727679903e-01 9.605499525572e-01 9.603288766971e-01 9.601093502638e-01 9.598926556596e-01 9.596819893323e-01 9.594815297129e-01 9.592917833398e-01 9.591106732640e-01 9.589309095615e-01 9.587442388154e-01 9.585545352119e-01 9.583663061903e-01 9.581841919127e-01 9.580082021289e-01 9.578353711134e-01 9.576640452697e-01 9.574939459114e-01 9.573262649230e-01 9.571643735172e-01 9.570045014573e-01 9.568434883452e-01 9.566817713492e-01 9.565225574600e-01 9.563692312335e-01 9.562255774720e-01 9.560884366440e-01 9.559490052631e-01 9.558088111736e-01 9.556723165214e-01 9.555433543976e-01 9.554192976535e-01 9.552970114609e-01 9.551706700738e-01 9.550433489311e-01 9.549228095196e-01 9.548092601353e-01 9.546945563023e-01 9.545731480242e-01 9.544497342014e-01 9.543337878817e-01 9.542285422360e-01 9.541302863375e-01 9.540292519740e-01 9.539246708039e-01 9.538228915411e-01 9.537333220362e-01 9.536526213436e-01 9.535729563204e-01 9.534874936785e-01 9.534006872919e-01 9.533183591481e-01 9.532417582278e-01 9.531663205869e-01 9.530892363661e-01 9.530115702329e-01 9.529369880497e-01 9.528664194095e-01 9.527993644102e-01 9.527326256906e-01 9.526665738548e-01 9.526036708578e-01 9.525453201169e-01 9.524898487611e-01 9.524342737975e-01 9.523786774434e-01 9.523249914560e-01 9.522744377017e-01 9.522266992073e-01 9.521789906770e-01 9.521307293366e-01 9.520839614193e-01 9.520405238552e-01 9.519992180361e-01 9.519603029549e-01 9.519217411383e-01 9.518838877690e-01 9.518486784467e-01 9.518149054047e-01 9.517831780343e-01 9.517526136037e-01 9.517235943260e-01 9.516955721911e-01 9.516701187685e-01 9.516452056381e-01 9.516208054385e-01 9.515982496881e-01 9.515780428447e-01 9.515574239083e-01 9.515397598978e-01 9.515222511384e-01 9.515059550602e-01 9.514914919734e-01 9.514781163534e-01 9.514649420899e-01 9.514533137903e-01 9.514423875644e-01 9.514316059309e-01 9.514228630497e-01 9.514151853400e-01 9.514077519209e-01 9.514017501899e-01 9.513963241240e-01 9.513914136677e-01 9.513873120722e-01 9.513840062546e-01 9.513810254455e-01 9.513798594840e-01 9.513787834414e-01 9.513783372408e-01 9.513787238054e-01 9.513801738068e-01 9.513797847835e-01 9.513819081818e-01 9.513845324006e-01 9.513870961938e-01 9.513906412272e-01 9.513936851898e-01 9.513975238173e-01 9.514015427513e-01 9.514051230170e-01 9.514097922539e-01 9.514145814220e-01 9.514190401647e-01 9.514235834933e-01 9.514280661071e-01 9.514322794683e-01 9.514371852536e-01 9.514432258373e-01 9.514477590506e-01 9.514536529596e-01 9.514584172219e-01 9.514628207290e-01 9.514681026950e-01 9.514726320509e-01 9.514777904972e-01 9.514817212847e-01 9.514862373592e-01 9.514898326297e-01 9.514941454253e-01 9.514980673742e-01 9.515008755033e-01 9.515046920744e-01 9.515063672407e-01 9.515083203404e-01 9.515106997943e-01 9.515122054875e-01 9.515137933137e-01 9.515150916272e-01 9.515159640016e-01 9.515140116335e-01 9.515128189103e-01 9.515102160308e-01 9.515074447121e-01 9.515056793302e-01 9.515035766142e-01 9.514982077725e-01 9.514936738420e-01 9.514871903549e-01 9.514798006461e-01 9.514722147814e-01 9.514632855599e-01 9.514538214577e-01 9.514454152403e-01 9.514356806660e-01 9.514233049819e-01 9.514104978111e-01 9.513961843258e-01 9.513803342300e-01 9.513638728160e-01 9.513468489416e-01 9.513291133704e-01 9.513115598744e-01 9.512927135969e-01 9.512703667435e-01 9.512471175827e-01 9.512220792290e-01 9.511959294324e-01 9.511699614804e-01 9.511440518524e-01 9.511153475583e-01 9.510871653733e-01 9.510550018006e-01 9.510206294962e-01 9.509865510965e-01 9.509503989820e-01 9.509139654251e-01 9.508775790387e-01 9.508389467638e-01 9.507969910869e-01 9.507552634663e-01 9.507104636436e-01 9.506647255248e-01 9.506192532806e-01 9.505704072842e-01 9.505214181517e-01 9.504703437463e-01 9.504172207263e-01 9.503626490993e-01 9.503071564580e-01 9.502486513081e-01 9.501899486381e-01 9.501300768968e-01 9.500671486760e-01 9.500032615143e-01 9.499389373894e-01 9.498720186186e-01 9.498037719147e-01 9.497331920359e-01 9.496603468142e-01 9.495884911244e-01 9.495160382846e-01 9.494400531062e-01 9.493635537569e-01 9.492838965720e-01 9.492022038946e-01 9.491208272445e-01 9.490387906763e-01 9.489547273743e-01 9.488701338665e-01 9.487814634351e-01 9.486905482361e-01 9.485983209102e-01 9.485054250827e-01 9.484119127954e-01 9.483182573096e-01 9.482193147019e-01 9.481187649851e-01 9.480175850893e-01 9.479124337355e-01 9.478091983293e-01 9.477035631083e-01 9.475957828631e-01 9.474863625187e-01 9.473741240154e-01 9.472600062428e-01 9.471467700503e-01 9.470316453930e-01 9.469148840445e-01 9.467960411573e-01 9.466751087428e-01 9.465530497218e-01 9.464316160542e-01 9.463073262413e-01 9.461834258401e-01 9.460562192970e-01 9.459273695325e-01 9.457984862437e-01 9.456696181844e-01 9.455381467930e-01 9.454071838347e-01 9.452725527346e-01 9.451362358468e-01 9.449989739631e-01 9.448613932402e-01 9.447235879930e-01 9.445849863892e-01 9.444417893759e-01 9.442983301104e-01 9.441539220780e-01 9.440084987821e-01 9.438633271065e-01 9.437161907871e-01 9.435668209475e-01 9.434181497899e-01 9.432678740374e-01 9.431157663162e-01 9.429635686771e-01 9.428112801171e-01 9.426582818772e-01 9.425041464184e-01 9.423477741696e-01 9.421917222181e-01 9.420361949637e-01 9.418784035288e-01 9.417214618650e-01 9.415643155178e-01 9.414053793302e-01 9.412467722918e-01 9.410872564907e-01 9.409276192333e-01 9.407684901002e-01 9.406089441107e-01 9.404490695608e-01 9.402887490328e-01 9.401268730865e-01 9.399663964893e-01 9.398079096338e-01 9.396466686404e-01 9.394862854087e-01 9.393260286770e-01 9.391637277194e-01 9.390037197178e-01 9.388437613702e-01 9.386841563842e-01 9.385248833372e-01 9.383643431961e-01 9.382036417855e-01 9.380454177798e-01 9.378866867537e-01 9.377293995370e-01 9.375727882597e-01 9.374143293112e-01 9.372578292149e-01 9.371025396526e-01 9.369477988096e-01 9.367961607563e-01 9.366441818727e-01 9.364929026071e-01 9.363433102543e-01 9.361933274105e-01 9.360471748976e-01 9.359021436932e-01 9.357567401564e-01 9.356141193652e-01 9.354724960421e-01 9.353311439059e-01 9.351937742195e-01 9.350559471988e-01 9.349202842490e-01 9.347877696846e-01 9.346546851220e-01 9.345250129822e-01 9.343979428341e-01 9.342714906024e-01 9.341489305897e-01 9.340269515756e-01 9.339071045487e-01 9.337919191894e-01 9.336769755630e-01 9.335656381396e-01 9.334568660427e-01 9.333492263042e-01 9.332463401416e-01 9.331453415659e-01 9.330455385261e-01 9.329506992607e-01 9.328576095874e-01 9.327681560128e-01 9.326822727066e-01 9.325979891100e-01 9.325188489149e-01 9.324421103372e-01 9.323683129404e-01 9.323007018886e-01 9.322336741533e-01 9.321717867294e-01 9.321134245068e-01 9.320567925524e-01 9.320076462322e-01 9.319605982033e-01 9.319166488914e-01 9.318784559493e-01 9.318427764878e-01 9.318123761179e-01 9.317862278948e-01 9.317643014761e-01 9.317475153204e-01 9.317331460471e-01 9.317236029989e-01 9.317204862005e-01 9.317201479120e-01 9.317265599011e-01 9.317364773006e-01 9.317516171091e-01 9.317719686604e-01 9.317964225124e-01 9.318261424372e-01 9.318621736096e-01 9.319020429958e-01 9.319487013410e-01 9.319996466321e-01 9.320556555547e-01 9.321187804782e-01 9.321856249550e-01 9.322585405680e-01 9.323379735519e-01 9.324217433678e-01 9.325124551194e-01 9.326083503483e-01 9.327102150910e-01 9.328182779209e-01 9.329311171527e-01 9.330511758347e-01 9.331771137314e-01 9.333083804876e-01 9.334472355851e-01 9.335912773951e-01 9.337425114650e-01 9.338997254367e-01 9.340628505820e-01 9.342334898420e-01 9.344106649924e-01 9.345921713455e-01 9.347819665506e-01 9.349769942548e-01 9.351805718432e-01 9.353895926058e-01 9.356046868602e-01 9.358284307358e-01 9.360578361471e-01 9.362942274393e-01 9.365376387651e-01 9.367870917047e-01 9.370451820956e-01 9.373091593763e-01 9.375796606197e-01 9.378587988240e-01 9.381433967596e-01 9.384347012144e-01 9.387347142373e-01 9.390407166004e-01 9.393546327855e-01 9.396749512951e-01 9.400034902531e-01 9.403376368990e-01 9.406798573777e-01 9.410299265034e-01 9.413861317168e-01 9.417499497376e-01 9.421215077416e-01 9.424997635851e-01 9.428857440026e-01 9.432787482188e-01 9.436783329621e-01 9.440863283326e-01 9.445009492231e-01 9.449233428072e-01 9.453528454856e-01 9.457888064414e-01 9.462335632236e-01 9.466845868093e-01 9.471439621151e-01 9.476100486027e-01 9.480828837668e-01 9.485644380947e-01 9.490521831320e-01 9.495474116201e-01 9.500494410807e-01 9.505587632558e-01 9.510758192587e-01 9.515991591562e-01 9.521308413122e-01 9.526693116839e-01 9.532144438657e-01 9.537668203855e-01 9.543262555346e-01 9.548936127083e-01 9.554671148355e-01 9.560479489505e-01 9.566358667544e-01 9.572311640340e-01 9.578322822581e-01 9.584418198569e-01 9.590561937522e-01 9.596791943943e-01 9.603086303895e-01 9.609441546068e-01 9.615871355199e-01 9.622357263727e-01 9.628929426870e-01 9.635549833230e-01 9.642245709091e-01 9.649004600393e-01 9.655816563444e-01 9.662711578196e-01 9.669663198987e-01 9.676672648941e-01 9.683756551690e-01 9.690889481711e-01 9.698094044813e-01 9.705358659987e-01 9.712683164472e-01 9.720070785109e-01 9.727513307919e-01 9.735026545406e-01 9.742590123663e-01 9.750208995236e-01 9.757901017201e-01 9.765635213600e-01 9.773440266212e-01 9.781287301640e-01 9.789202762174e-01 9.797175564232e-01 9.805190369122e-01 9.813269601020e-01 9.821400480714e-01 9.829588566406e-01 9.837824992775e-01 9.846113239213e-01 9.854465044022e-01 9.862853156073e-01 9.871297902452e-01 9.879798011905e-01 9.888340757874e-01 9.896950422848e-01 9.905585361037e-01 9.914287437633e-01 9.923027686783e-01 9.931814516761e-01 9.940660828502e-01 9.949541670580e-01 9.958479676305e-01 9.967456960403e-01 9.976489384313e-01 9.985556282734e-01 9.994669853572e-01 1.000383881990e+00 1.001304418699e+00 1.002229350511e+00 1.003158549790e+00 1.004091791598e+00 1.005030502110e+00 1.005972026222e+00 1.006918872156e+00 1.007869375472e+00 1.008824787959e+00 1.009783926859e+00 1.010746961554e+00 1.011715422535e+00 1.012686614538e+00 1.013663190618e+00 1.014642604710e+00 1.015627483213e+00 1.016615909964e+00 1.017607727180e+00 1.018604467834e+00 1.019604995068e+00 1.020609503429e+00 1.021619831657e+00 1.022631624006e+00 1.023648921412e+00 1.024669937274e+00 1.025694777017e+00 1.026725248492e+00 1.027757855459e+00 1.028796143499e+00 1.029837674447e+00 1.030884594126e+00 1.031935745664e+00 1.032988739661e+00 1.034048819481e+00 1.035111213009e+00 1.036179573635e+00 1.037251102961e+00 1.038327977292e+00 1.039409026342e+00 1.040493053865e+00 1.041584528449e+00 1.042677516698e+00 1.043777478812e+00 1.044881040325e+00 1.045989413605e+00 1.047104204653e+00 1.048220705644e+00 1.049345553284e+00 1.050472169929e+00 1.051605093779e+00 1.052743675909e+00 1.053885655955e+00 1.055034906533e+00 1.056185923961e+00 1.057346873109e+00 1.058509686113e+00 1.059679048293e+00 1.060855146247e+00 1.062034019160e+00 1.063222121462e+00 1.064411249012e+00 1.065611211021e+00 1.066813693374e+00 1.068023040498e+00 1.069239149248e+00 1.070458652162e+00 1.071688378227e+00 1.072919449409e+00 1.074161029760e+00 1.075406912932e+00 1.076659132479e+00 1.077919560608e+00 1.079182779461e+00 1.080457726126e+00 1.081735179051e+00 1.083022535953e+00 1.084315697162e+00 1.085614536146e+00 1.086923466148e+00 1.088234549135e+00 1.089558583231e+00 1.090884634834e+00 1.092221046724e+00 1.093564292012e+00 1.094912646107e+00 1.096272715705e+00 1.097635457633e+00 1.099011136607e+00 1.100389567056e+00 1.101778844616e+00 1.103174823035e+00 1.104576682187e+00 1.105990959218e+00 1.107406763415e+00 1.108837190095e+00 1.110269868928e+00 1.111713311398e+00 1.113164793362e+00 1.114620361107e+00 1.116090589013e+00 1.117560771590e+00 1.119045624188e+00 1.120533117833e+00 1.122031943487e+00 1.123538877372e+00 1.125050118724e+00 1.126575078020e+00 1.128100224158e+00 1.129640244286e+00 1.131181247914e+00 1.132734005544e+00 1.134293508744e+00 1.135857190152e+00 1.137434251512e+00 1.139009752984e+00 1.140600660573e+00 1.142192748301e+00 1.143794605827e+00 1.145402344491e+00 1.147013430107e+00 1.148638207678e+00 1.150259885382e+00 1.151896557573e+00 1.153531050588e+00 1.155175554141e+00 1.156824541913e+00 1.158475106720e+00 1.160136730933e+00 1.161794778362e+00 1.163465715617e+00 1.165133287479e+00 1.166808078837e+00 1.168486990677e+00 1.170164549613e+00 1.171852573124e+00 1.173533637614e+00 1.175226207852e+00 1.176912425814e+00 1.178604712295e+00 1.180296686987e+00 1.181986659971e+00 1.183682917184e+00 1.185370601414e+00 1.187065314654e+00 1.188752544496e+00 1.190443607939e+00 1.192128847009e+00 1.193811491211e+00 1.195495468626e+00 1.197168791203e+00 1.198846465429e+00 1.200512778188e+00 1.202178658208e+00 1.203837064422e+00 1.205487381192e+00 1.207136223267e+00 1.208771108925e+00 1.210405523507e+00 1.212024772992e+00 1.213639568432e+00 1.215243800785e+00 1.216835830922e+00 1.218421781459e+00 1.219990480673e+00 1.221553377172e+00 1.223098638895e+00 1.224634241686e+00 1.226154998430e+00 1.227660862826e+00 1.229154650375e+00 1.230627282178e+00 1.232089129240e+00 1.233529658551e+00 1.234954316467e+00 1.236362010687e+00 1.237747644136e+00 1.239117899505e+00 1.240463460265e+00 1.241793747804e+00 1.243098027972e+00 1.244381580866e+00 1.245645099280e+00 1.246881980670e+00 1.248098581055e+00 1.249287343232e+00 1.250454507773e+00 1.251594335617e+00 1.252706737343e+00 1.253796873829e+00 1.254853077630e+00 1.255889760581e+00 1.256891394962e+00 1.257867805339e+00 1.258816621091e+00 1.259731399584e+00 1.260623815107e+00 1.261477036394e+00 1.262308147920e+00 1.263103650673e+00 1.263869609599e+00 1.264607734993e+00 1.265305959695e+00 1.265982488013e+00 1.266617285219e+00 1.267229190361e+00 1.267803654908e+00 1.268346631601e+00 1.268862470625e+00 1.269337181157e+00 1.269792407590e+00 1.270203287697e+00 1.270594299857e+00 1.270947555636e+00 1.271271100624e+00 1.271569228728e+00 1.271828340277e+00 1.272070338395e+00 1.272270371778e+00 1.272454198942e+00 1.272602281502e+00 1.272726850768e+00 1.272827665581e+00 1.272895389191e+00 1.272952753120e+00 1.272971695038e+00 1.272982070790e+00 1.272963899917e+00 1.272929458420e+00 1.272879740640e+00 1.272804936623e+00 1.272728826388e+00 1.272624024221e+00 1.272521665557e+00 1.272398756745e+00 1.272272933453e+00 1.272141925830e+00 1.271998971724e+00 1.271867506440e+00 1.271721027338e+00 1.271590004963e+00 1.271455450846e+00 1.271330501312e+00 1.271219194859e+00 1.271111097813e+00 1.271032608915e+00 1.270955826428e+00 1.270913649518e+00 1.270886510569e+00 1.270887976787e+00 1.270923688886e+00 1.270982584062e+00 1.271091561566e+00 1.271223273341e+00 1.271413400955e+00 1.271639301686e+00 1.271917649734e+00 1.272253311565e+00 1.272636051984e+00 1.273093143812e+00 1.273597004102e+00 1.274184688756e+00 1.274831738977e+00 1.275558279034e+00 1.276365707223e+00 1.277245551284e+00 1.278224836456e+00 1.279278439158e+00 1.280438750657e+00 1.281683946589e+00 1.283034041021e+00 1.284489808384e+00 1.286044044948e+00 1.287720105271e+00 1.289496273160e+00 1.291401371453e+00 1.293415915992e+00 1.295556840009e+00 1.297825276647e+00 1.300214212881e+00 1.302744215354e+00 1.305393635620e+00 1.308190780962e+00 1.311115945578e+00 1.314182519278e+00 1.317394495271e+00 1.320738754043e+00 1.324239285895e+00 1.327870175729e+00 1.331660341149e+00 1.335587851344e+00 1.339666301335e+00 1.343893334953e+00 1.348260851331e+00 1.352787314097e+00 1.357445783808e+00 1.362264018465e+00 1.367218102607e+00 1.372320397380e+00 1.377566539717e+00 1.382946631098e+00 1.388478283268e+00 1.394133561872e+00 1.399936251831e+00 1.405861869745e+00 1.411920486236e+00 1.418109436604e+00 1.424413557238e+00 1.430848947003e+00 1.437388461714e+00 1.444050661606e+00 1.450814895716e+00 1.457684547773e+00 1.464658018771e+00 1.471717726493e+00 1.478879760632e+00 1.486115024477e+00 1.493439289961e+00 1.500834337815e+00 1.508298360337e+00 1.515831628340e+00 1.523414376650e+00 1.531061093976e+00 1.538744653064e+00 1.546476129242e+00 1.554239509353e+00 1.562030484624e+00 1.569849966184e+00 1.577677102473e+00 1.585522362897e+00 1.593366452322e+00 1.601211028960e+00 1.609046789767e+00 1.616864146253e+00 1.624666318935e+00 1.632434139403e+00 1.640174474883e+00 1.647870929652e+00 1.655522638827e+00 1.663123259408e+00 1.670661244236e+00 1.678142001514e+00 1.685544434918e+00 1.692876886065e+00 1.700123572302e+00 1.707283587882e+00 1.714353495812e+00 1.721318531786e+00 1.728187164994e+00 1.734940790068e+00 1.741584149971e+00 1.748107980858e+00 1.754505965656e+00 1.760779974810e+00 1.766916112252e+00 1.772920685378e+00 1.778779830600e+00 1.784496026965e+00 1.790065890680e+00 1.795478437548e+00 1.800740873032e+00 1.805839054919e+00 1.810779415301e+00 1.815554064342e+00 1.820160689313e+00 1.824599647467e+00 1.828863364097e+00 1.832956666477e+00 1.836871665754e+00 1.840609153689e+00 1.844169007844e+00 1.847546264031e+00 1.850745201012e+00 1.853758220083e+00 1.856590072135e+00 1.859238100246e+00 1.861700705819e+00 1.863983049850e+00 1.866075842949e+00 1.867988728243e+00 1.869715810870e+00 1.871260515069e+00 1.872622423097e+00 1.873801428809e+00 1.874802116871e+00 1.875620054111e+00 1.876264303859e+00 1.876729343519e+00 1.877019238061e+00 1.877137605579e+00 1.877081071067e+00 1.876860488799e+00 1.876469196259e+00 1.875913879644e+00 1.875198054032e+00 1.874319926569e+00 1.873287637114e+00 1.872100578748e+00 1.870763973092e+00 1.869279259960e+00 1.867648168855e+00 1.865880040461e+00 1.863970291078e+00 1.861931617265e+00 1.859760022602e+00 1.857462000844e+00 1.855046265106e+00 1.852506306907e+00 1.849859402461e+00 1.847098866310e+00 1.844235628284e+00 1.841273842457e+00 1.838213156484e+00 1.835066185233e+00 1.831830790356e+00 1.828517597795e+00 1.825126898408e+00 1.821664133217e+00 1.818141502206e+00 1.814552646247e+00 1.810916383020e+00 1.807225262914e+00 1.803494065427e+00 1.799724249691e+00 1.795917146728e+00 1.792088576095e+00 1.788230562067e+00 1.784361823173e+00 1.780476183342e+00 1.776582756836e+00 1.772690254942e+00 1.768792274727e+00 1.764907862368e+00 1.761026032468e+00 1.757161521310e+00 1.753315023126e+00 1.749482329934e+00 1.745678901087e+00 1.741893226570e+00 1.738137362010e+00 1.734407365150e+00 1.730704491054e+00 1.727031246308e+00 1.723381560067e+00 1.719760581603e+00 1.716160477714e+00 1.712583391165e+00 1.709024021454e+00 1.705477391130e+00 1.701942137141e+00 1.698407940123e+00 1.694873607666e+00 1.691329284673e+00 1.687769248661e+00 1.684184391320e+00 1.680565212355e+00 1.676904276376e+00 1.673190410798e+00 1.669412743508e+00 1.665562304506e+00 1.661625663158e+00 1.657593027294e+00 1.653451483500e+00 1.649189694672e+00 1.644795914306e+00 1.640257206122e+00 1.635563903404e+00 1.630703514088e+00 1.625664572734e+00 1.620437013960e+00 1.615010640728e+00 1.609377718195e+00 1.603527493436e+00 1.597454043091e+00 1.591151334531e+00 1.584612360165e+00 1.577838061992e+00 1.570821321382e+00 1.563563064376e+00 1.556067237666e+00 1.548331785545e+00 1.540366926407e+00 1.532176810385e+00 1.523768059881e+00 1.515159223482e+00 1.506357011188e+00 1.497378904383e+00 1.488247067979e+00 1.478974708823e+00 1.469592436847e+00 1.460119390612e+00 1.450584926648e+00 1.441022438992e+00 1.431456422555e+00 1.421928888572e+00 1.412470434256e+00 1.403119289306e+00 1.393915454027e+00 1.384898863759e+00 1.376110311351e+00 1.367591834185e+00 1.359387569168e+00 1.351536227951e+00 1.344082599823e+00 1.337063981720e+00 1.330525372829e+00 1.324499456863e+00 1.319024201970e+00 1.314132682763e+00 1.309853846050e+00 1.306217398460e+00 1.303240012115e+00 1.300947088140e+00 1.299346039449e+00 1.298450270937e+00 1.298264947560e+00 1.298782410962e+00 1.300006665855e+00 1.301916408898e+00 1.304504076225e+00 1.307744395659e+00 1.311608814928e+00 1.316076757631e+00 1.321100144339e+00 1.326653559369e+00 1.332687130555e+00 1.339156062831e+00 1.346019462788e+00 1.353214461498e+00 1.360701248552e+00 1.368417633836e+00 1.376306878983e+00 1.384318639041e+00 1.392384922277e+00 1.400455838488e+00 1.408468761431e+00 1.416359122998e+00 1.424079845720e+00 1.431557467086e+00 1.438745672137e+00 1.445578003839e+00 1.452000180168e+00 1.457961651288e+00 1.463393377986e+00 1.468259430849e+00 1.472494381503e+00 1.476054696129e+00 1.478894672355e+00 1.480959990914e+00 1.482224919828e+00 1.482629995858e+00 1.482157769896e+00 1.480768544061e+00 1.478429389642e+00 1.475135411758e+00 1.470843045364e+00 1.465569289791e+00 1.459283868069e+00 1.451996852058e+00 1.443724031189e+00 1.434450967793e+00 1.424237839002e+00 1.413075775047e+00 1.401023291840e+00 1.388122852575e+00 1.374406910160e+00 1.359968903003e+00 1.344836728076e+00 1.329117534415e+00 1.312873850923e+00 1.296188620242e+00 1.279178741899e+00 1.261897084519e+00 1.244485256912e+00 1.227008265191e+00 1.209578280486e+00 1.192297613734e+00 1.175228698788e+00 1.158499118280e+00 1.142137334729e+00 1.126246687028e+00 1.110864618771e+00 1.096026056892e+00 1.081786327794e+00 1.068114708771e+00 1.055055656841e+00 1.042562451155e+00 1.030619040902e+00 1.019198361879e+00 1.008230529247e+00 9.976996570350e-01 9.875247708236e-01 9.776818835817e-01 9.681196444420e-01 9.588118553759e-01 9.497519745687e-01 9.409328218131e-01 9.323994873403e-01 9.241820934899e-01 9.163808490443e-01 9.090800486378e-01 9.024178269492e-01 8.965447953062e-01 8.916148156556e-01 8.878284024096e-01 8.853393160539e-01 8.843460113820e-01 8.849884489950e-01 8.874025317849e-01 8.916791181450e-01 8.978498393821e-01 9.059186994017e-01 9.157929328180e-01 9.273671961474e-01 9.404304938737e-01 9.547651652300e-01 9.700813550920e-01 9.860634579938e-01 1.002393437449e+00 1.018696063423e+00 1.034655344642e+00 1.049905533704e+00 1.064142065953e+00 1.077063146051e+00 1.088402051424e+00 1.097952134159e+00 1.105509358441e+00 1.110968163809e+00 1.114221410496e+00 1.115252172805e+00 1.114069975900e+00 1.110733626614e+00 1.105367101348e+00 1.098090131609e+00 1.089110557335e+00 1.078604671572e+00 1.066812208987e+00 1.053952362749e+00 1.040244417471e+00 1.025923313693e+00 1.011160312122e+00 9.961616260599e-01 9.810537940051e-01 9.659768804962e-01 9.510297859474e-01 9.362867087605e-01 9.218360876096e-01 9.077218668992e-01 8.962444503763e-01 8.838643294194e-01 8.713228896901e-01 8.596125389229e-01 8.495535527738e-01 8.414794120807e-01 8.351223017341e-01 8.297221721050e-01 8.243707191518e-01 8.184493084206e-01 8.118841364059e-01 8.052160985815e-01 7.994398233284e-01 7.956154625632e-01 7.944196749260e-01 7.959082575110e-01 7.995075411047e-01 8.042723390318e-01 8.093383334582e-01 8.143150849855e-01 8.194328450967e-01 8.254777750459e-01 8.334726095338e-01 8.441896218953e-01 8.577813609976e-01 8.736574606693e-01 8.906006003023e-01 9.071579108137e-01 9.221158430085e-01 9.349183543550e-01 9.455437474902e-01 9.265976816035e-01 8.707286831416e-01 8.116449745035e-01 7.904946212385e-01 8.272300730500e-01 9.014237072927e-01 9.729932693729e-01 1.010620644717e+00 1.002763070405e+00 9.590058572341e-01 9.071863560901e-01 8.822260999127e-01 9.032547163139e-01 9.569346721550e-01 1.010013857568e+00 1.033255459924e+00 1.014601930403e+00 9.628266369513e-01 9.058496641607e-01 8.801568860901e-01 9.063500134859e-01 9.704252930554e-01 1.036821567543e+00 1.073818121625e+00 1.066728529065e+00 1.020947813837e+00 9.605492682243e-01 9.201392580634e-01 9.250444833731e-01 9.703804768547e-01 1.025403594449e+00 1.056900541298e+00 1.045596594441e+00 9.918838553328e-01 9.167050592766e-01 8.577792304971e-01 8.520928178874e-01 9.058700621813e-01 9.883843338339e-01 1.059069476243e+00 1.089504285995e+00 1.069389967860e+00 1.006667358727e+00 9.259903501231e-01 8.634264167659e-01 8.501491087689e-01 8.890131524737e-01 9.527456624927e-01 1.007031330372e+00 1.028631610346e+00 1.010217582817e+00 9.599624510481e-01 8.993302293699e-01 8.572006369358e-01 8.562599948441e-01 8.971246951971e-01 9.586223818606e-01 1.013564348837e+00 1.041673700666e+00 1.034018547810e+00 9.934354345704e-01 9.336812314362e-01 8.767935003282e-01 8.460685105306e-01 8.534675309908e-01 8.911743412378e-01 9.379231672380e-01 9.725266601302e-01 9.825575694847e-01 9.670040978526e-01 9.357961127008e-01 9.062096663389e-01 8.951582947715e-01 9.089544587450e-01 9.387450672759e-01 9.666076162646e-01 9.759706438306e-01 9.590949478743e-01 9.202506897195e-01 8.756872993760e-01 8.486990341313e-01 8.574900877707e-01 9.017787628402e-01 9.629217910770e-01 1.016984009626e+00 1.045987899378e+00 1.042481467280e+00 1.009867571598e+00 9.608609838355e-01 9.139137722639e-01 8.868615310500e-01 8.890478594970e-01 9.172724426176e-01 9.598677027936e-01 1.003971579549e+00 1.039877250086e+00 1.061504717301e+00 1.065388189668e+00 1.050227640808e+00 1.017621670142e+00 9.739092581193e-01 9.313644229805e-01 9.064257646212e-01 9.123625250225e-01 9.495710398090e-01 1.003281979233e+00 1.051339617185e+00 1.074177617284e+00 1.061081370577e+00 1.013342880855e+00 9.453638243696e-01 8.827268293025e-01 8.531080483758e-01 8.685817330042e-01 9.151954599987e-01 9.642208368224e-01 9.903334034615e-01 9.808836770077e-01 9.378774137538e-01 8.767424077113e-01 8.217188460444e-01 7.952477114965e-01 8.033747805815e-01 8.316129368573e-01 8.572209215613e-01 8.634155988908e-01 8.454690258812e-01 8.104426237103e-01 7.732052481318e-01 7.488409048582e-01 7.438536148559e-01 7.526959792568e-01 7.636566881484e-01 7.678958029574e-01 7.643517386004e-01 7.590589551055e-01 7.615412008249e-01 8.014786223467e-01
 1.077700412809e+00 1.077277395288e+00 1.076782903808e+00 1.076121532833e+00 1.075268826163e+00 1.074287970540e+00 1.073351684764e+00 1.072637818622e+00 1.072166726528e+00 1.071773548139e+00 1.071263979814e+00 1.070563820790e+00 1.069713951191e+00 1.068805507291e+00 1.067953664106e+00 1.067285556376e+00 1.066847881073e+00 1.066526556969e+00 1.066110568470e+00 1.065448688525e+00 1.064559888503e+00 1.063604937651e+00 1.062782545874e+00 1.062220923045e+00 1.061884357700e+00 1.061581360079e+00 1.061093577578e+00 1.060333751737e+00 1.059393947494e+00 1.058460755951e+00 1.057699312637e+00 1.057186228068e+00 1.056867942959e+00 1.056567148911e+00 1.056070875883e+00 1.055288894271e+00 1.054334041499e+00 1.053435653730e+00 1.052774468590e+00 1.052370486978e+00 1.052098773523e+00 1.051773671178e+00 1.051256904327e+00 1.050528672905e+00 1.049689173873e+00 1.048894898985e+00 1.048274084190e+00 1.047879293823e+00 1.047649004942e+00 1.047412330825e+00 1.046972376518e+00 1.046245442817e+00 1.045352596989e+00 1.044544943015e+00 1.044020534864e+00 1.043775312005e+00 1.043616226764e+00 1.043307538364e+00 1.042727896539e+00 1.041946420861e+00 1.041152110241e+00 1.040518677206e+00 1.040096382043e+00 1.039823114273e+00 1.039585769584e+00 1.039270706062e+00 1.038792420803e+00 1.038132855699e+00 1.037377470159e+00 1.036700045966e+00 1.036261112329e+00 1.036090063099e+00 1.036035000151e+00 1.035838396201e+00 1.035307955460e+00 1.034485253464e+00 1.033636417500e+00 1.033064979626e+00 1.032876846889e+00 1.032899341639e+00 1.032818432003e+00 1.032400217609e+00 1.031652011998e+00 1.030805898784e+00 1.030140135746e+00 1.029785732944e+00 1.029658144903e+00 1.029548623144e+00 1.029269511231e+00 1.028752965310e+00 1.028058882923e+00 1.027335487041e+00 1.026735453491e+00 1.026337554125e+00 1.026117866927e+00 1.025957643474e+00 1.025695850783e+00 1.025208092834e+00 1.024493768546e+00 1.023699645404e+00 1.023037914675e+00 1.022652174882e+00 1.022518137030e+00 1.022446820809e+00 1.022194080416e+00 1.021622794205e+00 1.020810036235e+00 1.020002003775e+00 1.019457757499e+00 1.019267279596e+00 1.019302241191e+00 1.019285858413e+00 1.018976014455e+00 1.018325299627e+00 1.017520016484e+00 1.016854700453e+00 1.016541463281e+00 1.016568728533e+00 1.016702144797e+00 1.016638358980e+00 1.016198967535e+00 1.015461632647e+00 1.014708280647e+00 1.014224983674e+00 1.014114259233e+00 1.014217774610e+00 1.014232510015e+00 1.013919563076e+00 1.013269959327e+00 1.012503443910e+00 1.011902094197e+00 1.011612240870e+00 1.011554355930e+00 1.011508762072e+00 1.011272284985e+00 1.010794567427e+00 1.010195252883e+00 1.009651737313e+00 1.009277731590e+00 1.009070074813e+00 1.008945344902e+00 1.008796118088e+00 1.008555223145e+00 1.008219972521e+00 1.007833391526e+00 1.007457839472e+00 1.007149342279e+00 1.006941504514e+00 1.006809478525e+00 1.006683575405e+00 1.006492760618e+00 1.006207313731e+00 1.005858864588e+00 1.005515640581e+00 1.005241417504e+00 1.005045461752e+00 1.004889302554e+00 1.004722287079e+00 1.004513080658e+00 1.004260656734e+00 1.003984371202e+00 1.003716553190e+00 1.003480023624e+00 1.003282968517e+00 1.003119674123e+00 1.002966470300e+00 1.002794553883e+00 1.002585847696e+00 1.002352895219e+00 1.002121317873e+00 1.001913458929e+00 1.001732456386e+00 1.001566161746e+00 1.001397282260e+00 1.001217148103e+00 1.001034472757e+00 1.000853226226e+00 1.000673296063e+00 1.000496934135e+00 1.000326772094e+00 1.000167052704e+00 1.000018395975e+00 9.998780957635e-01 9.997399228941e-01 9.995937054433e-01 9.994449098105e-01 9.992981389849e-01 9.991574578768e-01 9.990226928218e-01 9.988918565180e-01 9.987623702694e-01 9.986336109307e-01 9.985077636291e-01 9.983878291237e-01 9.982701097903e-01 9.981509733468e-01 9.980313095139e-01 9.979140982089e-01 9.978033477999e-01 9.977028292767e-01 9.976077501853e-01 9.975112062690e-01 9.974131269698e-01 9.973202542637e-01 9.972340315778e-01 9.971538454471e-01 9.970741041872e-01 9.969910674901e-01 9.969071964210e-01 9.968301669627e-01 9.967601155646e-01 9.966892719978e-01 9.966114702069e-01 9.965320287532e-01 9.964602866913e-01 9.963998454818e-01 9.963453393350e-01 9.962890626168e-01 9.962286274831e-01 9.961722173914e-01 9.961273219262e-01 9.960916535155e-01 9.960570751187e-01 9.960162822355e-01 9.959748187189e-01 9.959382785302e-01 9.959072270048e-01 9.958775789169e-01 9.958458870679e-01 9.958142797066e-01 9.957851584863e-01 9.957613311200e-01 9.957406043349e-01 9.957200619388e-01 9.957009055551e-01 9.956847943081e-01 9.956733634611e-01 9.956643128247e-01 9.956561478779e-01 9.956474473231e-01 9.956414044902e-01 9.956385187665e-01 9.956379950425e-01 9.956383517785e-01 9.956378736061e-01 9.956391070536e-01 9.956432009601e-01 9.956504614009e-01 9.956600262328e-01 9.956698276720e-01 9.956806684504e-01 9.956934153240e-01 9.957097206703e-01 9.957265961650e-01 9.957455747990e-01 9.957655740981e-01 9.957871512516e-01 9.958109460228e-01 9.958362810883e-01 9.958610895089e-01 9.958898264283e-01 9.959184616825e-01 9.959496614701e-01 9.959812578520e-01 9.960145603486e-01 9.960495417216e-01 9.960850911302e-01 9.961234280313e-01 9.961613577737e-01 9.962004991800e-01 9.962413221709e-01 9.962826594939e-01 9.963249577812e-01 9.963695250036e-01 9.964134069475e-01 9.964602932209e-01 9.965074401132e-01 9.965548369408e-01 9.966031868841e-01 9.966521897840e-01 9.967025805007e-01 9.967538808429e-01 9.968066689579e-01 9.968594695072e-01 9.969133780424e-01 9.969674917149e-01 9.970214907613e-01 9.970772156503e-01 9.971332083216e-01 9.971911091015e-01 9.972482158494e-01 9.973062622802e-01 9.973644813806e-01 9.974224556895e-01 9.974813015247e-01 9.975409989437e-01 9.976000819855e-01 9.976606263911e-01 9.977199920864e-01 9.977801038137e-01 9.978404062038e-01 9.979007938071e-01 9.979617415393e-01 9.980234692111e-01 9.980849657079e-01 9.981457916914e-01 9.982069214514e-01 9.982690998130e-01 9.983303452484e-01 9.983919560081e-01 9.984528454565e-01 9.985143408403e-01 9.985753914815e-01 9.986368206352e-01 9.986979623269e-01 9.987583824271e-01 9.988194332936e-01 9.988794824196e-01 9.989391831781e-01 9.989992460632e-01 9.990590712208e-01 9.991186897281e-01 9.991782749714e-01 9.992376734555e-01 9.992939841923e-01 9.993513290253e-01 9.994081453365e-01 9.994632863093e-01 9.995209476422e-01 9.995770778306e-01 9.996312215193e-01 9.996856576502e-01 9.997387093810e-01 9.997909033435e-01 9.998424463491e-01 9.998932278967e-01 9.999433827117e-01 9.999945174137e-01 1.000044373615e+00 1.000091947369e+00 1.000138585714e+00 1.000184807755e+00 1.000228003842e+00 1.000272531990e+00 1.000315411797e+00 1.000357520488e+00 1.000400724654e+00 1.000441933610e+00 1.000480130664e+00 1.000517144666e+00 1.000552986572e+00 1.000586767782e+00 1.000621959017e+00 1.000656239899e+00 1.000688488531e+00 1.000720857081e+00 1.000748890952e+00 1.000776066372e+00 1.000802498971e+00 1.000826741554e+00 1.000850790298e+00 1.000875178649e+00 1.000897651212e+00 1.000916066264e+00 1.000935414621e+00 1.000951112382e+00 1.000966460684e+00 1.000981753167e+00 1.000993032939e+00 1.001005053441e+00 1.001014736494e+00 1.001021940155e+00 1.001028362882e+00 1.001033055491e+00 1.001035438320e+00 1.001036708254e+00 1.001038170590e+00 1.001034712869e+00 1.001031692692e+00 1.001027601336e+00 1.001020821373e+00 1.001012595438e+00 1.001002404246e+00 1.000989607565e+00 1.000978420952e+00 1.000965026692e+00 1.000949259126e+00 1.000932623419e+00 1.000912502858e+00 1.000890511605e+00 1.000868314842e+00 1.000844895994e+00 1.000821077506e+00 1.000795101959e+00 1.000765399062e+00 1.000733102683e+00 1.000699909082e+00 1.000665330069e+00 1.000630215018e+00 1.000594651986e+00 1.000553700179e+00 1.000511426934e+00 1.000466943032e+00 1.000420028543e+00 1.000374421056e+00 1.000326041719e+00 1.000274504932e+00 1.000222753858e+00 1.000166620156e+00 1.000109594442e+00 1.000052121397e+00 9.999935132072e-01 9.999320524930e-01 9.998695337832e-01 9.998032077699e-01 9.997372333592e-01 9.996694324819e-01 9.996007460241e-01 9.995299224489e-01 9.994580032081e-01 9.993822231833e-01 9.993074680117e-01 9.992315052780e-01 9.991531055175e-01 9.990746442834e-01 9.989933620147e-01 9.989082360463e-01 9.988236287478e-01 9.987366293357e-01 9.986501851283e-01 9.985619316934e-01 9.984696269210e-01 9.983758784659e-01 9.982815219916e-01 9.981856147168e-01 9.980887745988e-01 9.979909655567e-01 9.978898116289e-01 9.977885098355e-01 9.976852788492e-01 9.975809074603e-01 9.974756454158e-01 9.973691028597e-01 9.972619963657e-01 9.971534334646e-01 9.970417556762e-01 9.969303307646e-01 9.968187716648e-01 9.967053096659e-01 9.965903446282e-01 9.964767770111e-01 9.963591825753e-01 9.962424834696e-01 9.961240713636e-01 9.960049840174e-01 9.958860911583e-01 9.957659510609e-01 9.956453762473e-01 9.955232079134e-01 9.953994337958e-01 9.952756719237e-01 9.951540761828e-01 9.950296550657e-01 9.949045350938e-01 9.947795117475e-01 9.946513641525e-01 9.945251639312e-01 9.943983152380e-01 9.942716029790e-01 9.941443107192e-01 9.940140747549e-01 9.938853452082e-01 9.937559509259e-01 9.936266602321e-01 9.934982479680e-01 9.933695376896e-01 9.932379620984e-01 9.931082076734e-01 9.929791064369e-01 9.928491184901e-01 9.927213740066e-01 9.925933541116e-01 9.924646625508e-01 9.923373326642e-01 9.922087504504e-01 9.920827851085e-01 9.919577307847e-01 9.918313303560e-01 9.917065522829e-01 9.915820799032e-01 9.914580107184e-01 9.913355909898e-01 9.912127903973e-01 9.910910370953e-01 9.909721442559e-01 9.908507034031e-01 9.907329846455e-01 9.906157630091e-01 9.904995357692e-01 9.903854672093e-01 9.902712656960e-01 9.901587779360e-01 9.900490758749e-01 9.899390218690e-01 9.898314320004e-01 9.897260518624e-01 9.896205264206e-01 9.895191857891e-01 9.894176953532e-01 9.893175575146e-01 9.892214294525e-01 9.891247541809e-01 9.890315077528e-01 9.889412002268e-01 9.888509929472e-01 9.887650084905e-01 9.886803222894e-01 9.885974357600e-01 9.885203314148e-01 9.884423598504e-01 9.883681392585e-01 9.882963916738e-01 9.882265082026e-01 9.881614939843e-01 9.880976903641e-01 9.880365991774e-01 9.879795953865e-01 9.879243905053e-01 9.878723146605e-01 9.878245475150e-01 9.877794967971e-01 9.877386374645e-01 9.876985766293e-01 9.876627150531e-01 9.876313888038e-01 9.876023027269e-01 9.875782683711e-01 9.875571269098e-01 9.875392758199e-01 9.875269944292e-01 9.875158825372e-01 9.875099964790e-01 9.875091025607e-01 9.875096235449e-01 9.875172322573e-01 9.875274534483e-01 9.875408497622e-01 9.875612917398e-01 9.875829006193e-01 9.876105024437e-01 9.876427284041e-01 9.876783147013e-01 9.877192242611e-01 9.877643534279e-01 9.878139610573e-01 9.878692424491e-01 9.879274514328e-01 9.879917919763e-01 9.880609347972e-01 9.881341956145e-01 9.882132310107e-01 9.882961238008e-01 9.883848452720e-01 9.884786695568e-01 9.885775948229e-01 9.886821657502e-01 9.887910793223e-01 9.889057759361e-01 9.890246818251e-01 9.891486030795e-01 9.892792705162e-01 9.894151204315e-01 9.895553138552e-01 9.897022950825e-01 9.898539093592e-01 9.900115498428e-01 9.901751485068e-01 9.903428447559e-01 9.905185681962e-01 9.906976286496e-01 9.908833287677e-01 9.910754098299e-01 9.912724544978e-01 9.914747378459e-01 9.916835711175e-01 9.918975782723e-01 9.921182909425e-01 9.923448333807e-01 9.925765783746e-01 9.928144371999e-01 9.930587335251e-01 9.933077779003e-01 9.935636773324e-01 9.938258712400e-01 9.940935917581e-01 9.943670597464e-01 9.946473149051e-01 9.949328362428e-01 9.952236822966e-01 9.955224242257e-01 9.958254934339e-01 9.961354889723e-01 9.964517011110e-01 9.967725277578e-01 9.971011094013e-01 9.974350383609e-01 9.977750915819e-01 9.981218061069e-01 9.984731971952e-01 9.988324578823e-01 9.991966421261e-01 9.995675392081e-01 9.999432631333e-01 1.000325284428e+00 1.000714061584e+00 1.001107437925e+00 1.001508853627e+00 1.001914474113e+00 1.002326233005e+00 1.002744737588e+00 1.003168128972e+00 1.003598363111e+00 1.004034477848e+00 1.004476494435e+00 1.004923594008e+00 1.005376569113e+00 1.005836507458e+00 1.006300768657e+00 1.006771137922e+00 1.007247888724e+00 1.007729797014e+00 1.008217091697e+00 1.008710784750e+00 1.009208400264e+00 1.009713856470e+00 1.010222760109e+00 1.010738903734e+00 1.011259880598e+00 1.011784696033e+00 1.012316895797e+00 1.012853315364e+00 1.013395848179e+00 1.013943000850e+00 1.014495208022e+00 1.015053065094e+00 1.015615749101e+00 1.016183529287e+00 1.016756691800e+00 1.017333589218e+00 1.017917447831e+00 1.018504939585e+00 1.019097821319e+00 1.019694900569e+00 1.020296810718e+00 1.020904330651e+00 1.021515550523e+00 1.022131695766e+00 1.022753376263e+00 1.023377647942e+00 1.024007697235e+00 1.024641856002e+00 1.025280778372e+00 1.025923660288e+00 1.026570288255e+00 1.027223056665e+00 1.027877843663e+00 1.028538258987e+00 1.029201718000e+00 1.029870071051e+00 1.030543351522e+00 1.031217812642e+00 1.031899733133e+00 1.032582604691e+00 1.033270449431e+00 1.033962663550e+00 1.034657457076e+00 1.035357729599e+00 1.036060009431e+00 1.036766825973e+00 1.037477753832e+00 1.038190700256e+00 1.038908825883e+00 1.039629492451e+00 1.040354893229e+00 1.041082498133e+00 1.041813431379e+00 1.042549122754e+00 1.043285900105e+00 1.044028593812e+00 1.044773114531e+00 1.045521883861e+00 1.046273520928e+00 1.047028597401e+00 1.047786943609e+00 1.048548823449e+00 1.049314058645e+00 1.050082470406e+00 1.050852995861e+00 1.051628915983e+00 1.052406540369e+00 1.053188463464e+00 1.053972690789e+00 1.054760038411e+00 1.055552340999e+00 1.056346073386e+00 1.057145181714e+00 1.057945416335e+00 1.058749381818e+00 1.059558412285e+00 1.060369002336e+00 1.061183830915e+00 1.062001289838e+00 1.062824044185e+00 1.063649195930e+00 1.064477090703e+00 1.065309560828e+00 1.066144710179e+00 1.066984698250e+00 1.067826837344e+00 1.068674358784e+00 1.069525812111e+00 1.070378105231e+00 1.071238187255e+00 1.072099587407e+00 1.072966073919e+00 1.073836780645e+00 1.074710425314e+00 1.075590670584e+00 1.076471904804e+00 1.077361162081e+00 1.078251622041e+00 1.079148045742e+00 1.080048729770e+00 1.080953131647e+00 1.081864566988e+00 1.082777084019e+00 1.083698649414e+00 1.084621973582e+00 1.085551706345e+00 1.086487667551e+00 1.087426316654e+00 1.088373148713e+00 1.089322327112e+00 1.090280117977e+00 1.091241520983e+00 1.092209087101e+00 1.093183105437e+00 1.094160790237e+00 1.095148733685e+00 1.096137280124e+00 1.097136547908e+00 1.098140418979e+00 1.099150409602e+00 1.100168708258e+00 1.101189610109e+00 1.102223230018e+00 1.103258718569e+00 1.104304416436e+00 1.105356700842e+00 1.106414364732e+00 1.107482882294e+00 1.108552942412e+00 1.109637830361e+00 1.110723611639e+00 1.111821948047e+00 1.112926064130e+00 1.114036600054e+00 1.115159632749e+00 1.116285603507e+00 1.117426080538e+00 1.118569374331e+00 1.119724088605e+00 1.120887054535e+00 1.122057085324e+00 1.123239977089e+00 1.124425394960e+00 1.125626538834e+00 1.126831428120e+00 1.128048701247e+00 1.129274116567e+00 1.130505787809e+00 1.131753842051e+00 1.133002401942e+00 1.134267901251e+00 1.135537665866e+00 1.136820294604e+00 1.138112051692e+00 1.139410732073e+00 1.140725084890e+00 1.142040652197e+00 1.143374959852e+00 1.144710907864e+00 1.146060981828e+00 1.147420024550e+00 1.148786095888e+00 1.150167369289e+00 1.151549072123e+00 1.152949752224e+00 1.154353070125e+00 1.155770086052e+00 1.157195298219e+00 1.158626745974e+00 1.160074119384e+00 1.161521940737e+00 1.162987817866e+00 1.164454413691e+00 1.165935039011e+00 1.167422276748e+00 1.168914910676e+00 1.170422548596e+00 1.171928717736e+00 1.173453060763e+00 1.174975823723e+00 1.176512262216e+00 1.178053520956e+00 1.179599383524e+00 1.181158028410e+00 1.182715134439e+00 1.184287267599e+00 1.185857628869e+00 1.187438054671e+00 1.189021827768e+00 1.190608277850e+00 1.192205444732e+00 1.193798779216e+00 1.195404422666e+00 1.197004934240e+00 1.198615894146e+00 1.200225204953e+00 1.201835844740e+00 1.203453647273e+00 1.205065068070e+00 1.206686774303e+00 1.208300287300e+00 1.209919753491e+00 1.211536448275e+00 1.213149947653e+00 1.214767814450e+00 1.216375494030e+00 1.217988778512e+00 1.219591933938e+00 1.221196644127e+00 1.222794634650e+00 1.224386544981e+00 1.225978008525e+00 1.227556574902e+00 1.229136390531e+00 1.230701327170e+00 1.232265100433e+00 1.233816817436e+00 1.235360063273e+00 1.236896811761e+00 1.238416591287e+00 1.239933461522e+00 1.241431494467e+00 1.242922063309e+00 1.244398051130e+00 1.245858758430e+00 1.247309766318e+00 1.248740141636e+00 1.250161321632e+00 1.251560777052e+00 1.252945950829e+00 1.254315159266e+00 1.255663266207e+00 1.256996277691e+00 1.258304761479e+00 1.259599142493e+00 1.260868687821e+00 1.262117765139e+00 1.263347152695e+00 1.264548857778e+00 1.265734488547e+00 1.266888905195e+00 1.268023243634e+00 1.269133081077e+00 1.270214652039e+00 1.271276172527e+00 1.272303568291e+00 1.273312873728e+00 1.274287598170e+00 1.275238611833e+00 1.276162983494e+00 1.277053759041e+00 1.277923315646e+00 1.278754022007e+00 1.279565181452e+00 1.280340996663e+00 1.281088627978e+00 1.281809327247e+00 1.282492583174e+00 1.283156347721e+00 1.283777845876e+00 1.284382164135e+00 1.284947286527e+00 1.285486291678e+00 1.285997773664e+00 1.286472797177e+00 1.286930608574e+00 1.287345090095e+00 1.287744015334e+00 1.288105559397e+00 1.288444934963e+00 1.288757331417e+00 1.289036544135e+00 1.289303466921e+00 1.289529357612e+00 1.289746137165e+00 1.289929113561e+00 1.290096883104e+00 1.290242781686e+00 1.290362793899e+00 1.290476168417e+00 1.290557686556e+00 1.290637528579e+00 1.290691332646e+00 1.290739468131e+00 1.290774362430e+00 1.290794562407e+00 1.290818454172e+00 1.290821669881e+00 1.290835724779e+00 1.290836739616e+00 1.290843299206e+00 1.290853196598e+00 1.290861544557e+00 1.290889315536e+00 1.290912160936e+00 1.290961070816e+00 1.291014617216e+00 1.291091224530e+00 1.291188383294e+00 1.291302727484e+00 1.291455880737e+00 1.291621409543e+00 1.291837222569e+00 1.292074941703e+00 1.292359280483e+00 1.292686120015e+00 1.293051374721e+00 1.293478452787e+00 1.293941562897e+00 1.294477937332e+00 1.295060707205e+00 1.295714048895e+00 1.296433751573e+00 1.297217353829e+00 1.298086847037e+00 1.299018919153e+00 1.300049040448e+00 1.301149089740e+00 1.302345942042e+00 1.303634824589e+00 1.305013412126e+00 1.306501813287e+00 1.308079647858e+00 1.309778272810e+00 1.311573291839e+00 1.313488236818e+00 1.315518434738e+00 1.317661847225e+00 1.319937589891e+00 1.322323662600e+00 1.324851689183e+00 1.327497285536e+00 1.330282044403e+00 1.333201491159e+00 1.336251058443e+00 1.339450333635e+00 1.342775538073e+00 1.346258523542e+00 1.349870779029e+00 1.353636739379e+00 1.357546352588e+00 1.361596823725e+00 1.365805405459e+00 1.370145204751e+00 1.374648652141e+00 1.379285864543e+00 1.384078389300e+00 1.389013684430e+00 1.394089963948e+00 1.399320827676e+00 1.404680923918e+00 1.410196332283e+00 1.415839309034e+00 1.421625841267e+00 1.427546778234e+00 1.433595058208e+00 1.439783607395e+00 1.446085087893e+00 1.452524377453e+00 1.459071660094e+00 1.465741534017e+00 1.472523382378e+00 1.479407713993e+00 1.486407644057e+00 1.493492503364e+00 1.500685510653e+00 1.507959701446e+00 1.515322784129e+00 1.522766968070e+00 1.530279594670e+00 1.537871144294e+00 1.545515814496e+00 1.553227160684e+00 1.560985092463e+00 1.568790510326e+00 1.576639264860e+00 1.584514455032e+00 1.592426477201e+00 1.600351231027e+00 1.608298160297e+00 1.616251102852e+00 1.624204609457e+00 1.632159393252e+00 1.640097123495e+00 1.648025566027e+00 1.655924282416e+00 1.663798633290e+00 1.671634632054e+00 1.679426273778e+00 1.687175791106e+00 1.694861456084e+00 1.702493883919e+00 1.710054015489e+00 1.717542900039e+00 1.724954043328e+00 1.732274504371e+00 1.739511344278e+00 1.746644484887e+00 1.753680351973e+00 1.760606769567e+00 1.767418797127e+00 1.774116497488e+00 1.780685436253e+00 1.787132128772e+00 1.793441576896e+00 1.799614913807e+00 1.805648496314e+00 1.811531656409e+00 1.817269533267e+00 1.822847681357e+00 1.828272645285e+00 1.833534102646e+00 1.838630966540e+00 1.843561423943e+00 1.848316662331e+00 1.852902591114e+00 1.857309592782e+00 1.861537559574e+00 1.865586027989e+00 1.869448353606e+00 1.873128892786e+00 1.876618856550e+00 1.879923245877e+00 1.883036293311e+00 1.885958408763e+00 1.888691613369e+00 1.891227359826e+00 1.893574369399e+00 1.895724716635e+00 1.897683416356e+00 1.899446102812e+00 1.901015570397e+00 1.902392583793e+00 1.903573916984e+00 1.904565982381e+00 1.905364843947e+00 1.905973390146e+00 1.906392422740e+00 1.906620013864e+00 1.906665988949e+00 1.906521909928e+00 1.906196475448e+00 1.905689002372e+00 1.904999073721e+00 1.904134522873e+00 1.903092780960e+00 1.901881014420e+00 1.900495775356e+00 1.898943120678e+00 1.897228831573e+00 1.895347880165e+00 1.893314789745e+00 1.891120969520e+00 1.888778082201e+00 1.886288274433e+00 1.883650363060e+00 1.880877274176e+00 1.877962723636e+00 1.874919302769e+00 1.871748429205e+00 1.868451410080e+00 1.865039936340e+00 1.861510049022e+00 1.857876443788e+00 1.854134233193e+00 1.850295197165e+00 1.846364417551e+00 1.842340764205e+00 1.838241638195e+00 1.834058233301e+00 1.829810301917e+00 1.825493265102e+00 1.821116094971e+00 1.816689714146e+00 1.812207494371e+00 1.807693423746e+00 1.803135877584e+00 1.798550995979e+00 1.793943161723e+00 1.789310833546e+00 1.784673516313e+00 1.780019395364e+00 1.775370259214e+00 1.770721230495e+00 1.766077123580e+00 1.761449703817e+00 1.756830695308e+00 1.752237336358e+00 1.747662859948e+00 1.743115965132e+00 1.738597875811e+00 1.734105705313e+00 1.729648847888e+00 1.725219017314e+00 1.720824173804e+00 1.716459160630e+00 1.712122611106e+00 1.707816465607e+00 1.703531025612e+00 1.699270527009e+00 1.695023963611e+00 1.690792187340e+00 1.686565524045e+00 1.682337454918e+00 1.678103396262e+00 1.673852703927e+00 1.669579530689e+00 1.665272026422e+00 1.660922181987e+00 1.656519728665e+00 1.652052107825e+00 1.647511178054e+00 1.642883896066e+00 1.638157944748e+00 1.633324301096e+00 1.628369229540e+00 1.623282433251e+00 1.618051160689e+00 1.612665977946e+00 1.607116454093e+00 1.601390434017e+00 1.595481188304e+00 1.589378535148e+00 1.583074308982e+00 1.576566886813e+00 1.569844933277e+00 1.562907037767e+00 1.555753619798e+00 1.548377665923e+00 1.540787849378e+00 1.532980791015e+00 1.524962233866e+00 1.516743785982e+00 1.508327590969e+00 1.499729181836e+00 1.490962038268e+00 1.482037395182e+00 1.472979921734e+00 1.463802072289e+00 1.454533877144e+00 1.445197447981e+00 1.435817609530e+00 1.426430567153e+00 1.417060412780e+00 1.407746748292e+00 1.398521377045e+00 1.389424701603e+00 1.380492843392e+00 1.371766020831e+00 1.363288725801e+00 1.355095734790e+00 1.347235291975e+00 1.339742316225e+00 1.332663975251e+00 1.326037088620e+00 1.319897596490e+00 1.314287672834e+00 1.309235086838e+00 1.304779464913e+00 1.300939384429e+00 1.297747490399e+00 1.295219395622e+00 1.293372972270e+00 1.292223106094e+00 1.291768674777e+00 1.292020756372e+00 1.292968819487e+00 1.294608029634e+00 1.296925943368e+00 1.299898255600e+00 1.303510682712e+00 1.307724186685e+00 1.312515014201e+00 1.317843558673e+00 1.323665540530e+00 1.329944545150e+00 1.336624436803e+00 1.343661825341e+00 1.351003070164e+00 1.358587588689e+00 1.366368186849e+00 1.374277827635e+00 1.382262277244e+00 1.390262459898e+00 1.398208635096e+00 1.406053274270e+00 1.413719877880e+00 1.421158894535e+00 1.428302606000e+00 1.435087513856e+00 1.441464402870e+00 1.447356858383e+00 1.452722399781e+00 1.457493717044e+00 1.461615528019e+00 1.465042650513e+00 1.467707869552e+00 1.469580838431e+00 1.470595208750e+00 1.470721623036e+00 1.469917862964e+00 1.468135262079e+00 1.465365731285e+00 1.461553771141e+00 1.456702972936e+00 1.450783328754e+00 1.443781777706e+00 1.435716468118e+00 1.426556309278e+00 1.416353361524e+00 1.405093414272e+00 1.392819838165e+00 1.379578091700e+00 1.365383700113e+00 1.350333746615e+00 1.334452650417e+00 1.317838313315e+00 1.300568928977e+00 1.282718387889e+00 1.264419738982e+00 1.245733825235e+00 1.226812962696e+00 1.207750962133e+00 1.188666371171e+00 1.169702190616e+00 1.150941022798e+00 1.132545492167e+00 1.114587362384e+00 1.097191667399e+00 1.080455123613e+00 1.064435194886e+00 1.049236026808e+00 1.034861569996e+00 1.021383003175e+00 1.008789237058e+00 9.970758491328e-01 9.862374859160e-01 9.762046159491e-01 9.669561636124e-01 9.584035103359e-01 9.504952547626e-01 9.431518898071e-01 9.363064164181e-01 9.299064217232e-01 9.238892036772e-01 9.182429901347e-01 9.129298207124e-01 9.079838080091e-01 9.034218311655e-01 8.993072879845e-01 8.957311785854e-01 8.927785515161e-01 8.905975225322e-01 8.892970096390e-01 8.890413118633e-01 8.899543406269e-01 8.921704542377e-01 8.957988985625e-01 9.009063222317e-01 9.075497158379e-01 9.156994860956e-01 9.253261826815e-01 9.363003847358e-01 9.484821559586e-01 9.616650885229e-01 9.755982482343e-01 9.900302634145e-01 1.004634315368e+00 1.019130711856e+00 1.033183330487e+00 1.046497957214e+00 1.058778739931e+00 1.069752016528e+00 1.079199206116e+00 1.086894727437e+00 1.092711411438e+00 1.096514292483e+00 1.098257787219e+00 1.097928886718e+00 1.095555505585e+00 1.091244792104e+00 1.085096462559e+00 1.077305722943e+00 1.068042965475e+00 1.057539931060e+00 1.046023222047e+00 1.033710213967e+00 1.020842647992e+00 1.007595125353e+00 9.941719176373e-01 9.806946958980e-01 9.672875720923e-01 9.540291639596e-01 9.409586785365e-01 9.281246090501e-01 9.155226372394e-01 9.051263711146e-01 8.937102777652e-01 8.819901805278e-01 8.709331142492e-01 8.613373651621e-01 8.535197261748e-01 8.472082384337e-01 8.416571807884e-01 8.359784367926e-01 8.295779421113e-01 8.224063099990e-01 8.150306291478e-01 8.084729141924e-01 8.038270283698e-01 8.018101512818e-01 8.025212689479e-01 8.054213958722e-01 8.095928035988e-01 8.141793768907e-01 8.187854217533e-01 8.236268731626e-01 8.294717823311e-01 8.373280237244e-01 8.479662294098e-01 8.615526218119e-01 8.775373999258e-01 8.947729957600e-01 9.118943319269e-01 9.277481285492e-01 9.416806382445e-01 9.526102180018e-01 9.274991009844e-01 8.691283669575e-01 8.133242863012e-01 8.009176872627e-01 8.464344315354e-01 9.239459074320e-01 9.925084563039e-01 1.022936502239e+00 1.006877255808e+00 9.575473130044e-01 9.060669472340e-01 8.879254216432e-01 9.179104839977e-01 9.768026261240e-01 1.029089806591e+00 1.046997648800e+00 1.021833186138e+00 9.665978056383e-01 9.130117366047e-01 8.977521160404e-01 9.354871827118e-01 1.005051310970e+00 1.068554156082e+00 1.096121233436e+00 1.076836089054e+00 1.020896115350e+00 9.574678344128e-01 9.239054784098e-01 9.417187958071e-01 9.973290460212e-01 1.054282217426e+00 1.079187055522e+00 1.055966381320e+00 9.900897048721e-01 9.088957341228e-01 8.557108652343e-01 8.660264160180e-01 9.352919211589e-01 1.023609965604e+00 1.088881652547e+00 1.105591641874e+00 1.068210584634e+00 9.906636403764e-01 9.043528904835e-01 8.500597374523e-01 8.552199785555e-01 9.104284271821e-01 9.795316272285e-01 1.027889941859e+00 1.036673087502e+00 1.004605182916e+00 9.462111871917e-01 8.879537650236e-01 8.587920246017e-01 8.736095302713e-01 9.224400551928e-01 9.798361522172e-01 1.021579374919e+00 1.033577318822e+00 1.013481233389e+00 9.695699615030e-01 9.182494812790e-01 8.791194309446e-01 8.667640253727e-01 8.825850817492e-01 9.146767053962e-01 9.461224568833e-01 9.636912646146e-01 9.622572273409e-01 9.455369755211e-01 9.243532563807e-01 9.118766420273e-01 9.165909504227e-01 9.366551891105e-01 9.607076057670e-01 9.743850852891e-01 9.673980915369e-01 9.382713989454e-01 8.961880532044e-01 8.596446553302e-01 8.492401094039e-01 8.749017418123e-01 9.277763890074e-01 9.864179562557e-01 1.029286015215e+00 1.042689423728e+00 1.023618677385e+00 9.797085660376e-01 9.273947087889e-01 8.871433866342e-01 8.748943897156e-01 8.935651686063e-01 9.326221278300e-01 9.764664374996e-01 1.012470509180e+00 1.033962402363e+00 1.039340470445e+00 1.029940532863e+00 1.008462398612e+00 9.786401058700e-01 9.462495094571e-01 9.198531482764e-01 9.094463126153e-01 9.217270830467e-01 9.546392774783e-01 9.964862827367e-01 1.030723418799e+00 1.042692896230e+00 1.024723700125e+00 9.792724315592e-01 9.200122416076e-01 8.694847388532e-01 8.500434723034e-01 8.690667231789e-01 9.125051341031e-01 9.552517809535e-01 9.757492949927e-01 9.636251920457e-01 9.215650379025e-01 8.642186863739e-01 8.137418978031e-01 7.900004293238e-01 7.979024056062e-01 8.243397543837e-01 8.489816916455e-01 8.566710886640e-01 8.428251969442e-01 8.130886129629e-01 7.796755807584e-01 7.550249182594e-01 7.451157833196e-01 7.469004353351e-01 7.525021680386e-01 7.559408948107e-01 7.567738741372e-01 7.590594236844e-01 7.673295897109e-01 8.067234918814e-01
```
