## Supplementary Data 1 for "Heart cockle shells transmit sunlight to photosymbiotic algae using bundled fiber optic cables and condensing lenses": overallwindows-small_625nm_XZ_1B.txt (part 1 of 12)

```
monitor_XZ_1B:E: Re(E) vs position, y=4.00363e-06(m), lambda=6.25e-07(m) 

x(m)(414,1)
 -1.300000000000e-05
 -1.297578692494e-05
 -1.295157384988e-05
 -1.292736077482e-05
 -1.290314769976e-05
 -1.287893462470e-05
 -1.285472154964e-05
 -1.283050847458e-05
 -1.280629539952e-05
 -1.278208232446e-05
 -1.275786924939e-05
 -1.273365617433e-05
 -1.270944309927e-05
 -1.268523002421e-05
 -1.266101694915e-05
 -1.263680387409e-05
 -1.261259079903e-05
 -1.258837772397e-05
 -1.256416464891e-05
 -1.253995157385e-05
 -1.251573849879e-05
 -1.249152542373e-05
 -1.246731234867e-05
 -1.244309927361e-05
 -1.241888619855e-05
 -1.239467312349e-05
 -1.237046004843e-05
 -1.234624697337e-05
 -1.232203389831e-05
 -1.229782082324e-05
 -1.227360774818e-05
 -1.224939467312e-05
 -1.222518159806e-05
 -1.220096852300e-05
 -1.217675544794e-05
 -1.215254237288e-05
 -1.212832929782e-05
 -1.210411622276e-05
 -1.207990314770e-05
 -1.205569007264e-05
 -1.203147699758e-05
 -1.200726392252e-05
 -1.198305084746e-05
 -1.195883777240e-05
 -1.193462469734e-05
 -1.191041162228e-05
 -1.188619854722e-05
 -1.186198547215e-05
 -1.183777239709e-05
 -1.181355932203e-05
 -1.178934624697e-05
 -1.176513317191e-05
 -1.174092009685e-05
 -1.171670702179e-05
 -1.169249394673e-05
 -1.166828087167e-05
 -1.164406779661e-05
 -1.161985472155e-05
 -1.159564164649e-05
 -1.157142857143e-05
 -1.154721549637e-05
 -1.152300242131e-05
 -1.149878934625e-05
 -1.147457627119e-05
 -1.145036319613e-05
 -1.142615012107e-05
 -1.140193704600e-05
 -1.137772397094e-05
 -1.135351089588e-05
 -1.132929782082e-05
 -1.130508474576e-05
 -1.128087167070e-05
 -1.125665859564e-05
 -1.123244552058e-05
 -1.120823244552e-05
 -1.118401937046e-05
 -1.115980629540e-05
 -1.113559322034e-05
 -1.111138014528e-05
 -1.108716707022e-05
 -1.106295399516e-05
 -1.103874092010e-05
 -1.101452784504e-05
 -1.099031476998e-05
 -1.096610169492e-05
 -1.094188861985e-05
 -1.091767554479e-05
 -1.089346246973e-05
 -1.086924939467e-05
 -1.084503631961e-05
 -1.082082324455e-05
 -1.079661016949e-05
 -1.077239709443e-05
 -1.074818401937e-05
 -1.072397094431e-05
 -1.069975786925e-05
 -1.067554479419e-05
 -1.065133171913e-05
 -1.062711864407e-05
 -1.060290556901e-05
 -1.057869249395e-05
 -1.055447941889e-05
 -1.053026634383e-05
 -1.050605326877e-05
 -1.048184019370e-05
 -1.045762711864e-05
 -1.043341404358e-05
 -1.040920096852e-05
 -1.038498789346e-05
 -1.036077481840e-05
 -1.033656174334e-05
 -1.031234866828e-05
 -1.028813559322e-05
 -1.026392251816e-05
 -1.023970944310e-05
 -1.021549636804e-05
 -1.019128329298e-05
 -1.016707021792e-05
 -1.014285714286e-05
 -1.011864406780e-05
 -1.009443099274e-05
 -1.007021791768e-05
 -1.004600484262e-05
 -1.002179176755e-05
 -9.997578692494e-06
 -9.973365617433e-06
 -9.949152542373e-06
 -9.924939467312e-06
 -9.900726392252e-06
 -9.876513317191e-06
 -9.852300242131e-06
 -9.828087167070e-06
 -9.803874092010e-06
 -9.779661016949e-06
 -9.755447941889e-06
 -9.731234866828e-06
 -9.707021791768e-06
 -9.682808716707e-06
 -9.658595641647e-06
 -9.634382566586e-06
 -9.610169491525e-06
 -9.585956416465e-06
 -9.561743341404e-06
 -9.537530266344e-06
 -9.513317191283e-06
 -9.489104116223e-06
 -9.464891041162e-06
 -9.440677966102e-06
 -9.416464891041e-06
 -9.392251815981e-06
 -9.368038740920e-06
 -9.343825665860e-06
 -9.319612590799e-06
 -9.295399515739e-06
 -9.271186440678e-06
 -9.246973365618e-06
 -9.222760290557e-06
 -9.198547215496e-06
 -9.174334140436e-06
 -9.150121065375e-06
 -9.125907990315e-06
 -9.101694915254e-06
 -9.077481840194e-06
 -9.053268765133e-06
 -9.029055690073e-06
 -9.004842615012e-06
 -8.980629539952e-06
 -8.956416464891e-06
 -8.932203389831e-06
 -8.907990314770e-06
 -8.883777239710e-06
 -8.859564164649e-06
 -8.835351089588e-06
 -8.811138014528e-06
 -8.786924939467e-06
 -8.762711864407e-06
 -8.738498789346e-06
 -8.714285714286e-06
 -8.690072639225e-06
 -8.665859564165e-06
 -8.641646489104e-06
 -8.617433414044e-06
 -8.593220338983e-06
 -8.569007263923e-06
 -8.544794188862e-06
 -8.520581113802e-06
 -8.496368038741e-06
 -8.472154963680e-06
 -8.447941888620e-06
 -8.423728813559e-06
 -8.399515738499e-06
 -8.375302663438e-06
 -8.351089588378e-06
 -8.326876513317e-06
 -8.302663438257e-06
 -8.278450363196e-06
 -8.254237288136e-06
 -8.230024213075e-06
 -8.205811138015e-06
 -8.181598062954e-06
 -8.157384987894e-06
 -8.133171912833e-06
 -8.108958837773e-06
 -8.084745762712e-06
 -8.060532687651e-06
 -8.036319612591e-06
 -8.012106537530e-06
 -7.987893462470e-06
 -7.963680387409e-06
 -7.939467312349e-06
 -7.915254237288e-06
 -7.891041162228e-06
 -7.866828087167e-06
 -7.842615012107e-06
 -7.818401937046e-06
 -7.794188861986e-06
 -7.769975786925e-06
 -7.745762711865e-06
 -7.721549636804e-06
 -7.697336561743e-06
 -7.673123486683e-06
 -7.648910411622e-06
 -7.624697336562e-06
 -7.600484261501e-06
 -7.576271186441e-06
 -7.552058111380e-06
 -7.527845036320e-06
 -7.503631961259e-06
 -7.479418886199e-06
 -7.455205811138e-06
 -7.430992736078e-06
 -7.406779661017e-06
 -7.382566585957e-06
 -7.358353510896e-06
 -7.334140435835e-06
 -7.309927360775e-06
 -7.285714285714e-06
 -7.261501210654e-06
 -7.237288135593e-06
 -7.213075060533e-06
 -7.188861985472e-06
 -7.164648910412e-06
 -7.140435835351e-06
 -7.116222760291e-06
 -7.092009685230e-06
 -7.067796610170e-06
 -7.043583535109e-06
 -7.019370460049e-06
 -6.995157384988e-06
 -6.970944309927e-06
 -6.946731234867e-06
 -6.922518159806e-06
 -6.898305084746e-06
 -6.874092009685e-06
 -6.849878934625e-06
 -6.825665859564e-06
 -6.801452784504e-06
 -6.777239709443e-06
 -6.753026634383e-06
 -6.728813559322e-06
 -6.704600484262e-06
 -6.680387409201e-06
 -6.656174334141e-06
 -6.631961259080e-06
 -6.607748184019e-06
 -6.583535108959e-06
 -6.559322033898e-06
 -6.535108958838e-06
 -6.510895883777e-06
 -6.486682808717e-06
 -6.462469733656e-06
 -6.438256658596e-06
 -6.414043583535e-06
 -6.389830508475e-06
 -6.365617433414e-06
 -6.341404358354e-06
 -6.317191283293e-06
 -6.292978208233e-06
 -6.268765133172e-06
 -6.244552058111e-06
 -6.220338983051e-06
 -6.196125907990e-06
 -6.171912832930e-06
 -6.147699757869e-06
 -6.123486682809e-06
 -6.099273607748e-06
 -6.075060532688e-06
 -6.050847457627e-06
 -6.026634382567e-06
 -6.002421307506e-06
 -5.978208232446e-06
 -5.953995157385e-06
 -5.929782082325e-06
 -5.905569007264e-06
 -5.881355932203e-06
 -5.857142857143e-06
 -5.832929782082e-06
 -5.808716707022e-06
 -5.784503631961e-06
 -5.760290556901e-06
 -5.736077481840e-06
 -5.711864406780e-06
 -5.687651331719e-06
 -5.663438256659e-06
 -5.639225181598e-06
 -5.615012106538e-06
 -5.590799031477e-06
 -5.566585956417e-06
 -5.542372881356e-06
 -5.518159806295e-06
 -5.493946731235e-06
 -5.469733656174e-06
 -5.445520581114e-06
 -5.421307506053e-06
 -5.397094430993e-06
 -5.372881355932e-06
 -5.348668280872e-06
 -5.324455205811e-06
 -5.300242130751e-06
 -5.276029055690e-06
 -5.251815980630e-06
 -5.227602905569e-06
 -5.203389830509e-06
 -5.179176755448e-06
 -5.154963680387e-06
 -5.130750605327e-06
 -5.106537530266e-06
 -5.082324455206e-06
 -5.058111380145e-06
 -5.033898305085e-06
 -5.009685230024e-06
 -4.985472154964e-06
 -4.961259079903e-06
 -4.937046004843e-06
 -4.912832929782e-06
 -4.888619854722e-06
 -4.864406779661e-06
 -4.840193704601e-06
 -4.815980629540e-06
 -4.791767554479e-06
 -4.767554479419e-06
 -4.743341404358e-06
 -4.719128329298e-06
 -4.694915254237e-06
 -4.670702179177e-06
 -4.646489104116e-06
 -4.622276029056e-06
 -4.598062953995e-06
 -4.573849878935e-06
 -4.549636803874e-06
 -4.525423728814e-06
 -4.501210653753e-06
 -4.476997578693e-06
 -4.452784503632e-06
 -4.428571428572e-06
 -4.404358353511e-06
 -4.380145278450e-06
 -4.355932203390e-06
 -4.331719128329e-06
 -4.307506053269e-06
 -4.283292978208e-06
 -4.259079903148e-06
 -4.234866828087e-06
 -4.210653753027e-06
 -4.186440677966e-06
 -4.162227602906e-06
 -4.138014527845e-06
 -4.113801452785e-06
 -4.089588377724e-06
 -4.065375302664e-06
 -4.041162227603e-06
 -4.016949152542e-06
 -3.992736077482e-06
 -3.968523002421e-06
 -3.944309927361e-06
 -3.920096852300e-06
 -3.895883777240e-06
 -3.871670702179e-06
 -3.847457627119e-06
 -3.823244552058e-06
 -3.799031476998e-06
 -3.774818401937e-06
 -3.750605326877e-06
 -3.726392251816e-06
 -3.702179176756e-06
 -3.677966101695e-06
 -3.653753026634e-06
 -3.629539951574e-06
 -3.605326876513e-06
 -3.581113801453e-06
 -3.556900726392e-06
 -3.532687651332e-06
 -3.508474576271e-06
 -3.484261501211e-06
 -3.460048426150e-06
 -3.435835351090e-06
 -3.411622276029e-06
 -3.387409200969e-06
 -3.363196125908e-06
 -3.338983050848e-06
 -3.314769975787e-06
 -3.290556900726e-06
 -3.266343825666e-06
 -3.242130750605e-06
 -3.217917675545e-06
 -3.193704600484e-06
 -3.169491525424e-06
 -3.145278450363e-06
 -3.121065375303e-06
 -3.096852300242e-06
 -3.072639225182e-06
 -3.048426150121e-06
 -3.024213075061e-06
 -3.000000000000e-06

z(m)(1498,1)
 -4.400804823990e-05
 -4.397798909565e-05
 -4.394792995141e-05
 -4.391787080716e-05
 -4.388781166292e-05
 -4.385775251867e-05
 -4.382769337442e-05
 -4.379763423018e-05
 -4.376757508593e-05
 -4.373751594169e-05
 -4.370745679744e-05
 -4.367739765320e-05
 -4.364733850895e-05
 -4.361727936471e-05
 -4.358722022046e-05
 -4.355716107621e-05
 -4.352710193197e-05
 -4.349704278772e-05
 -4.346698364348e-05
 -4.343692449923e-05
 -4.340686535499e-05
 -4.337680621074e-05
 -4.334674706650e-05
 -4.331668792225e-05
 -4.328662877800e-05
 -4.325656963376e-05
 -4.322651048951e-05
 -4.319645134527e-05
 -4.316639220102e-05
 -4.313633305678e-05
 -4.310627391253e-05
 -4.307621476829e-05
 -4.304615562404e-05
 -4.301609647979e-05
 -4.298603733555e-05
 -4.295597819130e-05
 -4.292591904706e-05
 -4.289585990281e-05
 -4.286580075857e-05
 -4.283574161432e-05
 -4.280568247008e-05
 -4.277562332583e-05
 -4.274556418158e-05
 -4.271550503734e-05
 -4.268544589309e-05
 -4.265538674885e-05
 -4.262532760460e-05
 -4.259526846036e-05
 -4.256520931611e-05
 -4.253515017187e-05
 -4.250509102762e-05
 -4.247503188337e-05
 -4.244497273913e-05
 -4.241491359488e-05
 -4.238485445064e-05
 -4.235479530639e-05
 -4.232473616215e-05
 -4.229467701790e-05
 -4.226461787366e-05
 -4.223455872941e-05
 -4.220449958517e-05
 -4.217444044092e-05
 -4.214438129667e-05
 -4.211432215243e-05
 -4.208426300818e-05
 -4.205420386394e-05
 -4.202414471969e-05
 -4.199408557545e-05
 -4.196402643120e-05
 -4.193396728696e-05
 -4.190390814271e-05
 -4.187384899846e-05
 -4.184378985422e-05
 -4.181373070997e-05
 -4.178367156573e-05
 -4.175361242148e-05
 -4.172355327724e-05
 -4.169349413299e-05
 -4.166343498875e-05
 -4.163337584450e-05
 -4.160331670025e-05
 -4.157325755601e-05
 -4.154319841176e-05
 -4.151313926752e-05
 -4.148308012327e-05
 -4.145302097903e-05
 -4.142296183478e-05
 -4.139290269054e-05
 -4.136284354629e-05
 -4.133278440204e-05
 -4.130272525780e-05
 -4.127266611355e-05
 -4.124260696931e-05
 -4.121254782506e-05
 -4.118248868082e-05
 -4.115242953657e-05
 -4.112237039233e-05
 -4.109231124808e-05
 -4.106225210383e-05
 -4.103219295959e-05
 -4.100213381534e-05
 -4.097207467110e-05
 -4.094201552685e-05
 -4.091195638261e-05
 -4.088189723836e-05
 -4.085183809412e-05
 -4.082177894987e-05
 -4.079171980562e-05
 -4.076166066138e-05
 -4.073160151713e-05
 -4.070154237289e-05
 -4.067148322864e-05
 -4.064142408440e-05
 -4.061136494015e-05
 -4.058130579591e-05
 -4.055124665166e-05
 -4.052118750742e-05
 -4.049112836317e-05
 -4.046106921892e-05
 -4.043101007468e-05
 -4.040095093043e-05
 -4.037089178619e-05
 -4.034083264194e-05
 -4.031077349770e-05
 -4.028071435345e-05
 -4.025065520921e-05
 -4.022059606496e-05
 -4.019053692071e-05
 -4.016047777647e-05
 -4.013041863222e-05
 -4.010035948798e-05
 -4.007030034373e-05
 -4.004024119949e-05
 -4.001018205524e-05
 -3.998012291100e-05
 -3.995006376675e-05
 -3.992000462250e-05
 -3.988994547826e-05
 -3.985988633401e-05
 -3.982982718977e-05
 -3.979976804552e-05
 -3.976970890128e-05
 -3.973964975703e-05
 -3.970959061279e-05
 -3.967953146854e-05
 -3.964947232429e-05
 -3.961941318005e-05
 -3.958935403580e-05
 -3.955929489156e-05
 -3.952923574731e-05
 -3.949917660307e-05
 -3.946911745882e-05
 -3.943905831458e-05
 -3.940899917033e-05
 -3.937894002608e-05
 -3.934888088184e-05
 -3.931882173759e-05
 -3.928876259335e-05
 -3.925870344910e-05
 -3.922864430486e-05
 -3.919858516061e-05
 -3.916852601637e-05
 -3.913846687212e-05
 -3.910840772787e-05
 -3.907834858363e-05
 -3.904828943938e-05
 -3.901823029514e-05
 -3.898817115089e-05
 -3.895811200665e-05
 -3.892805286240e-05
 -3.889799371816e-05
 -3.886793457391e-05
 -3.883787542967e-05
 -3.880781628542e-05
 -3.877775714117e-05
 -3.874769799693e-05
 -3.871763885268e-05
 -3.868757970844e-05
 -3.865752056419e-05
 -3.862746141995e-05
 -3.859740227570e-05
 -3.856734313146e-05
 -3.853728398721e-05
 -3.850722484296e-05
 -3.847716569872e-05
 -3.844710655447e-05
 -3.841704741023e-05
 -3.838698826598e-05
 -3.835692912174e-05
 -3.832686997749e-05
 -3.829681083325e-05
 -3.826675168900e-05
 -3.823669254475e-05
 -3.820663340051e-05
 -3.817657425626e-05
 -3.814651511202e-05
 -3.811645596777e-05
 -3.808639682353e-05
 -3.805633767928e-05
 -3.802627853504e-05
 -3.799621939079e-05
 -3.796616024654e-05
 -3.793610110230e-05
 -3.790604195805e-05
 -3.787598281381e-05
 -3.784592366956e-05
 -3.781586452532e-05
 -3.778580538107e-05
 -3.775574623683e-05
 -3.772568709258e-05
 -3.769562794833e-05
 -3.766556880409e-05
 -3.763550965984e-05
 -3.760545051560e-05
 -3.757539137135e-05
 -3.754533222711e-05
 -3.751527308286e-05
 -3.748521393862e-05
 -3.745515479437e-05
 -3.742509565012e-05
 -3.739503650588e-05
 -3.736497736163e-05
 -3.733491821739e-05
 -3.730485907314e-05
 -3.727479992890e-05
 -3.724474078465e-05
 -3.721468164041e-05
 -3.718462249616e-05
 -3.715456335192e-05
 -3.712450420767e-05
 -3.709444506342e-05
 -3.706438591918e-05
 -3.703432677493e-05
 -3.700426763069e-05
 -3.697420848644e-05
 -3.694414934220e-05
 -3.691409019795e-05
 -3.688403105371e-05
 -3.685397190946e-05
 -3.682391276521e-05
 -3.679385362097e-05
 -3.676379447672e-05
 -3.673373533248e-05
 -3.670367618823e-05
 -3.667361704399e-05
 -3.664355789974e-05
 -3.661349875550e-05
 -3.658343961125e-05
 -3.655338046700e-05
 -3.652332132276e-05
 -3.649326217851e-05
 -3.646320303427e-05
 -3.643314389002e-05
 -3.640308474578e-05
 -3.637302560153e-05
 -3.634296645729e-05
 -3.631290731304e-05
 -3.628284816879e-05
 -3.625278902455e-05
 -3.622272988030e-05
 -3.619267073606e-05
 -3.616261159181e-05
 -3.613255244757e-05
 -3.610249330332e-05
 -3.607243415908e-05
 -3.604237501483e-05
 -3.601231587058e-05
 -3.598225672634e-05
 -3.595219758209e-05
 -3.592213843785e-05
 -3.589207929360e-05
 -3.586202014936e-05
 -3.583196100511e-05
 -3.580190186087e-05
 -3.577184271662e-05
 -3.574178357237e-05
 -3.571172442813e-05
 -3.568166528388e-05
 -3.565160613964e-05
 -3.562154699539e-05
 -3.559148785115e-05
 -3.556142870690e-05
 -3.553136956266e-05
 -3.550131041841e-05
 -3.547125127417e-05
 -3.544119212992e-05
 -3.541113298567e-05
 -3.538107384143e-05
 -3.535101469718e-05
 -3.532095555294e-05
 -3.529089640869e-05
 -3.526083726445e-05
 -3.523077812020e-05
 -3.520071897596e-05
 -3.517065983171e-05
 -3.514060068746e-05
 -3.511054154322e-05
 -3.508048239897e-05
 -3.505042325473e-05
 -3.502036411048e-05
 -3.499030496624e-05
 -3.496024582199e-05
 -3.493018667775e-05
 -3.490012753350e-05
 -3.487006838925e-05
 -3.484000924501e-05
 -3.480995010076e-05
 -3.477989095652e-05
 -3.474983181227e-05
 -3.471977266803e-05
 -3.468971352378e-05
 -3.465965437954e-05
 -3.462959523529e-05
 -3.459953609104e-05
 -3.456947694680e-05
 -3.453941780255e-05
 -3.450935865831e-05
 -3.447929951406e-05
 -3.444924036982e-05
 -3.441918122557e-05
 -3.438912208133e-05
 -3.435906293708e-05
 -3.432900379283e-05
 -3.429894464859e-05
 -3.426888550434e-05
 -3.423882636010e-05
 -3.420876721585e-05
 -3.417870807161e-05
 -3.414864892736e-05
 -3.411858978312e-05
 -3.408853063887e-05
 -3.405847149462e-05
 -3.402841235038e-05
 -3.399835320613e-05
 -3.396829406189e-05
 -3.393823491764e-05
 -3.390817577340e-05
 -3.387811662915e-05
 -3.384805748491e-05
 -3.381799834066e-05
 -3.378793919642e-05
 -3.375788005217e-05
 -3.372782090792e-05
 -3.369776176368e-05
 -3.366770261943e-05
 -3.363764347519e-05
 -3.360758433094e-05
 -3.357752518670e-05
 -3.354746604245e-05
 -3.351740689821e-05
 -3.348734775396e-05
 -3.345728860971e-05
 -3.342722946547e-05
 -3.339717032122e-05
 -3.336711117698e-05
 -3.333705203273e-05
 -3.330699288849e-05
 -3.327693374424e-05
 -3.324687460000e-05
 -3.321681545575e-05
 -3.318675631150e-05
 -3.315669716726e-05
 -3.312663802301e-05
 -3.309657887877e-05
 -3.306651973452e-05
 -3.303646059028e-05
 -3.300640144603e-05
 -3.297634230179e-05
 -3.294628315754e-05
 -3.291622401329e-05
 -3.288616486905e-05
 -3.285610572480e-05
 -3.282604658056e-05
 -3.279598743631e-05
 -3.276592829207e-05
 -3.273586914782e-05
 -3.270581000358e-05
 -3.267575085933e-05
 -3.264569171508e-05
 -3.261563257084e-05
 -3.258557342659e-05
 -3.255551428235e-05
 -3.252545513810e-05
 -3.249539599386e-05
 -3.246533684961e-05
 -3.243527770537e-05
 -3.240521856112e-05
 -3.237515941687e-05
 -3.234510027263e-05
 -3.231504112838e-05
 -3.228498198414e-05
 -3.225492283989e-05
 -3.222486369565e-05
 -3.219480455140e-05
 -3.216474540716e-05
 -3.213468626291e-05
 -3.210462711866e-05
 -3.207456797442e-05
 -3.204450883017e-05
 -3.201444968593e-05
 -3.198439054168e-05
 -3.195433139744e-05
 -3.192427225319e-05
 -3.189421310895e-05
 -3.186415396470e-05
 -3.183409482046e-05
 -3.180403567621e-05
 -3.177397653196e-05
 -3.174391738772e-05
 -3.171385824347e-05
 -3.168379909923e-05
 -3.165373995498e-05
 -3.162368081074e-05
 -3.159362166649e-05
 -3.156356252225e-05
 -3.153350337800e-05
 -3.150344423375e-05
 -3.147338508951e-05
 -3.144332594526e-05
 -3.141326680102e-05
 -3.138320765677e-05
 -3.135314851253e-05
 -3.132308936828e-05
 -3.129303022404e-05
 -3.126297107979e-05
 -3.123291193554e-05
 -3.120285279130e-05
 -3.117279364705e-05
 -3.114273450281e-05
 -3.111267535856e-05
 -3.108261621432e-05
 -3.105255707007e-05
 -3.102249792583e-05
 -3.099243878158e-05
 -3.096237963733e-05
 -3.093232049309e-05
 -3.090226134884e-05
 -3.087220220460e-05
 -3.084214306035e-05
 -3.081208391611e-05
 -3.078202477186e-05
 -3.075196562762e-05
 -3.072190648337e-05
 -3.069184733912e-05
 -3.066178819488e-05
 -3.063172905063e-05
 -3.060166990639e-05
 -3.057161076214e-05
 -3.054155161790e-05
 -3.051149247365e-05
 -3.048143332941e-05
 -3.045137418516e-05
 -3.042131504091e-05
 -3.039125589667e-05
 -3.036119675242e-05
 -3.033113760818e-05
 -3.030107846393e-05
 -3.027101931969e-05
 -3.024096017544e-05
 -3.021090103120e-05
 -3.018084188695e-05
 -3.015078274271e-05
 -3.012072359846e-05
 -3.009066445421e-05
 -3.006060530997e-05
 -3.003054616572e-05
 -3.000048702148e-05
 -2.997042787723e-05
 -2.994036873299e-05
 -2.991030958874e-05
 -2.988025044450e-05
 -2.985019130025e-05
 -2.982013215600e-05
 -2.979007301176e-05
 -2.976001386751e-05
 -2.972995472327e-05
 -2.969989557902e-05
 -2.966983643478e-05
 -2.963977729053e-05
 -2.960971814629e-05
 -2.957965900204e-05
 -2.954959985779e-05
 -2.951954071355e-05
 -2.948948156930e-05
 -2.945942242506e-05
 -2.942936328081e-05
 -2.939930413657e-05
 -2.936924499232e-05
 -2.933918584808e-05
 -2.930912670383e-05
 -2.927906755958e-05
 -2.924900841534e-05
 -2.921894927109e-05
 -2.918889012685e-05
 -2.915883098260e-05
 -2.912877183836e-05
 -2.909871269411e-05
 -2.906865354987e-05
 -2.903859440562e-05
 -2.900853526137e-05
 -2.897847611713e-05
 -2.894841697288e-05
 -2.891835782864e-05
 -2.888829868439e-05
 -2.885823954015e-05
 -2.882818039590e-05
 -2.879812125166e-05
 -2.876806210741e-05
 -2.873800296316e-05
 -2.870794381892e-05
 -2.867788467467e-05
 -2.864782553043e-05
 -2.861776638618e-05
 -2.858770724194e-05
 -2.855764809769e-05
 -2.852758895345e-05
 -2.849752980920e-05
 -2.846747066496e-05
 -2.843741152071e-05
 -2.840735237646e-05
 -2.837729323222e-05
 -2.834723408797e-05
 -2.831717494373e-05
 -2.828711579948e-05
 -2.825705665524e-05
 -2.822699751099e-05
 -2.819693836675e-05
 -2.816687922250e-05
 -2.813682007825e-05
 -2.810676093401e-05
 -2.807670178976e-05
 -2.804664264552e-05
 -2.801658350127e-05
 -2.798652435703e-05
 -2.795646521278e-05
 -2.792640606854e-05
 -2.789634692429e-05
 -2.786628778004e-05
 -2.783622863580e-05
 -2.780616949155e-05
 -2.777611034731e-05
 -2.774605120306e-05
 -2.771599205882e-05
 -2.768593291457e-05
 -2.765587377033e-05
 -2.762581462608e-05
 -2.759575548183e-05
 -2.756569633759e-05
 -2.753563719334e-05
 -2.750557804910e-05
 -2.747551890485e-05
 -2.744545976061e-05
 -2.741540061636e-05
 -2.738534147212e-05
 -2.735528232787e-05
 -2.732522318362e-05
 -2.729516403938e-05
 -2.726510489513e-05
 -2.723504575089e-05
 -2.720498660664e-05
 -2.717492746240e-05
 -2.714486831815e-05
 -2.711480917391e-05
 -2.708475002966e-05
 -2.705469088541e-05
 -2.702463174117e-05
 -2.699457259692e-05
 -2.696451345268e-05
 -2.693445430843e-05
 -2.690439516419e-05
 -2.687433601994e-05
 -2.684427687570e-05
 -2.681421773145e-05
 -2.678415858721e-05
 -2.675409944296e-05
 -2.672404029871e-05
 -2.669398115447e-05
 -2.666392201022e-05
 -2.663386286598e-05
 -2.660380372173e-05
 -2.657374457749e-05
 -2.654368543324e-05
 -2.651362628900e-05
 -2.648356714475e-05
 -2.645350800050e-05
 -2.642344885626e-05
 -2.639338971201e-05
 -2.636333056777e-05
 -2.633327142352e-05
 -2.630321227928e-05
 -2.627315313503e-05
 -2.624309399079e-05
 -2.621303484654e-05
 -2.618297570229e-05
 -2.615291655805e-05
 -2.612285741380e-05
 -2.609279826956e-05
 -2.606273912531e-05
 -2.603267998107e-05
 -2.600262083682e-05
 -2.597256169258e-05
 -2.594250254833e-05
 -2.591244340408e-05
 -2.588238425984e-05
 -2.585232511559e-05
 -2.582226597135e-05
 -2.579220682710e-05
 -2.576214768286e-05
 -2.573208853861e-05
 -2.570202939437e-05
 -2.567197025012e-05
 -2.564191110587e-05
 -2.561185196163e-05
 -2.558179281738e-05
 -2.555173367314e-05
 -2.552167452889e-05
 -2.549161538465e-05
 -2.546155624040e-05
 -2.543149709616e-05
 -2.540143795191e-05
 -2.537137880766e-05
 -2.534131966342e-05
 -2.531126051917e-05
 -2.528120137493e-05
 -2.525114223068e-05
 -2.522108308644e-05
 -2.519102394219e-05
 -2.516096479795e-05
 -2.513090565370e-05
 -2.510084650946e-05
 -2.507078736521e-05
 -2.504072822096e-05
 -2.501066907672e-05
 -2.498060993247e-05
 -2.495055078823e-05
 -2.492049164398e-05
 -2.489043249974e-05
 -2.486037335549e-05
 -2.483031421125e-05
 -2.480025506700e-05
 -2.477019592275e-05
 -2.474013677851e-05
 -2.471007763426e-05
 -2.468001849002e-05
 -2.464995934577e-05
 -2.461990020153e-05
 -2.458984105728e-05
 -2.455978191304e-05
 -2.452972276879e-05
 -2.449966362454e-05
 -2.446960448030e-05
 -2.443954533605e-05
 -2.440948619181e-05
 -2.437942704756e-05
 -2.434936790332e-05
 -2.431930875907e-05
 -2.428924961483e-05
 -2.425919047058e-05
 -2.422913132633e-05
 -2.419907218209e-05
 -2.416901303784e-05
 -2.413895389360e-05
 -2.410889474935e-05
 -2.407883560511e-05
 -2.404877646086e-05
 -2.401871731662e-05
 -2.398865817237e-05
 -2.395859902812e-05
 -2.392853988388e-05
 -2.389848073963e-05
 -2.386842159539e-05
 -2.383836245114e-05
 -2.380830330690e-05
 -2.377824416265e-05
 -2.374818501841e-05
 -2.371812587416e-05
 -2.368806672991e-05
 -2.365800758567e-05
 -2.362794844142e-05
 -2.359788929718e-05
 -2.356783015293e-05
 -2.353777100869e-05
 -2.350771186444e-05
 -2.347765272020e-05
 -2.344759357595e-05
 -2.341753443171e-05
 -2.338747528746e-05
 -2.335741614321e-05
 -2.332735699897e-05
 -2.329729785472e-05
 -2.326723871048e-05
 -2.323717956623e-05
 -2.320712042199e-05
 -2.317706127774e-05
 -2.314700213350e-05
 -2.311694298925e-05
 -2.308688384500e-05
 -2.305682470076e-05
 -2.302676555651e-05
 -2.299670641227e-05
 -2.296664726802e-05
 -2.293658812378e-05
 -2.290652897953e-05
 -2.287646983529e-05
 -2.284641069104e-05
 -2.281635154679e-05
 -2.278629240255e-05
 -2.275623325830e-05
 -2.272617411406e-05
 -2.269611496981e-05
 -2.266605582557e-05
 -2.263599668132e-05
 -2.260593753708e-05
 -2.257587839283e-05
 -2.254581924858e-05
 -2.251576010434e-05
 -2.248570096009e-05
 -2.245564181585e-05
 -2.242558267160e-05
 -2.239552352736e-05
 -2.236546438311e-05
 -2.233540523887e-05
 -2.230534609462e-05
 -2.227528695037e-05
 -2.224522780613e-05
 -2.221516866188e-05
 -2.218510951764e-05
 -2.215505037339e-05
 -2.212499122915e-05
 -2.209493208490e-05
 -2.206487294066e-05
 -2.203481379641e-05
 -2.200475465216e-05
 -2.197469550792e-05
 -2.194463636367e-05
 -2.191457721943e-05
 -2.188451807518e-05
 -2.185445893094e-05
 -2.182439978669e-05
 -2.179434064245e-05
 -2.176428149820e-05
 -2.173422235395e-05
 -2.170416320971e-05
 -2.167410406546e-05
 -2.164404492122e-05
 -2.161398577697e-05
 -2.158392663273e-05
 -2.155386748848e-05
 -2.152380834424e-05
 -2.149374919999e-05
 -2.146369005575e-05
 -2.143363091150e-05
 -2.140357176725e-05
 -2.137351262301e-05
 -2.134345347876e-05
 -2.131339433452e-05
 -2.128333519027e-05
 -2.125327604603e-05
 -2.122321690178e-05
 -2.119315775754e-05
 -2.116309861329e-05
 -2.113303946904e-05
 -2.110298032480e-05
 -2.107292118055e-05
 -2.104286203631e-05
 -2.101280289206e-05
 -2.098274374782e-05
 -2.095268460357e-05
 -2.092262545933e-05
 -2.089256631508e-05
 -2.086250717083e-05
 -2.083244802659e-05
 -2.080238888234e-05
 -2.077232973810e-05
 -2.074227059385e-05
 -2.071221144961e-05
 -2.068215230536e-05
 -2.065209316112e-05
 -2.062203401687e-05
 -2.059197487262e-05
 -2.056191572838e-05
 -2.053185658413e-05
 -2.050179743989e-05
 -2.047173829564e-05
 -2.044167915140e-05
 -2.041162000715e-05
 -2.038156086291e-05
 -2.035150171866e-05
 -2.032144257441e-05
 -2.029138343017e-05
 -2.026132428592e-05
 -2.023126514168e-05
 -2.020120599743e-05
 -2.017114685319e-05
 -2.014108770894e-05
 -2.011102856470e-05
 -2.008096942045e-05
 -2.005091027620e-05
 -2.002085113196e-05
 -1.999079198771e-05
 -1.996073284347e-05
 -1.993067369922e-05
 -1.990061455498e-05
 -1.987055541073e-05
 -1.984049626649e-05
 -1.981043712224e-05
 -1.978037797800e-05
 -1.975031883375e-05
 -1.972025968950e-05
 -1.969020054526e-05
 -1.966014140101e-05
 -1.963008225677e-05
 -1.960002311252e-05
 -1.956996396828e-05
 -1.953990482403e-05
 -1.950984567979e-05
 -1.947978653554e-05
 -1.944972739129e-05
 -1.941966824705e-05
 -1.938960910280e-05
 -1.935954995856e-05
 -1.932949081431e-05
 -1.929943167007e-05
 -1.926937252582e-05
 -1.923931338158e-05
 -1.920925423733e-05
 -1.917919509308e-05
 -1.914913594884e-05
 -1.911907680459e-05
 -1.908901766035e-05
 -1.905895851610e-05
 -1.902889937186e-05
 -1.899884022761e-05
 -1.896878108337e-05
 -1.893872193912e-05
 -1.890866279487e-05
 -1.887860365063e-05
 -1.884854450638e-05
 -1.881848536214e-05
 -1.878842621789e-05
 -1.875836707365e-05
 -1.872830792940e-05
 -1.869824878516e-05
 -1.866818964091e-05
 -1.863813049666e-05
 -1.860807135242e-05
 -1.857801220817e-05
 -1.854795306393e-05
 -1.851789391968e-05
 -1.848783477544e-05
 -1.845777563119e-05
 -1.842771648695e-05
 -1.839765734270e-05
 -1.836759819845e-05
 -1.833753905421e-05
 -1.830747990996e-05
 -1.827742076572e-05
 -1.824736162147e-05
 -1.821730247723e-05
 -1.818724333298e-05
 -1.815718418874e-05
 -1.812712504449e-05
 -1.809706590025e-05
 -1.806700675600e-05
 -1.803694761175e-05
 -1.800688846751e-05
 -1.797682932326e-05
 -1.794677017902e-05
 -1.791671103477e-05
 -1.788665189053e-05
 -1.785659274628e-05
 -1.782653360204e-05
 -1.779647445779e-05
 -1.776641531354e-05
 -1.773635616930e-05
 -1.770629702505e-05
 -1.767623788081e-05
 -1.764617873656e-05
 -1.761611959232e-05
 -1.758606044807e-05
 -1.755600130383e-05
 -1.752594215958e-05
 -1.749588301533e-05
 -1.746582387109e-05
 -1.743576472684e-05
 -1.740570558260e-05
 -1.737564643835e-05
 -1.734558729411e-05
 -1.731552814986e-05
 -1.728546900562e-05
 -1.725540986137e-05
 -1.722535071712e-05
 -1.719529157288e-05
 -1.716523242863e-05
 -1.713517328439e-05
 -1.710511414014e-05
 -1.707505499590e-05
 -1.704499585165e-05
 -1.701493670741e-05
 -1.698487756316e-05
 -1.695481841891e-05
 -1.692475927467e-05
 -1.689470013042e-05
 -1.686464098618e-05
 -1.683458184193e-05
 -1.680452269769e-05
 -1.677446355344e-05
 -1.674440440920e-05
 -1.671434526495e-05
 -1.668428612070e-05
 -1.665422697646e-05
 -1.662416783221e-05
 -1.659410868797e-05
 -1.656404954372e-05
 -1.653399039948e-05
 -1.650393125523e-05
 -1.647387211099e-05
 -1.644381296674e-05
 -1.641375382250e-05
 -1.638369467825e-05
 -1.635363553400e-05
 -1.632357638976e-05
 -1.629351724551e-05
 -1.626345810127e-05
 -1.623339895702e-05
 -1.620333981278e-05
 -1.617328066853e-05
 -1.614322152429e-05
 -1.611316238004e-05
 -1.608310323579e-05
 -1.605304409155e-05
 -1.602298494730e-05
 -1.599292580306e-05
 -1.596286665881e-05
 -1.593280751457e-05
 -1.590274837032e-05
 -1.587268922608e-05
 -1.584263008183e-05
 -1.581257093758e-05
 -1.578251179334e-05
 -1.575245264909e-05
 -1.572239350485e-05
 -1.569233436060e-05
 -1.566227521636e-05
 -1.563221607211e-05
 -1.560215692787e-05
 -1.557209778362e-05
 -1.554203863937e-05
 -1.551197949513e-05
 -1.548192035088e-05
 -1.545186120664e-05
 -1.542180206239e-05
 -1.539174291815e-05
 -1.536168377390e-05
 -1.533162462966e-05
 -1.530156548541e-05
 -1.527150634116e-05
 -1.524144719692e-05
 -1.521138805267e-05
 -1.518132890843e-05
 -1.515126976418e-05
 -1.512121061994e-05
 -1.509115147569e-05
 -1.506109233145e-05
 -1.503103318720e-05
 -1.500097404295e-05
 -1.497091489871e-05
 -1.494085575446e-05
 -1.491079661022e-05
 -1.488073746597e-05
 -1.485067832173e-05
 -1.482061917748e-05
 -1.479056003324e-05
 -1.476050088899e-05
 -1.473044174475e-05
 -1.470038260050e-05
 -1.467032345625e-05
 -1.464026431201e-05
 -1.461020516776e-05
 -1.458014602352e-05
 -1.455008687927e-05
 -1.452002773503e-05
 -1.448996859078e-05
 -1.445990944654e-05
 -1.442985030229e-05
 -1.439979115804e-05
 -1.436973201380e-05
 -1.433967286955e-05
 -1.430961372531e-05
 -1.427955458106e-05
 -1.424949543682e-05
 -1.421943629257e-05
 -1.418937714833e-05
 -1.415931800408e-05
 -1.412925885983e-05
 -1.409919971559e-05
 -1.406914057134e-05
 -1.403908142710e-05
 -1.400902228285e-05
 -1.397896313861e-05
 -1.394890399436e-05
 -1.391884485012e-05
 -1.388878570587e-05
 -1.385872656162e-05
 -1.382866741738e-05
 -1.379860827313e-05
 -1.376854912889e-05
 -1.373848998464e-05
 -1.370843084040e-05
 -1.367837169615e-05
 -1.364831255191e-05
 -1.361825340766e-05
 -1.358819426341e-05
 -1.355813511917e-05
 -1.352807597492e-05
 -1.349801683068e-05
 -1.346795768643e-05
 -1.343789854219e-05
 -1.340783939794e-05
 -1.337778025370e-05
 -1.334772110945e-05
 -1.331766196520e-05
 -1.328760282096e-05
 -1.325754367671e-05
 -1.322748453247e-05
 -1.319742538822e-05
 -1.316736624398e-05
 -1.313730709973e-05
 -1.310724795549e-05
 -1.307718881124e-05
 -1.304712966699e-05
 -1.301707052275e-05
 -1.298701137850e-05
 -1.295695223426e-05
 -1.292689309001e-05
 -1.289683394577e-05
 -1.286677480152e-05
 -1.283671565728e-05
 -1.280665651303e-05
 -1.277659736879e-05
 -1.274653822454e-05
 -1.271647908029e-05
 -1.268641993605e-05
 -1.265636079180e-05
 -1.262630164756e-05
 -1.259624250331e-05
 -1.256618335907e-05
 -1.253612421482e-05
 -1.250606507058e-05
 -1.247600592633e-05
 -1.244594678208e-05
 -1.241588763784e-05
 -1.238582849359e-05
 -1.235576934935e-05
 -1.232571020510e-05
 -1.229565106086e-05
 -1.226559191661e-05
 -1.223553277237e-05
 -1.220547362812e-05
 -1.217541448387e-05
 -1.214535533963e-05
 -1.211529619538e-05
 -1.208523705114e-05
 -1.205517790689e-05
 -1.202511876265e-05
 -1.199505961840e-05
 -1.196500047416e-05
 -1.193494132991e-05
 -1.190488218566e-05
 -1.187482304142e-05
 -1.184476389717e-05
 -1.181470475293e-05
 -1.178464560868e-05
 -1.175458646444e-05
 -1.172452732019e-05
 -1.169446817595e-05
 -1.166440903170e-05
 -1.163434988745e-05
 -1.160429074321e-05
 -1.157423159896e-05
 -1.154417245472e-05
 -1.151411331047e-05
 -1.148405416623e-05
 -1.145399502198e-05
 -1.142393587774e-05
 -1.139387673349e-05
 -1.136381758924e-05
 -1.133375844500e-05
 -1.130369930075e-05
 -1.127364015651e-05
 -1.124358101226e-05
 -1.121352186802e-05
 -1.118346272377e-05
 -1.115340357953e-05
 -1.112334443528e-05
 -1.109328529103e-05
 -1.106322614679e-05
 -1.103316700254e-05
 -1.100310785830e-05
 -1.097304871405e-05
 -1.094298956981e-05
 -1.091293042556e-05
 -1.088287128132e-05
 -1.085281213707e-05
 -1.082275299283e-05
 -1.079269384858e-05
 -1.076263470433e-05
 -1.073257556009e-05
 -1.070251641584e-05
 -1.067245727160e-05
 -1.064239812735e-05
 -1.061233898311e-05
 -1.058227983886e-05
 -1.055222069462e-05
 -1.052216155037e-05
 -1.049210240612e-05
 -1.046204326188e-05
 -1.043198411763e-05
 -1.040192497339e-05
 -1.037186582914e-05
 -1.034180668490e-05
 -1.031174754065e-05
 -1.028168839641e-05
 -1.025162925216e-05
 -1.022157010791e-05
 -1.019151096367e-05
 -1.016145181942e-05
 -1.013139267518e-05
 -1.010133353093e-05
 -1.007127438669e-05
 -1.004121524244e-05
 -1.001115609820e-05
 -9.981096953950e-06
 -9.951037809705e-06
 -9.920978665459e-06
 -9.890919521213e-06
 -9.860860376968e-06
 -9.830801232722e-06
 -9.800742088477e-06
 -9.770682944231e-06
 -9.740623799986e-06
 -9.710564655740e-06
 -9.680505511495e-06
 -9.650446367249e-06
 -9.620387223004e-06
 -9.590328078758e-06
 -9.560268934513e-06
 -9.530209790267e-06
 -9.500150646021e-06
 -9.470091501776e-06
 -9.440032357530e-06
 -9.409973213285e-06
 -9.379914069039e-06
 -9.349854924794e-06
 -9.319795780548e-06
 -9.289736636303e-06
 -9.259677492057e-06
 -9.229618347812e-06
 -9.199559203566e-06
 -9.169500059321e-06
 -9.139440915075e-06
 -9.109381770829e-06
 -9.079322626584e-06
 -9.049263482338e-06
 -9.019204338093e-06
 -8.989145193847e-06
 -8.959086049602e-06
 -8.929026905356e-06
 -8.898967761111e-06
 -8.868908616865e-06
 -8.838849472620e-06
 -8.808790328374e-06
 -8.778731184129e-06
 -8.748672039883e-06
 -8.718612895637e-06
 -8.688553751392e-06
 -8.658494607146e-06
 -8.628435462901e-06
 -8.598376318655e-06
 -8.568317174410e-06
 -8.538258030164e-06
 -8.508198885919e-06
 -8.478139741673e-06
 -8.448080597428e-06
 -8.418021453182e-06
 -8.387962308937e-06
 -8.357903164691e-06
 -8.327844020445e-06
 -8.297784876200e-06
 -8.267725731954e-06
 -8.237666587709e-06
 -8.207607443463e-06
 -8.177548299218e-06
 -8.147489154972e-06
 -8.117430010727e-06
 -8.087370866481e-06
 -8.057311722236e-06
 -8.027252577990e-06
 -7.997193433745e-06
 -7.967134289499e-06
 -7.937075145253e-06
 -7.907016001008e-06
 -7.876956856762e-06
 -7.846897712517e-06
 -7.816838568271e-06
 -7.786779424026e-06
 -7.756720279780e-06
 -7.726661135535e-06
 -7.696601991289e-06
 -7.666542847044e-06
 -7.636483702798e-06
 -7.606424558553e-06
 -7.576365414307e-06
 -7.546306270061e-06
 -7.516247125816e-06
 -7.486187981570e-06
 -7.456128837325e-06
 -7.426069693079e-06
 -7.396010548834e-06
 -7.365951404588e-06
 -7.335892260343e-06
 -7.305833116097e-06
 -7.275773971852e-06
 -7.245714827606e-06
 -7.215655683361e-06
 -7.185596539115e-06
 -7.155537394869e-06
 -7.125478250624e-06
 -7.095419106378e-06
 -7.065359962133e-06
 -7.035300817887e-06
 -7.005241673642e-06
 -6.975182529396e-06
 -6.945123385151e-06
 -6.915064240905e-06
 -6.885005096660e-06
 -6.854945952414e-06
 -6.824886808169e-06
 -6.794827663923e-06
 -6.764768519678e-06
 -6.734709375432e-06
 -6.704650231186e-06
 -6.674591086941e-06
 -6.644531942695e-06
 -6.614472798450e-06
 -6.584413654204e-06
 -6.554354509959e-06
 -6.524295365713e-06
 -6.494236221468e-06
 -6.464177077222e-06
 -6.434117932977e-06
 -6.404058788731e-06
 -6.373999644486e-06
 -6.343940500240e-06
 -6.313881355994e-06
 -6.283822211749e-06
 -6.253763067503e-06
 -6.223703923258e-06
 -6.193644779012e-06
 -6.163585634767e-06
 -6.133526490521e-06
 -6.103467346276e-06
 -6.073408202030e-06
 -6.043349057785e-06
 -6.013289913539e-06
 -5.983230769294e-06
 -5.953171625048e-06
 -5.923112480802e-06
 -5.893053336557e-06
 -5.862994192311e-06
 -5.832935048066e-06
 -5.802875903820e-06
 -5.772816759575e-06
 -5.742757615329e-06
 -5.712698471084e-06
 -5.682639326838e-06
 -5.652580182593e-06
 -5.622521038347e-06
 -5.592461894102e-06
 -5.562402749856e-06
 -5.532343605610e-06
 -5.502284461365e-06
 -5.472225317119e-06
 -5.442166172874e-06
 -5.412107028628e-06
 -5.382047884383e-06
 -5.351988740137e-06
 -5.321929595892e-06
 -5.291870451646e-06
 -5.261811307401e-06
 -5.231752163155e-06
 -5.201693018910e-06
 -5.171633874664e-06
 -5.141574730418e-06
 -5.111515586173e-06
 -5.081456441927e-06
 -5.051397297682e-06
 -5.021338153436e-06
 -4.991279009191e-06
 -4.961219864945e-06
 -4.931160720700e-06
 -4.901101576454e-06
 -4.871042432209e-06
 -4.840983287963e-06
 -4.810924143718e-06
 -4.780864999472e-06
 -4.750805855226e-06
 -4.720746710981e-06
 -4.690687566735e-06
 -4.660628422490e-06
 -4.630569278244e-06
 -4.600510133999e-06
 -4.570450989753e-06
 -4.540391845508e-06
 -4.510332701262e-06
 -4.480273557017e-06
 -4.450214412771e-06
 -4.420155268526e-06
 -4.390096124280e-06
 -4.360036980034e-06
 -4.329977835789e-06
 -4.299918691543e-06
 -4.269859547298e-06
 -4.239800403052e-06
 -4.209741258807e-06
 -4.179682114561e-06
 -4.149622970316e-06
 -4.119563826069e-06
 -4.089504681823e-06
 -4.065372943878e-06
 -4.041241205933e-06
 -4.017109467988e-06
 -3.992977730043e-06
 -3.968845992098e-06
 -3.944714254153e-06
 -3.920582516208e-06
 -3.896450778263e-06
 -3.872319040318e-06
 -3.848187302373e-06
 -3.824055564428e-06
 -3.799923826483e-06
 -3.775792088538e-06
 -3.751660350593e-06
 -3.727528612648e-06
 -3.703396874703e-06
 -3.679265136758e-06
 -3.655133398813e-06
 -3.631001660868e-06
 -3.606869922923e-06
 -3.582738184978e-06
 -3.558606447033e-06
 -3.534474709088e-06
 -3.510342971143e-06
 -3.486211233198e-06
 -3.462079495253e-06
 -3.437947757308e-06
 -3.413816019363e-06
 -3.389684281418e-06
 -3.365552543473e-06
 -3.341420805528e-06
 -3.317289067583e-06
 -3.293157329638e-06
 -3.269025591693e-06
 -3.244893853748e-06
 -3.220762115803e-06
 -3.196630377858e-06
 -3.172498639913e-06
 -3.148366901968e-06
 -3.124235164023e-06
 -3.100103426078e-06
 -3.075971688133e-06
 -3.051839950188e-06
 -3.027708212243e-06
 -3.003576474298e-06
 -2.979444736353e-06
 -2.955312998408e-06
 -2.931181260463e-06
 -2.907049522518e-06
 -2.882917784573e-06
 -2.858786046628e-06
 -2.834654308683e-06
 -2.810522570738e-06
 -2.786390832793e-06
 -2.762259094848e-06
 -2.738127356903e-06
 -2.713995618958e-06
 -2.689863881013e-06
 -2.665732143068e-06
 -2.641600405123e-06
 -2.617468667178e-06
 -2.593336929233e-06
 -2.569205191288e-06
 -2.545073453343e-06
 -2.520941715398e-06
 -2.496809977453e-06
 -2.472678239508e-06
 -2.448546501562e-06
 -2.424414763617e-06
 -2.400283025672e-06
 -2.376151287727e-06
 -2.352019549782e-06
 -2.327887811837e-06
 -2.303756073892e-06
 -2.279624335947e-06
 -2.255492598002e-06
 -2.231360860057e-06
 -2.207229122112e-06
 -2.183097384167e-06
 -2.158965646222e-06
 -2.134833908277e-06
 -2.110702170332e-06
 -2.086570432387e-06
 -2.062438694442e-06
 -2.038306956497e-06
 -2.014175218552e-06
 -1.990043480607e-06
 -1.965911742662e-06
 -1.941780004717e-06
 -1.917648266772e-06
 -1.893516528827e-06
 -1.869384790882e-06
 -1.845253052937e-06
 -1.821121314992e-06
 -1.796989577047e-06
 -1.772857839102e-06
 -1.748726101157e-06
 -1.724594363212e-06
 -1.700462625267e-06
 -1.676330887322e-06
 -1.652199149377e-06
 -1.628067411432e-06
 -1.603935673487e-06
 -1.579803935542e-06
 -1.555672197597e-06
 -1.531540459652e-06
 -1.507408721707e-06
 -1.483276983762e-06
 -1.459145245817e-06
 -1.435013507872e-06
 -1.410881769927e-06
 -1.386750031982e-06
 -1.362618294037e-06
 -1.338486556092e-06
 -1.314354818147e-06
 -1.290223080202e-06
 -1.266091342257e-06
 -1.241959604312e-06
 -1.217827866367e-06
 -1.193696128422e-06
 -1.169564390477e-06
 -1.145432652532e-06
 -1.121300914587e-06
 -1.097169176642e-06
 -1.073037438697e-06
 -1.048905700752e-06
 -1.024773962807e-06
 -1.000642224862e-06
 -9.765104869169e-07
 -9.523787489719e-07
 -9.282470110268e-07
 -9.041152730818e-07
 -8.799835351368e-07
 -8.558517971918e-07
 -8.317200592468e-07
 -8.075883213018e-07
 -7.834565833568e-07
 -7.593248454118e-07
 -7.351931074668e-07
 -7.110613695218e-07
 -6.869296315767e-07
 -6.627978936317e-07
 -6.386661556867e-07
 -6.145344177417e-07
 -5.904026797967e-07
 -5.662709418517e-07
 -5.421392039067e-07
 -5.180074659617e-07
 -4.938757280167e-07
 -4.697439900717e-07
 -4.456122521266e-07
 -4.214805141816e-07
 -3.973487762366e-07
 -3.732170382916e-07
 -3.490853003466e-07
 -3.249535624016e-07
 -3.008218244566e-07
 -2.766900865116e-07
 -2.525583485666e-07
 -2.284266106216e-07
 -2.042948726765e-07
 -1.801631347315e-07
 -1.560313967865e-07
 -1.318996588415e-07
 -1.077679208965e-07
 -8.363618295149e-08
 -5.950444500648e-08
 -3.537270706147e-08
 -1.124096911646e-08

monitor_XZ_1B:E: Re(E) vs position, y=4.00363e-06(m), lambda=6.25e-07(m) (414,1498)
 5.425382108557e-01 5.430001967681e-01 5.435049440645e-01 5.440123977343e-01 5.444488725248e-01 5.447600563794e-01 5.449830083983e-01 5.452285185797e-01 5.455864916643e-01 5.460582452315e-01 5.465732895215e-01 5.470353719400e-01 5.473659760183e-01 5.475513018679e-01 5.476791064304e-01 5.478935486058e-01 5.482773846939e-01 5.487730892965e-01 5.492373067545e-01 5.495622903732e-01 5.497463046796e-01 5.498693697827e-01 5.500388202417e-01 5.503347145445e-01 5.507621927036e-01 5.512344259579e-01 5.516312696878e-01 5.518945445628e-01 5.520697817552e-01 5.522580962892e-01 5.525382598940e-01 5.529241579751e-01 5.533729484869e-01 5.538123865619e-01 5.541862067627e-01 5.544886879399e-01 5.547570269271e-01 5.550294592614e-01 5.553208256382e-01 5.556443386197e-01 5.560222047662e-01 5.564585219048e-01 5.568973345768e-01 5.572448841117e-01 5.574482086098e-01 5.575514949770e-01 5.576751378723e-01 5.579320616812e-01 5.583397869219e-01 5.587990999964e-01 5.591628428770e-01 5.593488994118e-01 5.594094011288e-01 5.594808854406e-01 5.596723939689e-01 5.599951382982e-01 5.603812126819e-01 5.607539087650e-01 5.610664323819e-01 5.613056273634e-01 5.614824992819e-01 5.616285234148e-01 5.617938486975e-01 5.620339970521e-01 5.623801934581e-01 5.627969010803e-01 5.631759695648e-01 5.634041521471e-01 5.634616567072e-01 5.634559170665e-01 5.635429651057e-01 5.638102044166e-01 5.642097400413e-01 5.645990984188e-01 5.648403656425e-01 5.648968850441e-01 5.648604506333e-01 5.648796510717e-01 5.650477125238e-01 5.653489671861e-01 5.656870328425e-01 5.659537350200e-01 5.660844019305e-01 5.660949001543e-01 5.660692746865e-01 5.661080338913e-01 5.662589333011e-01 5.664979614082e-01 5.667526248297e-01 5.669414570151e-01 5.670183714334e-01 5.670007784273e-01 5.669653022127e-01 5.669944664843e-01 5.671298643655e-01 5.673532794086e-01 5.675975225121e-01 5.677773128862e-01 5.678414008407e-01 5.678125393195e-01 5.677801273463e-01 5.678358117003e-01 5.680160565629e-01 5.682816257720e-01 5.685409096838e-01 5.687079660819e-01 5.687590107874e-01 5.687465788084e-01 5.687624337779e-01 5.688727567008e-01 5.690863459367e-01 5.693552961858e-01 5.695979168517e-01 5.697405610642e-01 5.697663977696e-01 5.697249023195e-01 5.697033443005e-01 5.697742670137e-01 5.699523003260e-01 5.701761144331e-01 5.703403147569e-01 5.703627582747e-01 5.702495350070e-01 5.700920588870e-01 5.700073809775e-01 5.700577446650e-01 5.702080949887e-01 5.703445596574e-01 5.703583296140e-01 5.702263834343e-01 5.700335137777e-01 5.698968228897e-01 5.698833608688e-01 5.699676175287e-01 5.700620996421e-01 5.700797536390e-01 5.700008921761e-01 5.698747591230e-01 5.697665422728e-01 5.697068916777e-01 5.696881665055e-01 5.696816513961e-01 5.696605645328e-01 5.696061010618e-01 5.695118887355e-01 5.693784414563e-01 5.692148285138e-01 5.690507831889e-01 5.689220891311e-01 5.688349615762e-01 5.687541851928e-01 5.686323403180e-01 5.684493660186e-01 5.682283909224e-01 5.680230060544e-01 5.678735087677e-01 5.677686202094e-01 5.676578958626e-01 5.675046800407e-01 5.673165129000e-01 5.671251496239e-01 5.669542094068e-01 5.667979336468e-01 5.666286344323e-01 5.664251012678e-01 5.661989818304e-01 5.659768813669e-01 5.657634154869e-01 5.655388278170e-01 5.652831212547e-01 5.649956021043e-01 5.646982130312e-01 5.644165146193e-01 5.641534160974e-01 5.638866307722e-01 5.635931679287e-01 5.632769304406e-01 5.629592473077e-01 5.626558702741e-01 5.623645619573e-01 5.620697368292e-01 5.617543775855e-01 5.614190485362e-01 5.610791851286e-01 5.607459648611e-01 5.604121031554e-01 5.600664837074e-01 5.597004095718e-01 5.593163667918e-01 5.589253221934e-01 5.585370906047e-01 5.581474821665e-01 5.577440559387e-01 5.573215223937e-01 5.568843866442e-01 5.564432116045e-01 5.560035010757e-01 5.555635767981e-01 5.551122261493e-01 5.546452235739e-01 5.541703116522e-01 5.536977780893e-01 5.532279047878e-01 5.527498893176e-01 5.522556973702e-01 5.517459375709e-01 5.512308668751e-01 5.507181217433e-01 5.502006378373e-01 5.496649561850e-01 5.491076122028e-01 5.485390087543e-01 5.479694674118e-01 5.473988905778e-01 5.468204887787e-01 5.462257518635e-01 5.456178554473e-01 5.450084754005e-01 5.444005345811e-01 5.437872884679e-01 5.431599617847e-01 5.425200621747e-01 5.418738892855e-01 5.412224177114e-01 5.405652502305e-01 5.398934785588e-01 5.392062494369e-01 5.385109519745e-01 5.378112142679e-01 5.371056094602e-01 5.363883200673e-01 5.356607685687e-01 5.349245364218e-01 5.341813215989e-01 5.334324740132e-01 5.326742448779e-01 5.319036930096e-01 5.311252545997e-01 5.303403538285e-01 5.295444221439e-01 5.287373328637e-01 5.279204094111e-01 5.270944551252e-01 5.262613758022e-01 5.254218190131e-01 5.245718424316e-01 5.237100857405e-01 5.228401232802e-01 5.219632003450e-01 5.210764796808e-01 5.201816467126e-01 5.192770222941e-01 5.183611933233e-01 5.174369629607e-01 5.165040676514e-01 5.155609994330e-01 5.146073207508e-01 5.136464776350e-01 5.126762912121e-01 5.116951933242e-01 5.107057127790e-01 5.097059758367e-01 5.086966549252e-01 5.076794791030e-01 5.066526065614e-01 5.056129391974e-01 5.045639526790e-01 5.035078677222e-01 5.024412943251e-01 5.013651370330e-01 5.002799035801e-01 4.991828996891e-01 4.980775393987e-01 4.969645133140e-01 4.958414286581e-01 4.947070369784e-01 4.935639259485e-01 4.924106908811e-01 4.912471350744e-01 4.900751381875e-01 4.888932013439e-01 4.876994497633e-01 4.864977528018e-01 4.852863885526e-01 4.840645556512e-01 4.828339019138e-01 4.815934242644e-01 4.803422242428e-01 4.790811516853e-01 4.778113372019e-01 4.765310603921e-01 4.752406883677e-01 4.739411533467e-01 4.726317035991e-01 4.713120316135e-01 4.699829947496e-01 4.686431552074e-01 4.672929267044e-01 4.659339967892e-01 4.645662801975e-01 4.631878454806e-01 4.618004016464e-01 4.604020782726e-01 4.589937890769e-01 4.575759511327e-01 4.561495586534e-01 4.547129093456e-01 4.532661531703e-01 4.518102694379e-01 4.503433078099e-01 4.488672637984e-01 4.473818299760e-01 4.458865746710e-01 4.443810798074e-01 4.428674349027e-01 4.413432553197e-01 4.398088168403e-01 4.382653347530e-01 4.367117265042e-01 4.351485123588e-01 4.335770856559e-01 4.319958121303e-01 4.304038480308e-01 4.288023563192e-01 4.271913943714e-01 4.255702583164e-01 4.239410886163e-01 4.223017329862e-01 4.206520644401e-01 4.189940941311e-01 4.173259578798e-01 4.156482116445e-01 4.139615629236e-01 4.122658282561e-01 4.105591847031e-01 4.088446317176e-01 4.071203397061e-01 4.053857879708e-01 4.036428492071e-01 4.018908542165e-01 4.001293556992e-01 3.983594800635e-01 3.965794207733e-01 3.947890269761e-01 3.929897685205e-01 3.911827726189e-01 3.893663717847e-01 3.875419237063e-01 3.857085724008e-01 3.838653605448e-01 3.820131410006e-01 3.801511763138e-01 3.782799456423e-01 3.764014709747e-01 3.745153786028e-01 3.726198890489e-01 3.707163242199e-01 3.688033020750e-01 3.668799128685e-01 3.649495963473e-01 3.630111638130e-01 3.610641440387e-01 3.591101500034e-01 3.571473469655e-01 3.551757956093e-01 3.531957475025e-01 3.512071505369e-01 3.492106762085e-01 3.472074865204e-01 3.451965009575e-01 3.431765771170e-01 3.411493594584e-01 3.391134842732e-01 3.370694672713e-01 3.350200276556e-01 3.329616919150e-01 3.308958857848e-01 3.288230380246e-01 3.267415310323e-01 3.246527222869e-01 3.225570256550e-01 3.204540086142e-01 3.183439947760e-01 3.162271821654e-01 3.141016594463e-01 3.119689291946e-01 3.098296877542e-01 3.076839418616e-01 3.055315747198e-01 3.033731147283e-01 3.012062888457e-01 2.990330263542e-01 2.968535994689e-01 2.946667403854e-01 2.924750827072e-01 2.902771635742e-01 2.880719538150e-01 2.858611248366e-01 2.836436537686e-01 2.814199033035e-01 2.791919854210e-01 2.769575446075e-01 2.747174169346e-01 2.724717963647e-01 2.702199571078e-01 2.679627830312e-01 2.657016702586e-01 2.634347615464e-01 2.611623478157e-01 2.588858836260e-01 2.566032916021e-01 2.543162725041e-01 2.520238424244e-01 2.497266664493e-01 2.474260049530e-01 2.451207871265e-01 2.428110434981e-01 2.404972286585e-01 2.381793128989e-01 2.358566003216e-01 2.335304511940e-01 2.312013250805e-01 2.288681782856e-01 2.265328254464e-01 2.241931864782e-01 2.218492421644e-01 2.195023899896e-01 2.171526718525e-01 2.147998641303e-01 2.124459552180e-01 2.100874578543e-01 2.077274231873e-01 2.053642886722e-01 2.029983641283e-01 2.006308193873e-01 1.982621648915e-01 1.958913448149e-01 1.935196132266e-01 1.911459612546e-01 1.887701003893e-01 1.863932114570e-01 1.840155544265e-01 1.816371594432e-01 1.792582787239e-01 1.768787623406e-01 1.744982809334e-01 1.721182491310e-01 1.697377483580e-01 1.673583865500e-01 1.649798423587e-01 1.626014463030e-01 1.602246236475e-01 1.578484225397e-01 1.554737891212e-01 1.531013854603e-01 1.507309290937e-01 1.483623680270e-01 1.459967201957e-01 1.436326344813e-01 1.412721275793e-01 1.389147832722e-01 1.365609008067e-01 1.342114689990e-01 1.318670474502e-01 1.295262326882e-01 1.271911378146e-01 1.248608745929e-01 1.225361699009e-01 1.202196194633e-01 1.179090506338e-01 1.156057433151e-01 1.133103087880e-01 1.110223990440e-01 1.087428975095e-01 1.064745199553e-01 1.042146428334e-01 1.019667057447e-01 9.973090393011e-02 9.750538282292e-02 9.529441100160e-02 9.309763505808e-02 9.091532431381e-02 8.875115099000e-02 8.660327966187e-02 8.447435350210e-02 8.236634844730e-02 8.027832892785e-02 7.821505112126e-02 7.617632023214e-02 7.416419994874e-02 7.218156060618e-02 7.022938966452e-02 6.831060016823e-02 6.642914815351e-02 6.458646760380e-02 6.278615284150e-02 6.103300233484e-02 5.932796476767e-02 5.767735447907e-02 5.608455884677e-02 5.455395502232e-02 5.309184435161e-02 5.170164642211e-02 5.039065730033e-02 4.916318787277e-02 4.802472261034e-02 4.698263760519e-02 4.604210059424e-02 4.520841809208e-02 4.448798791650e-02 4.388371497452e-02 4.340128620699e-02 4.304367159068e-02 4.281222156470e-02 4.270978884746e-02 4.273395585127e-02 4.288499409288e-02 4.316053708808e-02 4.355725095006e-02 4.407132889125e-02 4.469708421671e-02 4.542830474354e-02 4.626061236863e-02 4.718599323719e-02 4.819987691506e-02 4.929465814009e-02 5.046433419152e-02 5.170331262374e-02 5.300429811396e-02 5.436318471407e-02 5.577496339645e-02 5.723338187437e-02 5.873538441079e-02 6.027581696779e-02 6.185141235834e-02 6.345973186206e-02 6.509556868081e-02 6.675762652029e-02 6.844206557134e-02 7.014625504523e-02 7.187036391907e-02 7.360856641066e-02 7.536167182210e-02 7.712764365216e-02 7.890293390072e-02 8.068806973071e-02 8.248032693649e-02 8.427933278480e-02 8.608394503883e-02 8.789210706096e-02 8.970327323670e-02 9.151736021233e-02 9.333252508172e-02 9.514960960850e-02 9.696582434885e-02 9.878114679978e-02 1.005963303088e-01 1.024085131631e-01 1.042191426858e-01 1.060268722705e-01 1.078301257312e-01 1.096299973637e-01 1.114250092642e-01 1.132149873837e-01 1.150006172143e-01 1.167793785389e-01 1.185529566369e-01 1.203202569491e-01 1.220802388731e-01 1.238347174567e-01 1.255813257421e-01 1.273209085525e-01 1.290528105865e-01 1.307767866186e-01 1.324932245674e-01 1.342012445915e-01 1.358997414590e-01 1.375902390822e-01 1.392716675605e-01 1.409439757841e-01 1.426069193102e-01 1.442600933696e-01 1.459037780179e-01 1.475378872652e-01 1.491622362379e-01 1.507770522162e-01 1.523808232889e-01 1.539751610723e-01 1.555592255623e-01 1.571324407955e-01 1.586960040242e-01 1.602476593700e-01 1.617891447638e-01 1.633190196736e-01 1.648379806224e-01 1.663461897644e-01 1.678427230145e-01 1.693288866023e-01 1.708026434504e-01 1.722657468426e-01 1.737180408619e-01 1.751580350248e-01 1.765868038668e-01 1.780043298111e-01 1.794104999059e-01 1.808045799894e-01 1.821876136696e-01 1.835575354954e-01 1.849166429500e-01 1.862637548962e-01 1.875987734930e-01 1.889222918069e-01 1.902336653247e-01 1.915339748401e-01 1.928223903804e-01 1.940983052406e-01 1.953626258348e-01 1.966154814350e-01 1.978564749911e-01 1.990855708567e-01 2.003032516299e-01 2.015090428893e-01 2.027029276131e-01 2.038851914580e-01 2.050556393727e-01 2.062149093089e-01 2.073621361199e-01 2.084982514569e-01 2.096229123044e-01 2.107358803552e-01 2.118375757643e-01 2.129284712000e-01 2.140076135673e-01 2.150768186284e-01 2.161341434619e-01 2.171808871385e-01 2.182170366378e-01 2.192423252706e-01 2.202570440202e-01 2.212612397813e-01 2.222549876083e-01 2.232392500163e-01 2.242122842509e-01 2.251764746442e-01 2.261301561291e-01 2.270744254684e-01 2.280094759293e-01 2.289352248220e-01 2.298516138084e-01 2.307591297452e-01 2.316580440531e-01 2.325488331528e-01 2.334296795560e-01 2.343044897306e-01 2.351699835956e-01 2.360281104944e-01 2.368787870676e-01 2.377216337972e-01 2.385586261644e-01 2.393877769944e-01 2.402106260519e-01 2.410275476430e-01 2.418380665303e-01 2.426433159560e-01 2.434426132303e-01 2.442369792676e-01 2.450272588635e-01 2.458114057088e-01 2.465931832561e-01 2.473696017186e-01 2.481433358803e-01 2.489131107493e-01 2.496802023523e-01 2.504445560409e-01 2.512062027248e-01 2.519668999912e-01 2.527258162831e-01 2.534825270504e-01 2.542401476328e-01 2.549953366866e-01 2.557518632369e-01 2.565078598354e-01 2.572648934294e-01 2.580230601121e-01 2.587822549693e-01 2.595435573445e-01 2.603069746732e-01 2.610725270674e-01 2.618421252817e-01 2.626134666770e-01 2.633903814100e-01 2.641697292922e-01 2.649545399774e-01 2.657448779001e-01 2.665387099606e-01 2.673402076339e-01 2.681453099733e-01 2.689587293244e-01 2.697786671208e-01 2.706044063606e-01 2.714401980657e-01 2.722810920348e-01 2.731325578998e-01 2.739920236359e-01 2.748585202477e-01 2.757374687438e-01 2.766225913049e-01 2.775207497005e-01 2.784261987311e-01 2.793434946612e-01 2.802722764767e-01 2.812091115918e-01 2.821606429170e-01 2.831199674991e-01 2.840935200898e-01 2.850786961234e-01 2.860737246205e-01 2.870845116540e-01 2.881039734135e-01 2.891393974946e-01 2.901850411652e-01 2.912435138697e-01 2.923167197817e-01 2.933990618342e-01 2.944994865062e-01 2.956073593208e-01 2.967317801078e-01 2.978678707290e-01 2.990147769186e-01 3.001783534178e-01 3.013495438189e-01 3.025384549685e-01 3.037360134215e-01 3.049466494939e-01 3.061713200659e-01 3.074037027856e-01 3.086531473971e-01 3.099077841721e-01 3.111778744248e-01 3.124573536344e-01 3.137447461333e-01 3.150460354265e-01 3.163512432295e-01 3.176716468115e-01 3.189951688563e-01 3.203289421182e-01 3.216719762235e-01 3.230166731392e-01 3.243749999121e-01 3.257321580137e-01 3.271000880432e-01 3.284689456975e-01 3.298423338616e-01 3.312213381800e-01 3.325969476928e-01 3.339811848593e-01 3.353594727459e-01 3.367418451461e-01 3.381219637292e-01 3.394980265202e-01 3.408766465149e-01 3.422439444531e-01 3.436150090740e-01 3.449737748109e-01 3.463292226574e-01 3.476794021579e-01 3.490143038892e-01 3.503487359298e-01 3.516637790861e-01 3.529733202152e-01 3.542672416093e-01 3.555460092841e-01 3.568144191737e-01 3.580587205807e-01 3.592946058681e-01 3.605037967002e-01 3.616979668269e-01 3.628711373578e-01 3.640175773153e-01 3.651491837557e-01 3.662458680739e-01 3.673272281459e-01 3.683737396087e-01 3.693957420029e-01 3.703898414465e-01 3.713469154792e-01 3.722818677788e-01 3.731723998372e-01 3.740377593261e-01 3.748620364500e-01 3.756491895434e-01 3.764036899263e-01 3.771093020725e-01 3.777860570061e-01 3.784100804895e-01 3.789999059321e-01 3.795421725012e-01 3.800362185064e-01 3.804926650163e-01 3.808897702678e-01 3.812508792567e-01 3.815517483910e-01 3.818070865540e-01 3.820112362159e-01 3.821559710634e-01 3.822572818234e-01 3.822911639953e-01 3.822807253382e-01 3.822060002116e-01 3.820754207728e-01 3.818904765277e-01 3.816369872765e-01 3.813368780988e-01 3.809619409790e-01 3.805364603064e-01 3.800436875297e-01 3.794867862444e-01 3.788737980372e-01 3.781851573091e-01 3.774459046915e-01 3.766280852399e-01 3.757547284732e-01 3.748133304736e-01 3.738013843656e-01 3.727339379605e-01 3.715870715771e-01 3.703888900233e-01 3.691135125143e-01 3.677784069213e-01 3.663787707120e-01 3.649060247652e-01 3.633817569166e-01 3.617775738842e-01 3.601235417902e-01 3.583968186288e-01 3.566096517497e-01 3.547662220663e-01 3.528497700729e-01 3.508893701072e-01 3.488546671156e-01 3.467749882609e-01 3.446337225437e-01 3.424366899034e-01 3.401960204429e-01 3.378910531426e-01 3.355528962188e-01 3.331538469425e-01 3.307195840965e-01 3.282406442073e-01 3.257167524785e-01 3.231677960212e-01 3.205690576975e-01 3.179539589849e-01 3.152996633155e-01 3.126255756182e-01 3.099329199193e-01 3.072142415611e-01 3.044956484837e-01 3.017537461763e-01 2.990186742168e-01 2.962769927615e-01 2.935395694336e-01 2.908180571675e-01 2.880994630482e-01 2.854136616115e-01 2.827407184900e-01 2.801056118076e-01 2.775053556654e-01 2.749430057389e-01 2.724378173916e-01 2.699759751842e-01 2.675862655245e-01 2.652565342549e-01 2.630035422814e-01 2.608339788070e-01 2.587444317132e-01 2.567592672330e-01 2.548625039456e-01 2.530817988331e-01 2.514095683599e-01 2.498537522256e-01 2.484304625173e-01 2.471255605781e-01 2.459686490666e-01 2.449407223743e-01 2.440639281848e-01 2.433348648826e-01 2.427527195355e-01 2.423360395586e-01 2.420636949398e-01 2.419629860747e-01 2.420128095044e-01 2.422271797803e-01 2.426036473593e-01 2.431314103742e-01 2.438280906721e-01 2.446666364979e-01 2.456695621822e-01 2.468138840853e-01 2.481042765024e-01 2.495390476689e-01 2.511004678523e-01 2.528037927415e-01 2.546193415802e-01 2.565620190801e-01 2.586119387387e-01 2.607646184566e-01 2.630219285431e-01 2.653590009471e-01 2.677904528382e-01 2.702873277680e-01 2.728575737830e-01 2.754873429441e-01 2.781643598695e-01 2.808967470689e-01 2.836538461561e-01 2.864529996020e-01 2.892666799106e-01 2.920982866442e-01 2.949427741030e-01 2.977784236535e-01 3.006225438650e-01 3.034398570600e-01 3.062499899941e-01 3.090287068044e-01 3.117746148614e-01 3.144909649174e-01 3.171493883160e-01 3.197746981361e-01 3.223302685129e-01 3.248343222726e-01 3.272717034070e-01 3.296325545738e-01 3.319289443110e-01 3.341318149145e-01 3.362627893079e-01 3.382978546518e-01 3.402406140753e-01 3.420923359533e-01 3.438333910538e-01 3.454836894555e-01 3.470141350678e-01 3.484419728005e-01 3.497552042623e-01 3.509477323769e-01 3.520310154920e-01 3.529818561624e-01 3.538213139321e-01 3.545290665864e-01 3.551115206110e-01 3.555722415122e-01 3.558939842728e-01 3.560982059432e-01 3.561617238974e-01 3.561012263094e-01 3.559081245634e-01 3.555799998635e-01 3.551292422557e-01 3.545384337067e-01 3.538272287358e-01 3.529828436614e-01 3.520119290764e-01 3.509200647594e-01 3.496986538633e-01 3.483647378632e-01 3.469067292586e-01 3.453373647780e-01 3.436580854984e-01 3.418669039487e-01 3.399791257082e-01 3.379869500808e-01 3.359047652893e-01 3.337339793077e-01 3.314775078978e-01 3.291501129489e-01 3.267469352838e-01 3.242861392658e-01 3.217687289950e-01 3.192033925170e-01 3.166038155426e-01 3.139703987682e-01 3.113214911671e-01 3.086610791938e-01 3.060009533711e-01 3.033551733990e-01 3.007296551881e-01 2.981409352523e-01 2.955975708949e-01 2.931125497986e-01 2.907013109198e-01 2.883706987753e-01 2.861405991121e-01 2.840176501273e-01 2.820182682016e-01 2.801554901887e-01 2.784370808500e-01 2.768822116533e-01 2.754946867498e-01 2.742901193327e-01 2.732769728932e-01 2.724612250240e-01 2.718567081237e-01 2.714628709812e-01 2.712892170105e-01 2.713388753217e-01 2.716106218000e-01 2.721110431673e-01 2.728314112001e-01 2.737770616322e-01 2.749384157932e-01 2.763103022621e-01 2.778895744171e-01 2.796602609037e-01 2.816205879123e-01 2.837514140408e-01 2.860465362046e-01 2.884904934998e-01 2.910652668027e-01 2.937648956335e-01 2.965641367072e-01 2.994536336993e-01 3.024151796020e-01 3.054284710038e-01 3.084851140224e-01 3.115581784256e-01 3.146399912752e-01 3.177095849783e-01 3.207487702586e-01 3.237483276215e-01 3.266824661583e-01 3.295453256261e-01 3.323164224921e-01 3.349808373629e-01 3.375306929748e-01 3.399433214565e-01 3.422145878772e-01 3.443283044313e-01 3.462706471033e-01 3.480384175065e-01 3.496121808201e-01 3.509913940742e-01 3.521637600326e-01 3.531197041496e-01 3.538611268197e-01 3.543715097286e-01 3.546570298402e-01 3.547084626647e-01 3.545229317487e-01 3.541075103622e-01 3.534519850912e-01 3.525670358143e-01 3.514518249164e-01 3.501091444181e-01 3.485534027502e-01 3.467805456496e-01 3.448110815345e-01 3.426497905171e-01 3.403096411458e-01 3.378111395523e-01 3.351621348360e-01 3.323896904817e-01 3.295085859045e-01 3.265429604112e-01 3.235201527549e-01 3.204614712098e-01 3.173996134298e-01 3.143629950640e-01 3.113830415264e-01 3.084936982439e-01 3.057267547729e-01 3.031210428981e-01 3.007079708430e-01 2.985247318328e-01 2.966056654346e-01 2.949820627609e-01 2.936897229892e-01 2.927514487828e-01 2.921970008524e-01 2.920473726967e-01 2.923160892828e-01 2.930220767422e-01 2.941640276713e-01 2.957499097385e-01 2.977724773330e-01 3.002195099273e-01 3.030826746645e-01 3.063321252233e-01 3.099505381316e-01 3.139075985874e-01 3.181669963397e-01 3.227008363559e-01 3.274650463937e-01 3.324261110087e-01 3.375429007649e-01 3.427731695452e-01 3.480812233528e-01 3.534211066790e-01 3.587591736617e-01 3.640539873620e-01 3.692674667761e-01 3.743675142043e-01 3.793153947664e-01 3.840811991253e-01 3.886341080290e-01 3.929439080472e-01 3.969857455086e-01 4.007347937236e-01 4.041684329752e-01 4.072691106229e-01 4.100194263410e-01 4.124038259233e-01 4.144135111691e-01 4.160371459954e-01 4.172709040631e-01 4.181124376616e-01 4.185600637888e-01 4.186200848543e-01 4.182966375741e-01 4.176009939701e-01 4.165485027716e-01 4.151536372795e-01 4.134404730965e-01 4.114302392504e-01 4.091542898681e-01 4.066421084819e-01 4.039305693287e-01 4.010596031762e-01 3.980698094136e-01 3.950089886071e-01 3.919230910447e-01 3.888648448520e-01 3.858858589376e-01 3.830394347594e-01 3.803802275598e-01 3.779613054910e-01 3.758357840127e-01 3.740506174329e-01 3.726550992376e-01 3.716876951755e-01 3.711834846071e-01 3.711733061872e-01 3.716721474038e-01 3.726962404659e-01 3.742442415818e-01 3.763098797306e-01 3.788785478396e-01 3.819223598212e-01 3.854098405160e-01 3.892982619583e-01 3.935413523808e-01 3.980860000356e-01 4.028746697313e-01 4.078479907925e-01 4.129411370931e-01 4.180948815691e-01 4.232416899576e-01 4.283179303749e-01 4.332662190049e-01 4.380218234491e-01 4.425293886003e-01 4.467346985912e-01 4.505856898741e-01 4.540350559141e-01 4.570396857864e-01 4.595632746185e-01 4.615676466782e-01 4.630275134881e-01 4.639201918857e-01 4.642239006826e-01 4.639320395630e-01 4.630360894539e-01 4.615370830915e-01 4.594457762107e-01 4.567734101484e-01 4.535444406391e-01 4.497865950579e-01 4.455368094521e-01 4.408414674043e-01 4.357501165268e-01 4.303254965663e-01 4.246335206075e-01 4.187494849969e-01 4.127568139388e-01 4.067414088838e-01 4.007993193779e-01 3.950257173671e-01 3.895197598268e-01 3.843815788919e-01 3.797045385032e-01 3.755810607468e-01 3.720880813727e-01 3.692958475994e-01 3.672547138568e-01 3.659978693276e-01 3.655383401301e-01 3.658657670199e-01 3.669498960376e-01 3.687379433953e-01 3.711576973769e-01 3.741223194921e-01 3.775279729222e-01 3.812642736025e-01 3.852110141821e-01 3.892450198283e-01 3.932456732800e-01 3.970880845699e-01 4.006571274799e-01 4.038424877396e-01 4.065405408404e-01 4.086586330476e-01 4.101135822880e-01 4.108346595588e-01 4.107631864724e-01 4.098542613731e-01 4.080764508030e-01 4.054150932716e-01 4.018698090926e-01 3.974568869083e-01 3.922109926823e-01 3.861841342963e-01 3.794472737961e-01 3.720921018641e-01 3.642289198899e-01 3.559890711253e-01 3.475263542877e-01 3.390117657334e-01 3.306354562450e-01 3.226031875755e-01 3.151285419354e-01 3.084304898556e-01 3.027183897122e-01 2.981849146659e-01 2.949898830784e-01 2.932482933748e-01 2.930231344879e-01 2.943134453325e-01 2.970611587666e-01 3.011485678659e-01 3.064131488133e-01 3.126610528450e-01 3.196737462412e-01 3.272272502895e-01 3.350998476595e-01 3.430771837918e-01 3.509660661362e-01 3.585883949105e-01 3.657929738794e-01 3.724490403496e-01 3.784534592731e-01 3.837259457665e-01 3.882108432241e-01 3.918762228880e-01 3.947116950483e-01 3.967305789724e-01 3.979625992679e-01 3.984600546635e-01 3.982870385137e-01 3.975224409514e-01 3.962573592371e-01 3.945885709839e-01 3.926197553444e-01 3.904524855062e-01 3.881891730278e-01 3.859239147615e-01 3.837413707920e-01 3.817182442657e-01 3.799137350257e-01 3.783745606013e-01 3.771327425739e-01 3.762075039891e-01 3.756043581301e-01 3.753223795694e-01 3.753524598105e-01 3.756814313360e-01 3.762985401805e-01 3.771903342599e-01 3.783515715646e-01 3.797776821245e-01 3.814697313586e-01 3.834299525187e-01 3.856628783187e-01 3.881673657878e-01 3.909399008926e-01 3.939682376915e-01 3.972252199928e-01 4.006740238252e-01 4.042578907448e-01 4.079075358728e-01 4.115380417099e-01 4.150524526711e-01 4.183444976764e-01 4.213004201835e-01 4.238093555625e-01 4.257624561752e-01 4.270621990040e-01 4.276247177271e-01 4.273860913370e-01 4.263059491152e-01 4.243700080350e-01 4.215943171109e-01 4.180253451690e-01 4.137395284977e-01 4.088447504961e-01 4.034753544856e-01 3.977920925631e-01 3.919683200556e-01 3.861973655434e-01 3.806695550909e-01 3.755729188717e-01 3.710814330147e-01 3.673408150098e-01 3.644719847257e-01 3.625526131540e-01 3.616237578484e-01 3.616843795847e-01 3.626982339021e-01 3.645986045416e-01 3.672910970593e-01 3.706691934548e-01 3.746103857876e-01 3.789948757906e-01 3.836958803266e-01 3.885935746339e-01 3.935714563464e-01 3.985189471939e-01 4.033345874531e-01 4.079205874161e-01 4.121945443690e-01 4.160774894300e-01 4.185096487531e-01 4.201681418352e-01 4.213536503098e-01 4.224325131022e-01 4.236821387928e-01 4.251768605289e-01 4.267606563992e-01 4.281220530757e-01 4.289152896877e-01 4.289164265622e-01 4.281162058334e-01 4.267333638330e-01 4.251417743147e-01 4.237320164483e-01 4.227658162597e-01 4.222742393050e-01 4.220588770006e-01 4.217823535619e-01 4.211108157577e-01 4.198582105767e-01 4.180663416493e-01 4.159865343400e-01 4.139893503820e-01 4.124133078862e-01 4.114227222388e-01 4.109452118041e-01 4.107050212295e-01 4.103402252922e-01 4.095664088961e-01 4.083013788964e-01 4.067145348122e-01 4.051776792173e-01 4.041395497642e-01 4.039563499766e-01 4.047630116866e-01 4.064419995148e-01 4.086899898490e-01 4.111668705690e-01 4.136489453670e-01 4.161287979993e-01 4.188128061061e-01 4.220288905367e-01 4.260719228404e-01 4.310507525304e-01 4.368179657486e-01 4.430002059827e-01 4.491217129298e-01 4.547721058185e-01 4.597445021422e-01 4.640837310828e-01 4.680580308899e-01 4.720259980379e-01 4.762782015640e-01 4.808890387691e-01 4.856685393748e-01 4.902011840680e-01 4.939867453118e-01 4.966103317104e-01 4.978842560783e-01 4.979242961605e-01 4.971384149399e-01 4.961226674320e-01 4.955017401074e-01 4.957715220931e-01 4.971729531124e-01 4.996323930683e-01 5.028081333269e-01 5.061902710038e-01 5.092322616655e-01 5.115456012646e-01 5.132140017700e-01 5.149388992752e-01 5.026583059549e-01 4.625495261097e-01 4.248074875787e-01 4.035123916477e-01 4.089583477991e-01 4.345542329745e-01 4.621421552176e-01 4.752247180888e-01 4.659537958171e-01 4.368550539540e-01 4.008023130191e-01 3.778510331245e-01 3.834656100797e-01 4.139034467006e-01 4.500722674377e-01 4.734006365791e-01 4.741030548157e-01 4.528178852511e-01 4.202954458601e-01 3.948939413281e-01 3.934235308009e-01 4.171484141071e-01 4.507984511972e-01 4.761714142650e-01 4.822661688566e-01 4.680976310106e-01 4.425640063179e-01 4.218761398996e-01 4.214021054280e-01 4.436936551148e-01 4.762187857129e-01 5.020416651411e-01 5.094063943594e-01 4.952764220067e-01 4.657840894485e-01 4.349084330765e-01 4.194154280329e-01 4.282258973498e-01 4.550458548402e-01 4.845992260532e-01 5.036551907689e-01 5.062972377955e-01 4.943201648944e-01 4.753450898586e-01 4.589179424099e-01 4.512020557988e-01 4.512777536849e-01 4.528608350673e-01 4.499075006759e-01 4.413685400775e-01 4.326243333652e-01 4.326615999665e-01 4.474060226288e-01 4.738948369251e-01 5.015514908944e-01 5.184849845607e-01 5.168340083187e-01 4.956018227262e-01 4.617851169760e-01 4.298477509361e-01 4.167262253306e-01 4.305217975301e-01 4.631140006409e-01 4.975858434763e-01 5.195489402651e-01 5.221176732734e-01 5.065385011274e-01 4.809992575480e-01 4.576242712043e-01 4.466120192732e-01 4.496744845683e-01 4.592182906180e-01 4.645945549907e-01 4.589500510001e-01 4.424864629065e-01 4.224866010852e-01 4.099868763242e-01 4.127248923418e-01 4.285696075642e-01 4.468546356097e-01 4.557987355190e-01 4.485342454183e-01 4.258490108983e-01 3.967980316834e-01 3.766598654119e-01 3.788881189516e-01 4.037382445255e-01 4.378909140232e-01 4.653885653294e-01 4.758747228769e-01 4.670795009317e-01 4.449358293191e-01 4.220235912610e-01 4.124544316729e-01 4.226800573395e-01 4.477408726000e-01 4.812655904397e-01
 5.432273164313e-01 5.436926173444e-01 5.442079442890e-01 5.447254533560e-01 5.451624445246e-01 5.454657484566e-01 5.456817515291e-01 5.459286350191e-01 5.462937135090e-01 5.467743874578e-01 5.472964107756e-01 5.477615073302e-01 5.480882298009e-01 5.482675289372e-01 5.483943295466e-01 5.486177910469e-01 5.490144503459e-01 5.495178589918e-01 5.499814386945e-01 5.503026449905e-01 5.504866615085e-01 5.506162702770e-01 5.507972336303e-01 5.511062837734e-01 5.515419416802e-01 5.520151501098e-01 5.524107458743e-01 5.526790138933e-01 5.528683440627e-01 5.530730554348e-01 5.533640416881e-01 5.537542685069e-01 5.542049822631e-01 5.546486663749e-01 5.550318054549e-01 5.553473221988e-01 5.556273642071e-01 5.559059871754e-01 5.561997201027e-01 5.565260522423e-01 5.569131492406e-01 5.573624045532e-01 5.578114867076e-01 5.581638519363e-01 5.583681512505e-01 5.584742150009e-01 5.586062766740e-01 5.588773398949e-01 5.592998677641e-01 5.597701667081e-01 5.601383156423e-01 5.603270909963e-01 5.603944429251e-01 5.604783579067e-01 5.606853882781e-01 5.610217037222e-01 5.614197399999e-01 5.618034946648e-01 5.621273235403e-01 5.623766420516e-01 5.625629381031e-01 5.627181440272e-01 5.628939004485e-01 5.631477225248e-01 5.635105703986e-01 5.639436055576e-01 5.643340142806e-01 5.645681087489e-01 5.646313547894e-01 5.646352121726e-01 5.647387717982e-01 5.650246157031e-01 5.654423256109e-01 5.658461632575e-01 5.660972907293e-01 5.661615227826e-01 5.661349069797e-01 5.661678395064e-01 5.663535748487e-01 5.666744570101e-01 5.670309082483e-01 5.673104685485e-01 5.674487090682e-01 5.674647457689e-01 5.674510015734e-01 5.675087847097e-01 5.676824880919e-01 5.679413384066e-01 5.682087827189e-01 5.684049843067e-01 5.684893125513e-01 5.684870167721e-01 5.684732318747e-01 5.685268821592e-01 5.686816567957e-01 5.689182521107e-01 5.691717580247e-01 5.693629206306e-01 5.694435163471e-01 5.694375191149e-01 5.694291290565e-01 5.695049176221e-01 5.696991464925e-01 5.699756753620e-01 5.702488126514e-01 5.704356623107e-01 5.705113327476e-01 5.705240211199e-01 5.705597197191e-01 5.706838527867e-01 5.709103088265e-01 5.711975748561e-01 5.714635660605e-01 5.716320268900e-01 5.716807939562e-01 5.716569285807e-01 5.716498270278e-01 5.717370510408e-01 5.719366192415e-01 5.721864178833e-01 5.723754426243e-01 5.724184892412e-01 5.723217011199e-01 5.721804531825e-01 5.721154798344e-01 5.721901047992e-01 5.723659867562e-01 5.725259290184e-01 5.725582020222e-01 5.724447023493e-01 5.722713341683e-01 5.721576856092e-01 5.721683657488e-01 5.722769801625e-01 5.723932430426e-01 5.724318395780e-01 5.723754192424e-01 5.722732524619e-01 5.721880762933e-01 5.721512808621e-01 5.721545809418e-01 5.721723267016e-01 5.721773783793e-01 5.721489408981e-01 5.720791890272e-01 5.719672865570e-01 5.718252390337e-01 5.716859589551e-01 5.715863574823e-01 5.715283875785e-01 5.714740540168e-01 5.713753704826e-01 5.712146081283e-01 5.710194143821e-01 5.708438978181e-01 5.707262725881e-01 5.706496745244e-01 5.705629495722e-01 5.704342451270e-01 5.702729928427e-01 5.701124791459e-01 5.699721120850e-01 5.698443676169e-01 5.696996964665e-01 5.695207439151e-01 5.693225874261e-01 5.691311905234e-01 5.689481303607e-01 5.687510341588e-01 5.685203718821e-01 5.682588592657e-01 5.679909689783e-01 5.677411171974e-01 5.675093934777e-01 5.672714658869e-01 5.670047318832e-01 5.667175117115e-01 5.664317655290e-01 5.661612625076e-01 5.659024940892e-01 5.656378715378e-01 5.653516396290e-01 5.650463922453e-01 5.647394366402e-01 5.644391812154e-01 5.641377516624e-01 5.638225074648e-01 5.634860610923e-01 5.631331006132e-01 5.627748330287e-01 5.624202214750e-01 5.620626718595e-01 5.616906565195e-01 5.612989079000e-01 5.608946803630e-01 5.604872793037e-01 5.600822203997e-01 5.596757631525e-01 5.592572412624e-01 5.588228977169e-01 5.583826899069e-01 5.579459181451e-01 5.575110508467e-01 5.570665079472e-01 5.566054396632e-01 5.561299904024e-01 5.556504173223e-01 5.551739705278e-01 5.546910047786e-01 5.541886710523e-01 5.536654865096e-01 5.531324192362e-01 5.525995014300e-01 5.520652583578e-01 5.515220765140e-01 5.509618485116e-01 5.503905995138e-01 5.498181809892e-01 5.492479171530e-01 5.486706000757e-01 5.480792435499e-01 5.474762441139e-01 5.468670327231e-01 5.462537464650e-01 5.456325822544e-01 5.449977653268e-01 5.443475239409e-01 5.436900938827e-01 5.430288261577e-01 5.423605868452e-01 5.416812245539e-01 5.409912394530e-01 5.402933871255e-01 5.395891275318e-01 5.388787639357e-01 5.381585077086e-01 5.374268422773e-01 5.366872552793e-01 5.359411571905e-01 5.351839288136e-01 5.344156297990e-01 5.336382284425e-01 5.328512530376e-01 5.320581045440e-01 5.312580972050e-01 5.304474392011e-01 5.296249375517e-01 5.287955742245e-01 5.279583486303e-01 5.271122023400e-01 5.262567284236e-01 5.253926578188e-01 5.245170661887e-01 5.236328921011e-01 5.227411361098e-01 5.218381024601e-01 5.209249404150e-01 5.200052137175e-01 5.190758449814e-01 5.181356023145e-01 5.171872807796e-01 5.162284109866e-01 5.152600068678e-01 5.142843678810e-01 5.132986618469e-01 5.122999569673e-01 5.112926311149e-01 5.102782422528e-01 5.092528831100e-01 5.082187197254e-01 5.071747693593e-01 5.061195252793e-01 5.050558159266e-01 5.039851866955e-01 5.029034962850e-01 5.018110603136e-01 5.007098629009e-01 4.995987626628e-01 4.984770338356e-01 4.973477622155e-01 4.962072034158e-01 4.950561817202e-01 4.938963572747e-01 4.927272852301e-01 4.915480468297e-01 4.903593375514e-01 4.891612076527e-01 4.879522052397e-01 4.867335425405e-01 4.855062780987e-01 4.842683831500e-01 4.830201159807e-01 4.817633803228e-01 4.804962206576e-01 4.792185870056e-01 4.779319837731e-01 4.766344826693e-01 4.753268088402e-01 4.740105386491e-01 4.726851405396e-01 4.713492127250e-01 4.700040625446e-01 4.686482510071e-01 4.672818643921e-01 4.659067381140e-01 4.645227814377e-01 4.631279151146e-01 4.617239467995e-01 4.603098085772e-01 4.588855966722e-01 4.574512418948e-01 4.560081125940e-01 4.545548378812e-01 4.530917208911e-01 4.516197561528e-01 4.501375161305e-01 4.486448716613e-01 4.471433284254e-01 4.456315393615e-01 4.441102601293e-01 4.425803520062e-01 4.410402216648e-01 4.394898517242e-01 4.379301545527e-01 4.363600733451e-01 4.347803519145e-01 4.331923483280e-01 4.315940583291e-01 4.299855067601e-01 4.283681321586e-01 4.267410549099e-01 4.251036811300e-01 4.234579924575e-01 4.218021288614e-01 4.201362011839e-01 4.184620103155e-01 4.167775340467e-01 4.150832712229e-01 4.133799142630e-01 4.116681293785e-01 4.099465301739e-01 4.082157581206e-01 4.064749628112e-01 4.047236539346e-01 4.029636468584e-01 4.011953942628e-01 3.994181045558e-01 3.976321109027e-01 3.958374877606e-01 3.940320489064e-01 3.922181329913e-01 3.903943616780e-01 3.885608382121e-01 3.867202589317e-01 3.848715602785e-01 3.830131729850e-01 3.811471524548e-01 3.792704811499e-01 3.773839245572e-01 3.754903648791e-01 3.735879691025e-01 3.716776142814e-01 3.697590709192e-01 3.678324617518e-01 3.658956438741e-01 3.639509237064e-01 3.619977721327e-01 3.600354954399e-01 3.580675006254e-01 3.560907025894e-01 3.541044362500e-01 3.521115080015e-01 3.501085651648e-01 3.480985185676e-01 3.460817824608e-01 3.440564391699e-01 3.420231265296e-01 3.399823509085e-01 3.379330290497e-01 3.358755018355e-01 3.338121347762e-01 3.317395968682e-01 3.296605602072e-01 3.275743277263e-01 3.254790899221e-01 3.233757867874e-01 3.212666894181e-01 3.191499826953e-01 3.170271218611e-01 3.148966455068e-01 3.127582278622e-01 3.106130831144e-01 3.084611710631e-01 3.063015599636e-01 3.041370796804e-01 3.019656974461e-01 2.997862677204e-01 2.976014249017e-01 2.954094908886e-01 2.932110878736e-01 2.910078360057e-01 2.887977169298e-01 2.865815156675e-01 2.843593123828e-01 2.821306838482e-01 2.798962018667e-01 2.776575112497e-01 2.754122933750e-01 2.731612741387e-01 2.709057168621e-01 2.686440610967e-01 2.663764912306e-01 2.641039472639e-01 2.618261267842e-01 2.595440351834e-01 2.572569384721e-01 2.549649374777e-01 2.526686824513e-01 2.503672693498e-01 2.480607365715e-01 2.457506430678e-01 2.434364546126e-01 2.411181743429e-01 2.387968858980e-01 2.364706931848e-01 2.341395103120e-01 2.318055846258e-01 2.294669894089e-01 2.271262510215e-01 2.247824904168e-01 2.224343194824e-01 2.200835448247e-01 2.177293620870e-01 2.153714230809e-01 2.130118068668e-01 2.106495307490e-01 2.082851181191e-01 2.059190897974e-01 2.035498979349e-01 2.011776300286e-01 1.988042981657e-01 1.964292292943e-01 1.940521682794e-01 1.916748201002e-01 1.892949739703e-01 1.869139187176e-01 1.845324416941e-01 1.821493201367e-01 1.797665556858e-01 1.773837882490e-01 1.750002928753e-01 1.726170898554e-01 1.702336884735e-01 1.678506514402e-01 1.654687516051e-01 1.630877945903e-01 1.607078012751e-01 1.583287171751e-01 1.559509659769e-01 1.535746322405e-01 1.512007653487e-01 1.488286708697e-01 1.464598660761e-01 1.440938264052e-01 1.417303278727e-01 1.393704585817e-01 1.370139902210e-01 1.346616179860e-01 1.323145143412e-01 1.299720286112e-01 1.276344268936e-01 1.253025645429e-01 1.229759155563e-01 1.206550474559e-01 1.183419312139e-01 1.160350157877e-01 1.137372163019e-01 1.114472999217e-01 1.091650742713e-01 1.068937339278e-01 1.046313592896e-01 1.023808598979e-01 1.001429361157e-01 9.791576171363e-02 9.570272028873e-02 9.350442639395e-02 9.132036177911e-02 8.915330838192e-02 8.700381357167e-02 8.487324712405e-02 8.276291275659e-02 8.067359526224e-02 7.860702694928e-02 7.656656966655e-02 7.455241123738e-02 7.256691154072e-02 7.061371118620e-02 6.869322933002e-02 6.681008697237e-02 6.496548466570e-02 6.316265621017e-02 6.140735836055e-02 5.969996121144e-02 5.804679568659e-02 5.645128440899e-02 5.491685957517e-02 5.345103929703e-02 5.205716283079e-02 5.074110292851e-02 4.950910516003e-02 4.836545993838e-02 4.731777804727e-02 4.637076726820e-02 4.553016256961e-02 4.480223489263e-02 4.419005814290e-02 4.369791137898e-02 4.332967623879e-02 4.308743792435e-02 4.297401546829e-02 4.298666124063e-02 4.312597321725e-02 4.338971396044e-02 4.377412779123e-02 4.427604241184e-02 4.489007473406e-02 4.561008709637e-02 4.643166433404e-02 4.734680078678e-02 4.834992632069e-02 4.943522797787e-02 5.059579680818e-02 5.182590040865e-02 5.311881147643e-02 5.446943643341e-02 5.587469965653e-02 5.732685973905e-02 5.882375627302e-02 6.035971537022e-02 6.193093290459e-02 6.353549195539e-02 6.516828777376e-02 6.682714254687e-02 6.850977239128e-02 7.021161871153e-02 7.193297711401e-02 7.366982437284e-02 7.542090406556e-02 7.718530531345e-02 7.895885355667e-02 8.074260816308e-02 8.253451393392e-02 8.433260065994e-02 8.613737415212e-02 8.794616418786e-02 8.975820943058e-02 9.157320820638e-02 9.338995372879e-02 9.520816719617e-02 9.702607220491e-02 9.884291390798e-02 1.006593141678e-01 1.024728034162e-01 1.042844331478e-01 1.060933020532e-01 1.078982546604e-01 1.096995581101e-01 1.114963370375e-01 1.132884481531e-01 1.150760909077e-01 1.168572923473e-01 1.186335042986e-01 1.204034775578e-01 1.221666097584e-01 1.239239252695e-01 1.256733696662e-01 1.274156030691e-01 1.291501092923e-01 1.308765265042e-01 1.325956074623e-01 1.343058960027e-01 1.360069043434e-01 1.377002263575e-01 1.393848590230e-01 1.410597232521e-01 1.427257622494e-01 1.443824786304e-01 1.460297595455e-01 1.476674963058e-01 1.492955204951e-01 1.509136928239e-01 1.525209810445e-01 1.541186882501e-01 1.557053912938e-01 1.572815769736e-01 1.588473801792e-01 1.604021682079e-01 1.619468711348e-01 1.634798474442e-01 1.650020799266e-01 1.665139580406e-01 1.680142225441e-01 1.695032082927e-01 1.709814715418e-01 1.724481437388e-01 1.739041089766e-01 1.753473822364e-01 1.767797350528e-01 1.782005599981e-01 1.796089208926e-01 1.810064869139e-01 1.823919774720e-01 1.837653929222e-01 1.851284830642e-01 1.864787654438e-01 1.878171955288e-01 1.891443283822e-01 1.904587043377e-01 1.917626554844e-01 1.930539987400e-01 1.943336814184e-01 1.956018420395e-01 1.968577469742e-01 1.981018471042e-01 1.993342624617e-01 2.005547213352e-01 2.017638479135e-01 2.029608546048e-01 2.041465892673e-01 2.053200066031e-01 2.064822972742e-01 2.076328960400e-01 2.087722293659e-01 2.099008376366e-01 2.110170626190e-01 2.121225842492e-01 2.132173300183e-01 2.143000184400e-01 2.153723590023e-01 2.164334045387e-01 2.174833306911e-01 2.185234580563e-01 2.195520794566e-01 2.205707110146e-01 2.215788669567e-01 2.225763338389e-01 2.235646112800e-01 2.245423094042e-01 2.255106169153e-01 2.264686799248e-01 2.274181572389e-01 2.283577858565e-01 2.292879462659e-01 2.302097992816e-01 2.311224279042e-01 2.320267589421e-01 2.329229665303e-01 2.338098022194e-01 2.346902329634e-01 2.355620855378e-01 2.364261109891e-01 2.372840693627e-01 2.381339718094e-01 2.389780314355e-01 2.398148304047e-01 2.406458769148e-01 2.414712448282e-01 2.422897831489e-01 2.431047848101e-01 2.439133398306e-01 2.447173815555e-01 2.455177060195e-01 2.463128933076e-01 2.471049528741e-01 2.478927651027e-01 2.486783059824e-01 2.494610233094e-01 2.502405380698e-01 2.510187421366e-01 2.517943878293e-01 2.525698172576e-01 2.533434001491e-01 2.541158618769e-01 2.548901683911e-01 2.556621988003e-01 2.564362629786e-01 2.572102845410e-01 2.579865020335e-01 2.587642877268e-01 2.595431816394e-01 2.603258292396e-01 2.611104431632e-01 2.618987689125e-01 2.626910324362e-01 2.634867423580e-01 2.642880085389e-01 2.650919937347e-01 2.659033252926e-01 2.667195393859e-01 2.675410977334e-01 2.683710788159e-01 2.692051666570e-01 2.700496639057e-01 2.708994537203e-01 2.717577196445e-01 2.726254102510e-01 2.734994118399e-01 2.743853245206e-01 2.752779623948e-01 2.761817330183e-01 2.770955494096e-01 2.780177104130e-01 2.789538387118e-01 2.798967875088e-01 2.808542958979e-01 2.818213455082e-01 2.827996667536e-01 2.837923101090e-01 2.847935657219e-01 2.858113095591e-01 2.868382410928e-01 2.878789132706e-01 2.889332117002e-01 2.899976270259e-01 2.910792501577e-01 2.921698694068e-01 2.932766299417e-01 2.943951383995e-01 2.955255946420e-01 2.966725229964e-01 2.978281241335e-01 2.990021285492e-01 3.001851942499e-01 3.013829453608e-01 3.025945714812e-01 3.038162065530e-01 3.050546261514e-01 3.062999369786e-01 3.075627906998e-01 3.088344210302e-01 3.101175485294e-01 3.114146914630e-01 3.127180727734e-01 3.140376010995e-01 3.153619152217e-01 3.166997525010e-01 3.180462568580e-01 3.193991464928e-01 3.207655710813e-01 3.221338637552e-01 3.235152601531e-01 3.248995504382e-01 3.262907917152e-01 3.276901263302e-01 3.290884027880e-01 3.304983903090e-01 3.319037820653e-01 3.333176247190e-01 3.347305654571e-01 3.361431641394e-01 3.375608922733e-01 3.389702825147e-01 3.403862819214e-01 3.417930298756e-01 3.432001065862e-01 3.446032068433e-01 3.459970608035e-01 3.473916693891e-01 3.487701270054e-01 3.501481000129e-01 3.515110234170e-01 3.528647380532e-01 3.542099247863e-01 3.555349753778e-01 3.568554828501e-01 3.581513342865e-01 3.594383906137e-01 3.607040835731e-01 3.619503381810e-01 3.631823822167e-01 3.643846985133e-01 3.655750476584e-01 3.667328158530e-01 3.678717992890e-01 3.689835478756e-01 3.700642043025e-01 3.711248848365e-01 3.721443056239e-01 3.731440151974e-01 3.741028536801e-01 3.750314117981e-01 3.759276232668e-01 3.767804486217e-01 3.776067767683e-01 3.783831575012e-01 3.791296786412e-01 3.798297988982e-01 3.804873895382e-01 3.811080693503e-01 3.816734091161e-01 3.822061385640e-01 3.826793840395e-01 3.831130814613e-01 3.834944651974e-01 3.838220381484e-01 3.841070557298e-01 3.843271212461e-01 3.845067165854e-01 3.846209968517e-01 3.846854998881e-01 3.846939477847e-01 3.846383282454e-01 3.845361048631e-01 3.843609635971e-01 3.841385750071e-01 3.838465026954e-01 3.834957091101e-01 3.830862296980e-01 3.826036894056e-01 3.820716140754e-01 3.814599575700e-01 3.807956868948e-01 3.800594499580e-01 3.792575039388e-01 3.783963293155e-01 3.774564560881e-01 3.764657435851e-01 3.753941786969e-01 3.742657509034e-01 3.730668442073e-01 3.717977491902e-01 3.704723519067e-01 3.690657856689e-01 3.676085767763e-01 3.660725697521e-01 3.644778379319e-01 3.628188447159e-01 3.610873123189e-01 3.593061263049e-01 3.574458886232e-01 3.555395098278e-01 3.535615256818e-01 3.515276421870e-01 3.494412976331e-01 3.472858728732e-01 3.450915465207e-01 3.428277243887e-01 3.405245114552e-01 3.381651635451e-01 3.357564968342e-01 3.333114204504e-01 3.308082789419e-01 3.282812842249e-01 3.257011382801e-01 3.230954097657e-01 3.204556211203e-01 3.177817450744e-01 3.150940122115e-01 3.123693377495e-01 3.096419145096e-01 3.068887101771e-01 3.041306456815e-01 3.013689694013e-01 2.985974471440e-01 2.958421284644e-01 2.930813112734e-01 2.903439075319e-01 2.876194046293e-01 2.849183766504e-01 2.822534870062e-01 2.796124955544e-01 2.770261873224e-01 2.744762221234e-01 2.719867697330e-01 2.695564712052e-01 2.671880618105e-01 2.649023139508e-01 2.626841609443e-01 2.605632045760e-01 2.585274059461e-01 2.565923816198e-01 2.547670361454e-01 2.530439446977e-01 2.514507669448e-01 2.499688761602e-01 2.486257516517e-01 2.474122893411e-01 2.463369379110e-01 2.454130201833e-01 2.446259910257e-01 2.440032520095e-01 2.435231807360e-01 2.432075923268e-01 2.430489424884e-01 2.430447640520e-01 2.432106965283e-01 2.435231389007e-01 2.440079356794e-01 2.446394031991e-01 2.454315723408e-01 2.463767636563e-01 2.474642623003e-01 2.487086751208e-01 2.500811773250e-01 2.516008296174e-01 2.532436391179e-01 2.550127083386e-01 2.569048167629e-01 2.588993199038e-01 2.610106793631e-01 2.632087158454e-01 2.655051089998e-01 2.678817090532e-01 2.703314263357e-01 2.728573806029e-01 2.754320592984e-01 2.780729402288e-01 2.807484033722e-01 2.834677267440e-01 2.862187303387e-01 2.889853044897e-01 2.917802209902e-01 2.945691188226e-01 2.973728794413e-01 3.001619350188e-01 3.029419121075e-01 3.057069117107e-01 3.084359275125e-01 3.111473460635e-01 3.138060242498e-01 3.164327681942e-01 3.190041512663e-01 3.215186034274e-01 3.239814435775e-01 3.263648136170e-01 3.286924223245e-01 3.309320712662e-01 3.330986642027e-01 3.351801085137e-01 3.371660628786e-01 3.390708672569e-01 3.408644669804e-01 3.425680919943e-01 3.441616305392e-01 3.456469596639e-01 3.470278617216e-01 3.482837738911e-01 3.494366649394e-01 3.504598324215e-01 3.513673659884e-01 3.521532593068e-01 3.528066102202e-01 3.533451480293e-01 3.537434509391e-01 3.540228149505e-01 3.541665422856e-01 3.541787111280e-01 3.540659136074e-01 3.538115173384e-01 3.534371391740e-01 3.529222668106e-01 3.522817801162e-01 3.515121563070e-01 3.506097075113e-01 3.495879860137e-01 3.484335383887e-01 3.471620381758e-01 3.457688110820e-01 3.442557840299e-01 3.426339773143e-01 3.408947595233e-01 3.390549868676e-01 3.371089706166e-01 3.350648096041e-01 3.329320943941e-01 3.307053859768e-01 3.284040090330e-01 3.260235593362e-01 3.235770256428e-01 3.210714335868e-01 3.185103489104e-01 3.159094312628e-01 3.132685846361e-01 3.106054877029e-01 3.079259549258e-01 3.052383787783e-01 3.025593804256e-01 2.998941395842e-01 2.972573436858e-01 2.946612012572e-01 2.921159977961e-01 2.896383852926e-01 2.872354979874e-01 2.849260716724e-01 2.827206893595e-01 2.806318038391e-01 2.786758130641e-01 2.768609692132e-01 2.752039083066e-01 2.737145348433e-01 2.724027536540e-01 2.712840109057e-01 2.703618738799e-01 2.696493079599e-01 2.691526295966e-01 2.688745496052e-01 2.688256952037e-01 2.690020616177e-01 2.694123391483e-01 2.700505761916e-01 2.709171584227e-01 2.720107703310e-01 2.733197166263e-01 2.748463439685e-01 2.765728466578e-01 2.784974862947e-01 2.806048097706e-01 2.828815039426e-01 2.853212283457e-01 2.879001598172e-01 2.906119926069e-01 2.934357798799e-01 2.963549951348e-01 2.993589617439e-01 3.024216759229e-01 3.055358329178e-01 3.086770027452e-01 3.118306624139e-01 3.149829042771e-01 3.181084351157e-01 3.212019634863e-01 3.242370854458e-01 3.272029970568e-01 3.300858060700e-01 3.328639955844e-01 3.355317593204e-01 3.380680561298e-01 3.404625650194e-01 3.427048799891e-01 3.447766352442e-01 3.466758055171e-01 3.483838031985e-01 3.498950214807e-01 3.512037826344e-01 3.522937611924e-01 3.531693747662e-01 3.538147562323e-01 3.542307507546e-01 3.544160056973e-01 3.543594135319e-01 3.540713876451e-01 3.535428762741e-01 3.527790928319e-01 3.517850799099e-01 3.505586043786e-01 3.491148607467e-01 3.474532312412e-01 3.455860833733e-01 3.435271915635e-01 3.412815041743e-01 3.388731712741e-01 3.363111789249e-01 3.336161070032e-01 3.308117796247e-01 3.279141285589e-01 3.249535815887e-01 3.219528926420e-01 3.189414901063e-01 3.159500974246e-01 3.130074848842e-01 3.101502739093e-01 3.074099461016e-01 3.048224128712e-01 3.024236723918e-01 3.002471146520e-01 2.983311556218e-01 2.967043918805e-01 2.954034589964e-01 2.944544656388e-01 2.938836234300e-01 2.937172443308e-01 2.939652791221e-01 2.946489565770e-01 2.957707205473e-01 2.973331225464e-01 2.993363795005e-01 3.017633427088e-01 3.046082531143e-01 3.078454116902e-01 3.114513298432e-01 3.154020318116e-01 3.196576803212e-01 3.241930038371e-01 3.289641040813e-01 3.339343548499e-01 3.390676032657e-01 3.443168741790e-01 3.496489514581e-01 3.550176361527e-01 3.603863198894e-01 3.657176175682e-01 3.709686270930e-01 3.761086336433e-01 3.811006829969e-01 3.859105550970e-01 3.905096827505e-01 3.948664189190e-01 3.989564291711e-01 4.027538867956e-01 4.062377391909e-01 4.093863845240e-01 4.121850561360e-01 4.146172374009e-01 4.166721774476e-01 4.183423687561e-01 4.196183408522e-01 4.205009023427e-01 4.209871202291e-01 4.210816523249e-01 4.207917679698e-01 4.201260516766e-01 4.191003916403e-01 4.177291943784e-01 4.160356341569e-01 4.140424327900e-01 4.117790885494e-01 4.092782855450e-01 4.065734952215e-01 4.037058328008e-01 4.007168410637e-01 3.976521173289e-01 3.945606386291e-01 3.914921726878e-01 3.885002310866e-01 3.856371806604e-01 3.829591949029e-01 3.805176950494e-01 3.783675918094e-01 3.765560364800e-01 3.751315807191e-01 3.741349598300e-01 3.735993181038e-01 3.735571015953e-01 3.740237981680e-01 3.750147021297e-01 3.765305621000e-01 3.785634915938e-01 3.810995993859e-01 3.841105999833e-01 3.875645948181e-01 3.914202023436e-01 3.956299083172e-01 4.001403727855e-01 4.048933437018e-01 4.098319561568e-01 4.148877360151e-01 4.200004191671e-01 4.251061395702e-01 4.301373085580e-01 4.350358979903e-01 4.397383748560e-01 4.441878875775e-01 4.483282261314e-01 4.521079766328e-01 4.554811405980e-01 4.583998654390e-01 4.608295751220e-01 4.627346355994e-01 4.640833411940e-01 4.648581444968e-01 4.650358537293e-01 4.646070223043e-01 4.635684245654e-01 4.619176650433e-01 4.596660902302e-01 4.568273196975e-01 4.534243543524e-01 4.494874609107e-01 4.450534111634e-01 4.401700212971e-01 4.348887521398e-01 4.292726693967e-01 4.233915586245e-01 4.173211635532e-01 4.111487455197e-01 4.049609405536e-01 3.988576346062e-01 3.929373736994e-01 3.873005862375e-01 3.820501665085e-01 3.772827800364e-01 3.730906374945e-01 3.695537901589e-01 3.667405239376e-01 3.647023914065e-01 3.634696494431e-01 3.630543760429e-01 3.634415323724e-01 3.645967127782e-01 3.664641814638e-01 3.689652630726e-01 3.720092905838e-01 3.754874165709e-01 3.792848454319e-01 3.832789148729e-01 3.873416460412e-01 3.913490373397e-01 3.951776428565e-01 3.987091401216e-01 4.018334609593e-01 4.044468605176e-01 4.064592711403e-01 4.077888774118e-01 4.083674029688e-01 4.081412370988e-01 4.070675636867e-01 4.051232032396e-01 4.022960244112e-01 3.985949005998e-01 3.940429243388e-01 3.886824579966e-01 3.825759547345e-01 3.758019768296e-01 3.684643978837e-01 3.606852304349e-01 3.526061618501e-01 3.443919444870e-01 3.362250253045e-01 3.283035084830e-01 3.208402571302e-01 3.140509634223e-01 3.081504561983e-01 3.033398481718e-01 2.997912573025e-01 2.976419696381e-01 2.969755494164e-01 2.978202096909e-01 3.001414644740e-01 3.038463571863e-01 3.087944477658e-01 3.148022892985e-01 3.216665800590e-01 3.291628627952e-01 3.370697529329e-01 3.451716552289e-01 3.532654382082e-01 3.611670302091e-01 3.687126066861e-01 3.757652815592e-01 3.822062529214e-01 3.879468231845e-01 3.929201734731e-01 3.970820856791e-01 4.004142367145e-01 4.029161846150e-01 4.046126894222e-01 4.055423084622e-01 4.057626288725e-01 4.053463572151e-01 4.043742894124e-01 4.029420192427e-01 4.011439674711e-01 3.990833140884e-01 3.968568955401e-01 3.945601102780e-01 3.922810656489e-01 3.900962883460e-01 3.880726986786e-01 3.862614588880e-01 3.847026628461e-01 3.834223856474e-01 3.824367745972e-01 3.817531085467e-01 3.813690178749e-01 3.812824326911e-01 3.814867266573e-01 3.819804220066e-01 3.827602987448e-01 3.838294757613e-01 3.851936415646e-01 3.868598703176e-01 3.888345658925e-01 3.911221651547e-01 3.937210306390e-01 3.966188434463e-01 3.997929228104e-01 4.032023122926e-01 4.067930376467e-01 4.104936648445e-01 4.142157432125e-01 4.178602759310e-01 4.213149359969e-01 4.244656539698e-01 4.271926783071e-01 4.293834074298e-01 4.309367987132e-01 4.317623762399e-01 4.317922320287e-01 4.309807204303e-01 4.293113095148e-01 4.267950122823e-01 4.234747552208e-01 4.194255771376e-01 4.147520510213e-01 4.095885751495e-01 4.040894520276e-01 3.984341290921e-01 3.928069735424e-01 3.874027098404e-01 3.824074899052e-01 3.779910822447e-01 3.743058711681e-01 3.714658702886e-01 3.695541819086e-01 3.686099515091e-01 3.686349043873e-01 3.695951881803e-01 3.714216042716e-01 3.740256554189e-01 3.772974284618e-01 3.811216464044e-01 3.853731078983e-01 3.899306537358e-01 3.946758271213e-01 3.994935576177e-01 4.042805100823e-01 4.089359847496e-01 4.133747962483e-01 4.175162942634e-01 4.202098143401e-01 4.221790432850e-01 4.237307153074e-01 4.252336931295e-01 4.269631652233e-01 4.289858842025e-01 4.311327001624e-01 4.330775757804e-01 4.344624581625e-01 4.350582677513e-01 4.348522429857e-01 4.340652611260e-01 4.330697692732e-01 4.322519564015e-01 4.318649099927e-01 4.319257446046e-01 4.322219360279e-01 4.324044850711e-01 4.321315519962e-01 4.312156946807e-01 4.297004196964e-01 4.278395343973e-01 4.260082146626e-01 4.245457470305e-01 4.236165004029e-01 4.231460230534e-01 4.228544060930e-01 4.223765130525e-01 4.214246010827e-01 4.199132235977e-01 4.180114147371e-01 4.160932308973e-01 4.146107562977e-01 4.139275141188e-01 4.141862342711e-01 4.152800339933e-01 4.169140819746e-01 4.187576705432e-01 4.205981035861e-01 4.224447691403e-01 4.245246071696e-01 4.271915223561e-01 4.307654312465e-01 4.353722259647e-01 4.408733941240e-01 4.468916398562e-01 4.529396162934e-01 4.585913236073e-01 4.636288249576e-01 4.680953030577e-01 4.722631557597e-01 4.765066348462e-01 4.811304581135e-01 4.862214259958e-01 4.915956198226e-01 4.968273327454e-01 5.013951257015e-01 5.048446833713e-01 5.069385327798e-01 5.077302025108e-01 5.075681589834e-01 5.070043664132e-01 5.066615477843e-01 5.070875496528e-01 5.086496831492e-01 5.114592163698e-01 5.153877855106e-01 5.201128259556e-01 5.251982402245e-01 5.302485492325e-01 5.352234953161e-01 5.417943306893e-01 5.138743095011e-01 4.755010714522e-01 4.366816819778e-01 4.162758991479e-01 4.228977256689e-01 4.487482457418e-01 4.757355411390e-01 4.880370787178e-01 4.784481906750e-01 4.498287328227e-01 4.147766160985e-01 3.921405752128e-01 3.960015551986e-01 4.228995544399e-01 4.552905655266e-01 4.758262840686e-01 4.753909075810e-01 4.549261784036e-01 4.249817603557e-01 4.027287308701e-01 4.028369650658e-01 4.253652393468e-01 4.559612289059e-01 4.780557725241e-01 4.819112336995e-01 4.673417313475e-01 4.435353782160e-01 4.261062555823e-01 4.287044580639e-01 4.522400921530e-01 4.841690722077e-01 5.087140207058e-01 5.153719810113e-01 5.020368372507e-01 4.752467033241e-01 4.484466288023e-01 4.365498571616e-01 4.463496039256e-01 4.713016759206e-01 4.976866208897e-01 5.140628989104e-01 5.158356104733e-01 5.055083136979e-01 4.905371329185e-01 4.791167657867e-01 4.752310431414e-01 4.762558808189e-01 4.756588771927e-01 4.683306136019e-01 4.546558730215e-01 4.415580620462e-01 4.393026855426e-01 4.541675309425e-01 4.823299710764e-01 5.119508529006e-01 5.302901777311e-01 5.291774142637e-01 5.076181814376e-01 4.726954992815e-01 4.389439676958e-01 4.234709253610e-01 4.349168856872e-01 4.658026769136e-01 4.995052669782e-01 5.217029321657e-01 5.255697301054e-01 5.123801576324e-01 4.900929351110e-01 4.700494317177e-01 4.611991477113e-01 4.643809820110e-01 4.722587074289e-01 4.752230205886e-01 4.675865038918e-01 4.505350481942e-01 4.319292861244e-01 4.225205692532e-01 4.286690850777e-01 4.466868965681e-01 4.652973584695e-01 4.730206900885e-01 4.636582511269e-01 4.387613824497e-01 4.081401493980e-01 3.876055040673e-01 3.905065800375e-01 4.163686048829e-01 4.512226125937e-01 4.788958369658e-01 4.891160240448e-01 4.798434607348e-01 4.572922846637e-01 4.342449615680e-01 4.248004819467e-01 4.352311395891e-01 4.606821244502e-01 4.946712961157e-01
 5.439991970451e-01 5.444685626845e-01 5.449939960286e-01 5.455202294276e-01 5.459558954064e-01 5.462500929026e-01 5.464597510341e-01 5.467076363819e-01 5.470800314625e-01 5.475689378687e-01 5.480973830300e-01 5.485632582314e-01 5.488854269606e-01 5.490581810014e-01 5.491847847095e-01 5.494172829489e-01 5.498262664954e-01 5.503358891573e-01 5.507973521513e-01 5.511145907821e-01 5.512987426005e-01 5.514348257276e-01 5.516273495017e-01 5.519484754866e-01 5.523907203781e-01 5.528637748686e-01 5.532578198927e-01 5.535319323177e-01 5.537351578260e-01 5.539554541800e-01 5.542558526473e-01 5.546490150477e-01 5.551010356159e-01 5.555492253540e-01 5.559419217627e-01 5.562697471866e-01 5.565600128049e-01 5.568436614134e-01 5.571385147098e-01 5.574678535725e-01 5.578641313993e-01 5.583259236305e-01 5.587841765193e-01 5.591396827881e-01 5.593441957483e-01 5.594529558293e-01 5.595940317265e-01 5.598784005596e-01 5.603153985512e-01 5.607946760681e-01 5.611666931994e-01 5.613582179236e-01 5.614324581830e-01 5.615287148390e-01 5.617500927404e-01 5.620990918638e-01 5.625085203755e-01 5.629031129748e-01 5.632374049515e-01 5.634960400699e-01 5.636908792421e-01 5.638544768836e-01 5.640399985142e-01 5.643074081610e-01 5.646867364345e-01 5.651349205820e-01 5.655352584292e-01 5.657743858181e-01 5.658426447776e-01 5.658570765979e-01 5.659763404665e-01 5.662804636108e-01 5.667152191974e-01 5.671324536861e-01 5.673931118911e-01 5.674648399339e-01 5.674474425195e-01 5.674936781974e-01 5.676964060529e-01 5.680364518457e-01 5.684104326335e-01 5.687019711644e-01 5.688465049701e-01 5.688679596254e-01 5.688656798374e-01 5.689423853451e-01 5.691384877057e-01 5.694156840396e-01 5.696947359428e-01 5.698974084682e-01 5.699894178306e-01 5.700018737421e-01 5.700097834438e-01 5.700867361856e-01 5.702596330540e-01 5.705082658223e-01 5.707702999722e-01 5.709725783844e-01 5.710697288671e-01 5.710859491480e-01 5.711011792449e-01 5.711956022652e-01 5.714028012324e-01 5.716898517333e-01 5.719764140544e-01 5.721833414889e-01 5.722832801725e-01 5.723202136766e-01 5.723743929658e-01 5.725110434823e-01 5.727503693799e-01 5.730554688427e-01 5.733448706547e-01 5.735388223701e-01 5.736093069876e-01 5.736021651150e-01 5.736087901007e-01 5.737118103473e-01 5.739332183185e-01 5.742083562402e-01 5.744217698300e-01 5.744843345100e-01 5.744029181619e-01 5.742777021317e-01 5.742316606422e-01 5.743302217695e-01 5.745313292074e-01 5.747137830190e-01 5.747641254633e-01 5.746680227036e-01 5.745136542177e-01 5.744224571680e-01 5.744567548229e-01 5.745888115574e-01 5.747263551667e-01 5.747858061133e-01 5.747508850009e-01 5.746719695658e-01 5.746093427639e-01 5.745945306895e-01 5.746193307563e-01 5.746614717914e-01 5.746920812152e-01 5.746886467687e-01 5.746423647275e-01 5.745517117689e-01 5.744306736303e-01 5.743162793188e-01 5.742450721590e-01 5.742160003771e-01 5.741869335254e-01 5.741102948689e-01 5.739718709478e-01 5.738018219698e-01 5.736567377999e-01 5.735697877862e-01 5.735202806168e-01 5.734573727595e-01 5.733517165025e-01 5.732182312878e-01 5.730874234540e-01 5.729774382938e-01 5.728772391315e-01 5.727561527781e-01 5.726014942882e-01 5.724311810318e-01 5.722703192964e-01 5.721169199438e-01 5.719460535476e-01 5.717399329492e-01 5.715043430211e-01 5.712655790143e-01 5.710472695576e-01 5.708464780205e-01 5.706357875326e-01 5.703959918176e-01 5.701373558627e-01 5.698830831652e-01 5.696452151022e-01 5.694183690455e-01 5.691832629622e-01 5.689253654506e-01 5.686499173682e-01 5.683756884947e-01 5.681080718799e-01 5.678383008557e-01 5.675525179098e-01 5.672456153857e-01 5.669233567547e-01 5.665975325834e-01 5.662756364446e-01 5.659500283421e-01 5.656085313941e-01 5.652475162876e-01 5.648755838809e-01 5.645018288355e-01 5.641309938812e-01 5.637573142507e-01 5.633708089204e-01 5.629690655689e-01 5.625633151511e-01 5.621621671556e-01 5.617612942167e-01 5.613497828749e-01 5.609217183739e-01 5.604800106363e-01 5.600359946432e-01 5.595947674371e-01 5.591456295708e-01 5.586766078368e-01 5.581872021616e-01 5.576897548647e-01 5.571928459274e-01 5.566947802891e-01 5.561857820378e-01 5.556604999627e-01 5.551248941898e-01 5.545897760333e-01 5.540561284222e-01 5.535147236486e-01 5.529586308313e-01 5.523926126659e-01 5.518200341217e-01 5.512438283388e-01 5.506594763048e-01 5.500605115595e-01 5.494474054995e-01 5.488275123211e-01 5.482041855767e-01 5.475731989147e-01 5.469309865606e-01 5.462791338583e-01 5.456189603188e-01 5.449531323011e-01 5.442812479256e-01 5.435986096544e-01 5.429055442384e-01 5.422045456889e-01 5.414968713216e-01 5.407785140199e-01 5.400486580444e-01 5.393100699330e-01 5.385625083848e-01 5.378089312727e-01 5.370483226086e-01 5.362764954844e-01 5.354936947861e-01 5.347041775743e-01 5.339067556460e-01 5.331003200091e-01 5.322847371245e-01 5.314604314492e-01 5.306251506308e-01 5.297816152444e-01 5.289300988274e-01 5.280668003362e-01 5.271945745320e-01 5.263159173336e-01 5.254268077885e-01 5.245276173613e-01 5.236199569824e-01 5.227019014473e-01 5.217749508757e-01 5.208405718154e-01 5.198955020719e-01 5.189380895699e-01 5.179724364488e-01 5.169989924413e-01 5.160153006065e-01 5.150228641049e-01 5.140205913874e-01 5.130066414523e-01 5.119849675086e-01 5.109562628566e-01 5.099162681043e-01 5.088658639053e-01 5.078066369292e-01 5.067374145749e-01 5.056580455070e-01 5.045708696539e-01 5.034723510171e-01 5.023636940246e-01 5.012461578566e-01 5.001195194449e-01 4.989823111754e-01 4.978361827645e-01 4.966804598962e-01 4.955137853659e-01 4.943378405197e-01 4.931528285956e-01 4.919573560769e-01 4.907519484259e-01 4.895380229819e-01 4.883128435312e-01 4.870779438096e-01 4.858338778188e-01 4.845792089402e-01 4.833138379874e-01 4.820406470889e-01 4.807576827809e-01 4.794642848563e-01 4.781616946820e-01 4.768485786769e-01 4.755248056368e-01 4.741926690744e-01 4.728507767477e-01 4.714988002681e-01 4.701373694472e-01 4.687658243739e-01 4.673839272362e-01 4.659918875791e-01 4.645919416719e-01 4.631804961064e-01 4.617601018585e-01 4.603306864559e-01 4.588905028302e-01 4.574402665996e-01 4.559808634380e-01 4.545112216725e-01 4.530318811391e-01 4.515441654959e-01 4.500461047141e-01 4.485378187206e-01 4.470196864315e-01 4.454913605571e-01 4.439537023189e-01 4.424073511086e-01 4.408504636999e-01 4.392834900828e-01 4.377074224910e-01 4.361217678565e-01 4.345257306216e-01 4.329208876057e-01 4.313063616270e-01 4.296813505766e-01 4.280481608382e-01 4.264042550029e-01 4.247501972709e-01 4.230884164868e-01 4.214164865728e-01 4.197353484940e-01 4.180444833328e-01 4.163437820422e-01 4.146323755182e-01 4.129126059784e-01 4.111838219949e-01 4.094457413048e-01 4.076995216662e-01 4.059437717760e-01 4.041774691424e-01 4.024026150461e-01 4.006177372665e-01 3.988227020848e-01 3.970205846644e-01 3.952104716588e-01 3.933905370565e-01 3.915620768366e-01 3.897229367964e-01 3.878741630543e-01 3.860183125244e-01 3.841530627746e-01 3.822795404540e-01 3.803982867883e-01 3.785078106036e-01 3.766076434039e-01 3.746991871610e-01 3.727818136862e-01 3.708559015283e-01 3.689233712129e-01 3.669815539059e-01 3.650310392483e-01 3.630727084583e-01 3.611041491993e-01 3.591289143003e-01 3.571462287617e-01 3.551548914316e-01 3.531550171792e-01 3.511478557741e-01 3.491315816883e-01 3.471071734082e-01 3.450761412144e-01 3.430364194065e-01 3.409893879873e-01 3.389349964478e-01 3.368707436506e-01 3.347993976505e-01 3.327209501087e-01 3.306348100677e-01 3.285423888765e-01 3.264419483428e-01 3.243331990790e-01 3.222172269934e-01 3.200944987906e-01 3.179639710734e-01 3.158274713470e-01 3.136839549084e-01 3.115325896180e-01 3.093753034790e-01 3.072099349958e-01 3.050384683348e-01 3.028614299425e-01 3.006775793744e-01 2.984866787648e-01 2.962898028266e-01 2.940855694320e-01 2.918760573695e-01 2.896612112158e-01 2.874393499685e-01 2.852118083803e-01 2.829789576482e-01 2.807391747575e-01 2.784939048090e-01 2.762428924892e-01 2.739860422701e-01 2.717245823370e-01 2.694578591633e-01 2.671854707453e-01 2.649084034925e-01 2.626255233252e-01 2.603373946788e-01 2.580453572920e-01 2.557483811535e-01 2.534468153109e-01 2.511421387118e-01 2.488314615769e-01 2.465158315568e-01 2.441964042202e-01 2.418720613632e-01 2.395453656167e-01 2.372144719231e-01 2.348784578870e-01 2.325399346212e-01 2.301972992400e-01 2.278497601108e-01 2.255004313716e-01 2.231479856697e-01 2.207920203426e-01 2.184346528171e-01 2.160726607747e-01 2.137078089866e-01 2.113407871275e-01 2.089710026689e-01 2.065994145646e-01 2.042260920956e-01 2.018493784846e-01 1.994714554495e-01 1.970915442922e-01 1.947098876480e-01 1.923273067821e-01 1.899439508297e-01 1.875592497389e-01 1.851738529042e-01 1.827875059882e-01 1.804006380722e-01 1.780137192440e-01 1.756269257714e-01 1.732401740502e-01 1.708528078836e-01 1.684666964295e-01 1.660799972554e-01 1.636948957658e-01 1.613106052904e-01 1.589281171389e-01 1.565474415984e-01 1.541680048031e-01 1.517905337136e-01 1.494150737303e-01 1.470426640367e-01 1.446738996718e-01 1.423077460469e-01 1.399450567474e-01 1.375862885937e-01 1.352304566720e-01 1.328794410266e-01 1.305332699341e-01 1.281915634766e-01 1.258569080622e-01 1.235270263685e-01 1.212025214469e-01 1.188864406514e-01 1.165764874042e-01 1.142752357007e-01 1.119829966714e-01 1.096981161747e-01 1.074240698159e-01 1.051599761555e-01 1.029065042652e-01 1.006649852865e-01 9.843623118201e-02 9.622065181575e-02 9.401980127361e-02 9.183349020077e-02 8.966309898790e-02 8.751191880945e-02 8.537758852033e-02 8.326491716481e-02 8.117436902653e-02 7.910532170213e-02 7.706356706352e-02 7.504705227437e-02 7.305940494759e-02 7.110434100912e-02 6.918168379351e-02 6.729580297508e-02 6.544920144564e-02 6.364333698210e-02 6.188487168649e-02 6.017441639710e-02 5.851793285825e-02 5.691956752286e-02 5.538152692288e-02 5.391130629726e-02 5.251330526779e-02 5.119211990324e-02 4.995511850511e-02 4.880597903816e-02 4.775081171530e-02 4.679620881903e-02 4.594605794215e-02 4.520808378244e-02 4.458548568480e-02 4.408204178229e-02 4.370241395151e-02 4.344743187112e-02 4.331974713745e-02 4.331922698733e-02 4.344428113468e-02 4.369417664150e-02 4.406423836989e-02 4.455177121291e-02 4.515169547854e-02 4.585749053478e-02 4.666555240946e-02 4.756743245196e-02 4.855765870104e-02 4.963142262758e-02 5.078010450556e-02 5.199994143108e-02 5.328427300890e-02 5.462667889905e-02 5.602376603659e-02 5.746905229643e-02 5.895914659304e-02 6.048967046429e-02 6.205574013515e-02 6.365472765630e-02 6.528307505500e-02 6.693796392389e-02 6.861635977729e-02 7.031527426118e-02 7.203332944154e-02 7.376778742722e-02 7.551686011479e-02 7.727950356471e-02 7.905337829874e-02 8.083647992832e-02 8.262851248959e-02 8.442739007908e-02 8.623284268721e-02 8.804272478361e-02 8.985526206436e-02 9.167188962304e-02 9.348923950253e-02 9.530823390685e-02 9.712731222559e-02 9.894544166354e-02 1.007636389187e-01 1.025789185602e-01 1.043926376018e-01 1.062040737370e-01 1.080110848934e-01 1.098159818511e-01 1.116152654726e-01 1.134106108673e-01 1.152019929821e-01 1.169863973504e-01 1.187655861133e-01 1.205388436144e-01 1.223047531018e-01 1.240652831449e-01 1.258176905290e-01 1.275627354347e-01 1.293014095987e-01 1.310313558609e-01 1.327534442107e-01 1.344678520213e-01 1.361732490000e-01 1.378707709104e-01 1.395589694854e-01 1.412389237518e-01 1.429093753728e-01 1.445697453862e-01 1.462214352686e-01 1.478626657759e-01 1.494942247176e-01 1.511159512913e-01 1.527270943961e-01 1.543286977029e-01 1.559194228432e-01 1.575000406548e-01 1.590701296132e-01 1.606293222147e-01 1.621782012953e-01 1.637161548186e-01 1.652426996056e-01 1.667591157252e-01 1.682636451561e-01 1.697572159215e-01 1.712393796520e-01 1.727096597681e-01 1.741693254424e-01 1.756166774800e-01 1.770529368126e-01 1.784780965836e-01 1.798910572531e-01 1.812924743178e-01 1.826823818672e-01 1.840601838813e-01 1.854270828976e-01 1.867816611697e-01 1.881242570961e-01 1.894557998761e-01 1.907748032141e-01 1.920823005694e-01 1.933775907487e-01 1.946611466693e-01 1.959328596055e-01 1.971926065575e-01 1.984407788625e-01 1.996769442323e-01 2.009015999983e-01 2.021139429214e-01 2.033152575765e-01 2.045049600540e-01 2.056829474994e-01 2.068492386194e-01 2.080044699483e-01 2.091474369458e-01 2.102795994493e-01 2.114001070926e-01 2.125096536454e-01 2.136076816257e-01 2.146948659959e-01 2.157711181163e-01 2.168362406256e-01 2.178904034415e-01 2.189348855617e-01 2.199679851813e-01 2.209911170068e-01 2.220036855742e-01 2.230067434330e-01 2.239989935486e-01 2.249820953512e-01 2.259547405364e-01 2.269182292528e-01 2.278730006568e-01 2.288178708864e-01 2.297533975257e-01 2.306814066490e-01 2.315993049477e-01 2.325098417397e-01 2.334120402946e-01 2.343060098321e-01 2.351934714743e-01 2.360718469744e-01 2.369443212064e-01 2.378089737402e-01 2.386670743306e-01 2.395192126542e-01 2.403647242277e-01 2.412044314279e-01 2.420396341361e-01 2.428676852622e-01 2.436923698523e-01 2.445109874840e-01 2.453266897014e-01 2.461374253822e-01 2.469448018794e-01 2.477489318509e-01 2.485500113416e-01 2.493486160254e-01 2.501443996015e-01 2.509386144130e-01 2.517320431609e-01 2.525229560123e-01 2.533144997208e-01 2.541043199858e-01 2.548953469603e-01 2.556864470183e-01 2.564770311098e-01 2.572709965068e-01 2.580644220252e-01 2.588613096342e-01 2.596603129843e-01 2.604616126775e-01 2.612670204212e-01 2.620745591447e-01 2.628875919819e-01 2.637043805226e-01 2.645255379851e-01 2.653534836930e-01 2.661849510110e-01 2.670254350913e-01 2.678696818391e-01 2.687221419157e-01 2.695822687207e-01 2.704478422083e-01 2.713250077885e-01 2.722068088275e-01 2.730999646558e-01 2.740012710946e-01 2.749109282726e-01 2.758333388955e-01 2.767618104147e-01 2.777048851529e-01 2.786554591587e-01 2.796182804265e-01 2.805936926617e-01 2.815780841359e-01 2.825780998275e-01 2.835867241781e-01 2.846099109106e-01 2.856452012876e-01 2.866914387007e-01 2.877539456516e-01 2.888258835283e-01 2.899144946958e-01 2.910139719721e-01 2.921268023336e-01 2.932551299046e-01 2.943932328952e-01 2.955500420351e-01 2.967160118091e-01 2.978986041163e-01 2.990938663966e-01 3.003012611355e-01 3.015256255115e-01 3.027581608420e-01 3.040092133692e-01 3.052691807549e-01 3.065437584126e-01 3.078318174627e-01 3.091282902251e-01 3.104426038861e-01 3.117620863912e-01 3.130982860924e-01 3.144427428027e-01 3.157975113268e-01 3.171664643938e-01 3.185389399225e-01 3.199278789877e-01 3.213198501821e-01 3.227232831706e-01 3.241344737827e-01 3.255489291622e-01 3.269766450878e-01 3.284020199806e-01 3.298397892665e-01 3.312769974667e-01 3.327187510456e-01 3.341666015937e-01 3.356100683728e-01 3.370626226699e-01 3.385083585491e-01 3.399591457309e-01 3.414064860781e-01 3.428498263864e-01 3.442962787425e-01 3.457288681546e-01 3.471664885864e-01 3.485893370017e-01 3.500094224022e-01 3.514217914082e-01 3.528188008181e-01 3.542145201656e-01 3.555879455854e-01 3.569585179538e-01 3.583078804682e-01 3.596449017641e-01 3.609685933326e-01 3.622674550617e-01 3.635577600911e-01 3.648180864731e-01 3.660652015661e-01 3.672857025104e-01 3.684816046771e-01 3.696589761870e-01 3.708000393050e-01 3.719249350758e-01 3.730103933122e-01 3.740727239455e-01 3.751022568672e-01 3.760952402269e-01 3.770632531465e-01 3.779844297290e-01 3.788814096370e-01 3.797317246867e-01 3.805472824479e-01 3.813246641843e-01 3.820532562639e-01 3.827507804611e-01 3.833911693253e-01 3.839976474946e-01 3.845511733512e-01 3.850571621344e-01 3.855206985096e-01 3.859232249458e-01 3.862884823873e-01 3.865886532778e-01 3.868451829653e-01 3.870436355403e-01 3.871843437830e-01 3.872774094189e-01 3.873004434030e-01 3.872799249628e-01 3.871882265773e-01 3.870432109021e-01 3.868368563517e-01 3.865623396569e-01 3.862373454465e-01 3.858342315167e-01 3.853809745894e-01 3.848531349748e-01 3.842643306220e-01 3.836129879449e-01 3.828854737611e-01 3.821057537598e-01 3.812449120497e-01 3.803292990281e-01 3.793386261946e-01 3.782807731842e-01 3.771628017241e-01 3.759636137795e-01 3.747126601046e-01 3.733785552694e-01 3.719882673373e-01 3.705259629566e-01 3.689934769387e-01 3.674052649575e-01 3.657356038990e-01 3.640172789213e-01 3.622210552996e-01 3.603690696507e-01 3.584550935672e-01 3.564711380064e-01 3.544415300197e-01 3.523361128752e-01 3.501883730086e-01 3.479732097755e-01 3.457073753374e-01 3.433930566789e-01 3.410163484719e-01 3.386069411340e-01 3.361341273913e-01 3.336304981192e-01 3.310781342035e-01 3.284866249151e-01 3.258674262515e-01 3.232015094102e-01 3.205219498201e-01 3.178017723583e-01 3.150683885765e-01 3.123130962505e-01 3.095380303608e-01 3.067627745968e-01 3.039666595305e-01 3.011810046502e-01 2.983874097326e-01 2.956057088651e-01 2.928385485731e-01 2.900800216875e-01 2.873571047914e-01 2.846507940854e-01 2.819875795586e-01 2.793609298034e-01 2.767793874615e-01 2.742577376998e-01 2.717836346468e-01 2.693875119040e-01 2.670525999297e-01 2.648018913139e-01 2.626361943405e-01 2.605554769490e-01 2.585835818663e-01 2.567031228642e-01 2.549447310810e-01 2.532956288195e-01 2.517710683910e-01 2.503791715107e-01 2.491114848054e-01 2.479955097928e-01 2.470092696868e-01 2.461804941792e-01 2.454973876356e-01 2.449665927124e-01 2.445989683518e-01 2.443773899562e-01 2.443283895523e-01 2.444267482848e-01 2.446925430245e-01 2.451151007960e-01 2.456906240038e-01 2.464310138631e-01 2.473121038003e-01 2.483550515974e-01 2.495340516355e-01 2.508588570438e-01 2.523214688806e-01 2.539082082433e-01 2.556304611993e-01 2.574598122627e-01 2.594111297916e-01 2.614622388644e-01 2.636120575704e-01 2.658582964014e-01 2.681785229801e-01 2.705877896706e-01 2.730538924726e-01 2.755900288909e-01 2.781771778798e-01 2.808067342197e-01 2.834848513043e-01 2.861797282050e-01 2.889131647793e-01 2.916503431411e-01 2.944032496130e-01 2.971582938248e-01 2.999000010482e-01 3.026432872669e-01 3.053514832694e-01 3.080492186853e-01 3.107055005724e-01 3.133265952070e-01 3.159098645590e-01 3.184309375006e-01 3.209125490255e-01 3.233190914201e-01 3.256701727283e-01 3.279465159829e-01 3.301438916749e-01 3.322700819469e-01 3.342980664227e-01 3.362489051441e-01 3.380974991015e-01 3.398514693454e-01 3.415074465546e-01 3.430494887998e-01 3.444966431497e-01 3.458194453550e-01 3.470377784426e-01 3.481359354803e-01 3.491119231784e-01 3.499754885689e-01 3.507031187473e-01 3.513175682449e-01 3.517965397898e-01 3.521497303762e-01 3.523761118324e-01 3.524639794604e-01 3.524313593467e-01 3.522561645503e-01 3.519566289637e-01 3.515229012066e-01 3.509556491496e-01 3.502636273228e-01 3.494338031822e-01 3.484838696922e-01 3.474020363500e-01 3.461954259598e-01 3.448704502436e-01 3.434184983590e-01 3.418568943623e-01 3.401747899453e-01 3.383852151532e-01 3.364911296927e-01 3.344890775899e-01 3.323969190892e-01 3.302069935769e-01 3.279352424552e-01 3.255828127900e-01 3.231554857077e-01 3.206662334555e-01 3.181143010768e-01 3.155158585358e-01 3.128743263501e-01 3.102003392878e-01 3.075063540849e-01 3.047964831600e-01 3.020871707856e-01 2.993869041429e-01 2.967067676684e-01 2.940620958676e-01 2.914598309092e-01 2.889188297649e-01 2.864482885783e-01 2.840622686612e-01 2.817768465252e-01 2.796007660022e-01 2.775536383232e-01 2.756434387728e-01 2.738851341719e-01 2.722938165475e-01 2.708760941950e-01 2.696498982106e-01 2.686207065483e-01 2.677992575886e-01 2.671954562811e-01 2.668120587669e-01 2.666615795568e-01 2.667410533021e-01 2.670561275558e-01 2.676087666792e-01 2.683932277479e-01 2.694135099462e-01 2.706571006548e-01 2.721256084258e-01 2.738057459173e-01 2.756890330382e-01 2.777687788405e-01 2.800258699370e-01 2.824561198566e-01 2.850364804367e-01 2.877569725373e-01 2.906026870507e-01 2.935508382636e-01 2.965944786647e-01 2.997064960203e-01 3.028760438571e-01 3.060848869054e-01 3.093101919036e-01 3.125440358961e-01 3.157577534504e-01 3.189438205402e-01 3.220819444312e-01 3.251523854991e-01 3.281472071314e-01 3.310416158241e-01 3.338283802132e-01 3.364901344090e-01 3.390102990810e-01 3.413838749372e-01 3.435882980548e-01 3.456202865975e-01 3.474663750784e-01 3.491131671835e-01 3.505598551684e-01 3.517883868053e-01 3.527994047029e-01 3.535849200504e-01 3.541353299035e-01 3.544565251128e-01 3.545345104686e-01 3.543760422604e-01 3.539785078628e-01 3.533399911654e-01 3.524702799129e-01 3.513649313074e-01 3.500362099995e-01 3.484888156538e-01 3.467284667971e-01 3.447740656942e-01 3.426284297521e-01 3.403126075360e-01 3.378413660900e-01 3.352293298148e-01 3.325027890942e-01 3.296776898785e-01 3.267834841362e-01 3.238437481631e-01 3.208852185171e-01 3.179412044166e-01 3.150400894348e-01 3.122169206388e-01 3.095049778724e-01 3.069384399506e-01 3.045557558272e-01 3.023876139071e-01 3.004749952620e-01 2.988467030985e-01 2.975374444516e-01 2.965785074535e-01 2.959915679401e-01 2.958058500389e-01 2.960343198740e-01 2.966933748768e-01 2.977933690970e-01 2.993298756738e-01 3.013097339029e-01 3.037158277097e-01 3.065383215534e-01 3.097599613797e-01 3.133498743280e-01 3.172909417461e-01 3.215414456274e-01 3.260731232020e-01 3.308495977291e-01 3.358268149021e-01 3.409731056525e-01 3.462402487549e-01 3.515932888562e-01 3.569900174730e-01 3.623872766676e-01 3.677521818402e-01 3.730413088230e-01 3.782205616751e-01 3.832550617222e-01 3.881088388628e-01 3.927547122350e-01 3.971597053712e-01 4.012990017822e-01 4.051460244726e-01 4.086801775107e-01 4.118790438205e-01 4.147272205909e-01 4.172093808347e-01 4.193121634963e-01 4.210285374110e-01 4.223488662083e-01 4.232738615483e-01 4.237997762763e-01 4.239315628096e-01 4.236767873210e-01 4.230424658364e-01 4.220449489227e-01 4.206989940570e-01 4.190269119999e-01 4.170535570493e-01 4.148054110271e-01 4.123166006761e-01 4.096204516521e-01 4.067579706853e-01 4.037700754079e-01 4.007030802804e-01 3.976055564356e-01 3.945273239364e-01 3.915217242355e-01 3.886422231983e-01 3.859444629393e-01 3.834799524706e-01 3.813044159137e-01 3.794664002380e-01 3.780112178640e-01 3.769836749695e-01 3.764158069905e-01 3.763391106590e-01 3.767724112548e-01 3.777267248888e-01 3.792079116466e-01 3.812045262793e-01 3.837034185857e-01 3.866776369740e-01 3.900951531934e-01 3.939134052355e-01 3.980848272799e-01 4.025590640785e-01 4.072727993043e-01 4.121706168260e-01 4.171871063936e-01 4.222551733665e-01 4.273150395995e-01 4.322979893465e-01 4.371427492226e-01 4.417883588824e-01 4.461737020602e-01 4.502451675506e-01 4.539486625947e-01 4.572382869129e-01 4.600670641106e-01 4.623966837426e-01 4.641950831494e-01 4.654277778517e-01 4.660759001747e-01 4.661213399988e-01 4.655487716563e-01 4.643588984411e-01 4.625486314479e-01 4.601283021489e-01 4.571141925355e-01 4.535274881999e-01 4.494021191709e-01 4.447740974083e-01 4.396925878247e-01 4.342121796734e-01 4.283954507412e-01 4.223170080579e-01 4.160518539498e-01 4.096917445961e-01 4.033275004372e-01 3.970577409923e-01 3.909873860287e-01 3.852185505389e-01 3.798563977754e-01 3.750003890620e-01 3.707433505199e-01 3.671678556728e-01 3.643411804475e-01 3.623147061737e-01 3.611172793606e-01 3.607559590931e-01 3.612155299415e-01 3.624551637949e-01 3.644149721182e-01 3.670107220604e-01 3.701468919774e-01 3.737111303867e-01 3.775813679988e-01 3.816326470023e-01 3.857342728724e-01 3.897590150783e-01 3.935819713179e-01 3.970838938490e-01 4.001549380029e-01 4.026931735028e-01 4.046087202411e-01 4.058234131433e-01 4.062712630430e-01 4.059033814474e-01 4.046828226571e-01 4.025902747575e-01 3.996218488474e-01 3.957919760145e-01 3.911335189421e-01 3.856954493272e-01 3.795518906497e-01 3.727919449888e-01 3.655290673481e-01 3.578971620848e-01 3.500489215257e-01 3.421600652647e-01 3.344224458273e-01 3.270414278545e-01 3.202317955717e-01 3.142092883162e-01 3.091794293267e-01 3.053284214552e-01 3.028060129507e-01 3.017206047706e-01 3.021225287591e-01 3.040045621022e-01 3.072997775210e-01 3.118873817960e-01 3.176069171938e-01 3.242597786781e-01 3.316360962702e-01 3.395129558781e-01 3.476731830310e-01 3.559098769012e-01 3.640301799371e-01 3.718642358704e-01 3.792606062602e-01 3.860947432995e-01 3.922650621619e-01 3.976928605492e-01 4.023261427985e-01 4.061314238211e-01 4.091043388748e-01 4.112540801200e-01 4.126134485772e-01 4.132312498352e-01 4.131697179624e-01 4.125082420265e-01 4.113302623237e-01 4.097306776385e-01 4.078051641454e-01 4.056505525122e-01 4.033619232949e-01 4.010262620128e-01 3.987250223706e-01 3.965259142056e-01 3.944874122208e-01 3.926549489290e-01 3.910619012568e-01 3.897326327428e-01 3.886801806786e-01 3.879129813054e-01 3.874327158999e-01 3.872457437554e-01 3.873514112138e-01 3.877559237122e-01 3.884681427984e-01 3.894976758385e-01 3.908564041003e-01 3.925558848523e-01 3.946032203067e-01 3.970006087990e-01 3.997379545897e-01 4.027935910764e-01 4.061291110764e-01 4.096907916625e-01 4.134041125761e-01 4.171829450410e-01 4.209221496485e-01 4.245097896601e-01 4.278248901029e-01 4.307446355284e-01 4.331553329873e-01 4.349461389645e-01 4.360269853927e-01 4.363216070951e-01 4.357842945276e-01 4.343917791392e-01 4.321525342697e-01 4.291077256530e-01 4.253279789027e-01 4.209172423708e-01 4.160039676209e-01 4.107456039894e-01 4.053127450160e-01 3.998929945187e-01 3.946761838466e-01 3.898421546387e-01 3.855664135368e-01 3.819892726122e-01 3.792295864923e-01 3.773648738851e-01 3.764354432393e-01 3.764434293726e-01 3.773510485821e-01 3.790964160404e-01 3.815875112264e-01 3.847220074608e-01 3.883818065025e-01 3.924484485286e-01 3.968038882665e-01 4.013318874313e-01 4.059277865220e-01 4.104888534133e-01 4.149285559035e-01 4.191653244651e-01 4.219934579578e-01 4.241485156971e-01 4.259430572515e-01 4.277514632460e-01 4.298502108401e-01 4.322981247038e-01 4.349164587762e-01 4.373658650806e-01 4.392768763394e-01 4.404153146072e-01 4.407675080787e-01 4.405558260391e-01 4.401545311842e-01 4.399463709655e-01 4.401761118256e-01 4.408461683734e-01 4.417293657040e-01 4.424615974759e-01 4.426923676933e-01 4.422293227273e-01 4.411168530469e-01 4.396107357802e-01 4.380886501912e-01 4.368899246946e-01 4.361749306882e-01 4.358653798916e-01 4.356754346622e-01 4.352353088757e-01 4.342522110861e-01 4.326388165209e-01 4.305625046599e-01 4.283977128386e-01 4.265997706881e-01 4.255355529073e-01 4.253533369747e-01 4.259516779536e-01 4.270415285304e-01 4.282971420040e-01 4.295160029397e-01 4.307208652429e-01 4.321585644761e-01 4.342089456287e-01 4.372198793010e-01 4.413419173839e-01 4.464502390702e-01 4.521716316128e-01 4.580092813019e-01 4.635264870356e-01 4.684894021818e-01 4.729390016333e-01 4.771485136966e-01 4.815072149166e-01 4.863395623594e-01 4.917507680118e-01 4.975723440360e-01 5.033859526535e-01 5.086571184887e-01 5.129030805191e-01 5.158373330356e-01 5.174483542768e-01 5.180058571515e-01 5.179909426408e-01 5.179846382239e-01 5.185519715380e-01 5.201574203963e-01 5.230934287008e-01 5.274657126946e-01 5.331758091747e-01 5.398997695529e-01 5.470805400701e-01 5.539528038785e-01 5.400223428941e-01 5.115067739649e-01 4.806650253128e-01 4.475048539050e-01 4.308874734105e-01 4.392228697151e-01 4.645317116088e-01 4.898229351954e-01 5.006178475725e-01 4.906761698168e-01 4.632680785481e-01 4.305448289956e-01 4.096459118760e-01 4.125569777228e-01 4.357215382929e-01 4.634352056764e-01 4.801172711452e-01 4.777292353658e-01 4.577160798248e-01 4.304328115252e-01 4.116631293728e-01 4.136618165124e-01 4.350888529512e-01 4.624499134675e-01 4.809096069164e-01 4.821663745800e-01 4.669475682185e-01 4.447221769766e-01 4.303450466757e-01 4.355911639818e-01 4.597832250422e-01 4.905014831393e-01 5.132362868911e-01 5.188563439248e-01 5.063018650295e-01 4.825667193901e-01 4.604767372003e-01 4.528971949706e-01 4.643015294751e-01 4.876808306409e-01 5.107467480589e-01 5.239521788054e-01 5.242624059626e-01 5.151388069522e-01 5.040416629407e-01 4.978969204857e-01 4.985554434149e-01 5.016560531118e-01 5.002008550004e-01 4.896823498848e-01 4.716129103297e-01 4.542435673329e-01 4.490986986220e-01 4.630853407305e-01 4.919696255128e-01 5.229691135054e-01 5.426008303296e-01 5.423542119713e-01 5.211343263120e-01 4.859376612075e-01 4.510559378323e-01 4.333388215164e-01 4.417452404750e-01 4.697379670275e-01 5.014643693433e-01 5.229590807426e-01 5.275678543654e-01 5.166115987552e-01 4.977623105386e-01 4.814574650095e-01 4.752410198698e-01 4.789298342056e-01 4.853092777086e-01 4.857616134425e-01 4.758224998442e-01 4.577912988441e-01 4.402538687401e-01 4.337996858963e-01 4.434864647252e-01 4.640781329679e-01 4.835957272318e-01 4.907176890509e-01 4.797945991777e-01 4.530444279880e-01 4.209392856748e-01 3.997556327725e-01 4.028310308138e-01 4.292419638355e-01 4.645938831572e-01 4.925411712491e-01 5.028308653785e-01 4.935506862652e-01 4.710430040561e-01 4.480830841140e-01 4.385754513369e-01 4.486409870477e-01 4.737452031876e-01 5.077972200671e-01
 5.448421550535e-01 5.453156727462e-01 5.458509762187e-01 5.463846924675e-01 5.468171765652e-01 5.471016784003e-01 5.473043503315e-01 5.475537639241e-01 5.479333555748e-01 5.484299726298e-01 5.489632478533e-01 5.494287219621e-01 5.497455038239e-01 5.499114292825e-01 5.500385914687e-01 5.502802857961e-01 5.507005410199e-01 5.512146243151e-01 5.516726703727e-01 5.519858636661e-01 5.521704672206e-01 5.523129962877e-01 5.525169825354e-01 5.528488584750e-01 5.532963473221e-01 5.537680235073e-01 5.541606477442e-01 5.544409225412e-01 5.546583180734e-01 5.548930101335e-01 5.552012598629e-01 5.555962290284e-01 5.560489875823e-01 5.565018055419e-01 5.569042642040e-01 5.572435424332e-01 5.575429100794e-01 5.578302997682e-01 5.581248840789e-01 5.584575191028e-01 5.588630670606e-01 5.593366271593e-01 5.598027946956e-01 5.601597818057e-01 5.603639227884e-01 5.604757036109e-01 5.606257158281e-01 5.609236197025e-01 5.613731793096e-01 5.618606532656e-01 5.622356521861e-01 5.624298624303e-01 5.625110900245e-01 5.626194624114e-01 5.628538635763e-01 5.632151615851e-01 5.636350403010e-01 5.640401856982e-01 5.643842940152e-01 5.646515494710e-01 5.648539296543e-01 5.650246646436e-01 5.652198896636e-01 5.655007273675e-01 5.658960559181e-01 5.663584198827e-01 5.667672868943e-01 5.670104575404e-01 5.670836496210e-01 5.671088022347e-01 5.672434253852e-01 5.675650300134e-01 5.680158004129e-01 5.684458623619e-01 5.687152080482e-01 5.687939637391e-01 5.687854261006e-01 5.688442314782e-01 5.690639491438e-01 5.694223970402e-01 5.698128427426e-01 5.701156646090e-01 5.702653712693e-01 5.702920230171e-01 5.703008365772e-01 5.703967864101e-01 5.706137850459e-01 5.709085486865e-01 5.711979329626e-01 5.714064922859e-01 5.715063374307e-01 5.715325638247e-01 5.715625035986e-01 5.716610534204e-01 5.718514269610e-01 5.721106359197e-01 5.723812663295e-01 5.725938119650e-01 5.727075135893e-01 5.727456767258e-01 5.727833676243e-01 5.728953917171e-01 5.731144636500e-01 5.734113335360e-01 5.737116319492e-01 5.739383279315e-01 5.740623858579e-01 5.741222948950e-01 5.741935209071e-01 5.743420015253e-01 5.745937170004e-01 5.749165654462e-01 5.752296476469e-01 5.754484694334e-01 5.755396848817e-01 5.755480073300e-01 5.755674731748e-01 5.756863362388e-01 5.759290862801e-01 5.762295119193e-01 5.764665382776e-01 5.765475753259e-01 5.764813984947e-01 5.763705294616e-01 5.763437135241e-01 5.764654585116e-01 5.766917576747e-01 5.768954736245e-01 5.769636887986e-01 5.768833126696e-01 5.767483622699e-01 5.766784178043e-01 5.767362990580e-01 5.768906528878e-01 5.770492955844e-01 5.771286040206e-01 5.771152137047e-01 5.770578352894e-01 5.770181037431e-01 5.770236563764e-01 5.770704366988e-01 5.771364279595e-01 5.771915542047e-01 5.772129148536e-01 5.771895335108e-01 5.771192392658e-01 5.770188071556e-01 5.769292594799e-01 5.768862555628e-01 5.768848438223e-01 5.768803663841e-01 5.768250458321e-01 5.767085380801e-01 5.765639941122e-01 5.764486641367e-01 5.763912786671e-01 5.763681883304e-01 5.763278574289e-01 5.762458115651e-01 5.761392301520e-01 5.760381347515e-01 5.759583549248e-01 5.758836551703e-01 5.757860053658e-01 5.756548423905e-01 5.755125446378e-01 5.753819279092e-01 5.752571010116e-01 5.751118486012e-01 5.749297563649e-01 5.747197418715e-01 5.745099894832e-01 5.743226377006e-01 5.741520895088e-01 5.739681003660e-01 5.737543672106e-01 5.735244809264e-01 5.733008827748e-01 5.730957513501e-01 5.729000763770e-01 5.726934275330e-01 5.724632058107e-01 5.722181347386e-01 5.719757297528e-01 5.717407195302e-01 5.715012955948e-01 5.712445409912e-01 5.709668049117e-01 5.706748177110e-01 5.703812630841e-01 5.700917102745e-01 5.697975034206e-01 5.694853603865e-01 5.691551400395e-01 5.688150402075e-01 5.684750153174e-01 5.681376100086e-01 5.677965689921e-01 5.674409341076e-01 5.670720388552e-01 5.667006676560e-01 5.663341158646e-01 5.659668280820e-01 5.655880233338e-01 5.651924333498e-01 5.647841879111e-01 5.643754238849e-01 5.639687568186e-01 5.635534333996e-01 5.631169394435e-01 5.626614784732e-01 5.621990589319e-01 5.617380147995e-01 5.612750563704e-01 5.608002359366e-01 5.603096583837e-01 5.598095963606e-01 5.593112640662e-01 5.588140414699e-01 5.583075570620e-01 5.577873321359e-01 5.572569119527e-01 5.567217318864e-01 5.561816559897e-01 5.556340740335e-01 5.550706188741e-01 5.544941130143e-01 5.539116308507e-01 5.533258838657e-01 5.527318622587e-01 5.521270561222e-01 5.515122607799e-01 5.508902535962e-01 5.502622833592e-01 5.496282845292e-01 5.489836889567e-01 5.483283023415e-01 5.476662676595e-01 5.469969576665e-01 5.463163396185e-01 5.456255684057e-01 5.449250552489e-01 5.442169489523e-01 5.435028202217e-01 5.427811237440e-01 5.420480939964e-01 5.413048215412e-01 5.405546639729e-01 5.397975263367e-01 5.390299230322e-01 5.382548050393e-01 5.374698314788e-01 5.366745142262e-01 5.358717705803e-01 5.350598373378e-01 5.342367144642e-01 5.334055577918e-01 5.325673591623e-01 5.317186738444e-01 5.308600174271e-01 5.299933238583e-01 5.291161165621e-01 5.282305027587e-01 5.273369966489e-01 5.264328814105e-01 5.255165140822e-01 5.245924314301e-01 5.236602580746e-01 5.227181297855e-01 5.217674047826e-01 5.208065295705e-01 5.198340094443e-01 5.188547677789e-01 5.178674891287e-01 5.168694788865e-01 5.158611516692e-01 5.148441172863e-01 5.138165373085e-01 5.127795663117e-01 5.117346012700e-01 5.106783285384e-01 5.096119348178e-01 5.085369475184e-01 5.074527126256e-01 5.063579370349e-01 5.052543005577e-01 5.041411329821e-01 5.030169220475e-01 5.018835607126e-01 5.007414412369e-01 4.995881900964e-01 4.984262249320e-01 4.972545977775e-01 4.960722662612e-01 4.948803900031e-01 4.936789948405e-01 4.924668198655e-01 4.912445106017e-01 4.900144838621e-01 4.887739854582e-01 4.875239102562e-01 4.862641610994e-01 4.849936090084e-01 4.837128843091e-01 4.824237597094e-01 4.811247644454e-01 4.798158214743e-01 4.784970461723e-01 4.771687742943e-01 4.758292033577e-01 4.744808476396e-01 4.731232222757e-01 4.717548821890e-01 4.703770740030e-01 4.689905886102e-01 4.675927825706e-01 4.661854708337e-01 4.647685158736e-01 4.633414467560e-01 4.619051974384e-01 4.604601694285e-01 4.590043736976e-01 4.575381788266e-01 4.560623880960e-01 4.545766088913e-01 4.530813487669e-01 4.515770079342e-01 4.500623004425e-01 4.485371919162e-01 4.470031869569e-01 4.454594568858e-01 4.439054074197e-01 4.423423765762e-01 4.407694824255e-01 4.391861008286e-01 4.375940821940e-01 4.359916295306e-01 4.343790797021e-01 4.327583679718e-01 4.311278902788e-01 4.294873927234e-01 4.278377278013e-01 4.261777963071e-01 4.245070040013e-01 4.228278725275e-01 4.211396481331e-01 4.194413533740e-01 4.177359362850e-01 4.160198178123e-01 4.142936342553e-01 4.125584646016e-01 4.108127990498e-01 4.090574805469e-01 4.072952050285e-01 4.055239532935e-01 4.037432850580e-01 4.019533212304e-01 4.001530543397e-01 3.983429447574e-01 3.965252240676e-01 3.946981352832e-01 3.928629227707e-01 3.910197863563e-01 3.891663788188e-01 3.873040263273e-01 3.854330725993e-01 3.835522107475e-01 3.816633649139e-01 3.797675964462e-01 3.778620777131e-01 3.759482594553e-01 3.740252275391e-01 3.720930456914e-01 3.701533012945e-01 3.682061665490e-01 3.662493041923e-01 3.642848717888e-01 3.623121251357e-01 3.603299446877e-01 3.583401467593e-01 3.563425645550e-01 3.543368416979e-01 3.523232753592e-01 3.503017931525e-01 3.482702289548e-01 3.462317545520e-01 3.441853572728e-01 3.421313775790e-01 3.400705489946e-01 3.380018767312e-01 3.359238839991e-01 3.338389629841e-01 3.317466997202e-01 3.296460039520e-01 3.275398079172e-01 3.254255061292e-01 3.233037210142e-01 3.211751311917e-01 3.190381629366e-01 3.168950745284e-01 3.147462534891e-01 3.125897507835e-01 3.104260486851e-01 3.082558227063e-01 3.060783444379e-01 3.038949267985e-01 3.017059062906e-01 2.995090018855e-01 2.973068080155e-01 2.950982941692e-01 2.928822578482e-01 2.906612902452e-01 2.884334568517e-01 2.861994025050e-01 2.839606833773e-01 2.817159222408e-01 2.794653410168e-01 2.772091024301e-01 2.749472865284e-01 2.726793736361e-01 2.704072608833e-01 2.681295570399e-01 2.658474976938e-01 2.635610252588e-01 2.612677846199e-01 2.589702090106e-01 2.566673681873e-01 2.543595658274e-01 2.520488996453e-01 2.497331174667e-01 2.474123928974e-01 2.450882397760e-01 2.427588714886e-01 2.404252838722e-01 2.380885766632e-01 2.357476834984e-01 2.334040827371e-01 2.310572995468e-01 2.287054483733e-01 2.263507052087e-01 2.239923815454e-01 2.216310954694e-01 2.192677738334e-01 2.169010914106e-01 2.145311693645e-01 2.121591286868e-01 2.097845425927e-01 2.074070384599e-01 2.050286641194e-01 2.026480929727e-01 2.002652468294e-01 1.978815334716e-01 1.954956407100e-01 1.931086613713e-01 1.907210167637e-01 1.883322743189e-01 1.859420976446e-01 1.835523084835e-01 1.811609344319e-01 1.787690868649e-01 1.763773959888e-01 1.739858394521e-01 1.715948615309e-01 1.692050195718e-01 1.668146079885e-01 1.644254223660e-01 1.620371251361e-01 1.596505590562e-01 1.572665454318e-01 1.548835194305e-01 1.525030069922e-01 1.501247583810e-01 1.477478267436e-01 1.453741702096e-01 1.430044014620e-01 1.406370094017e-01 1.382743189422e-01 1.359152367381e-01 1.335595416566e-01 1.312097666823e-01 1.288646385579e-01 1.265253623580e-01 1.241927655628e-01 1.218652436189e-01 1.195459005997e-01 1.172336464600e-01 1.149281825905e-01 1.126321407535e-01 1.103450505945e-01 1.080674765049e-01 1.058005137715e-01 1.035438505963e-01 1.012988065695e-01 9.906766979194e-02 9.684802705396e-02 9.464381905769e-02 9.245634729199e-02 9.028293954203e-02 8.812924318799e-02 8.599264771895e-02 8.387726498257e-02 8.178439967312e-02 7.971334070630e-02 7.766830382860e-02 7.565010553772e-02 7.365985707339e-02 7.170123918093e-02 6.977606986048e-02 6.788702099521e-02 6.603837324025e-02 6.422990608041e-02 6.246708580730e-02 6.075404967983e-02 5.909335584001e-02 5.749176552527e-02 5.595024126666e-02 5.447511884719e-02 5.307150204825e-02 5.174412668157e-02 5.049936376886e-02 4.934263330347e-02 4.827911304365e-02 4.731545414862e-02 4.645537276904e-02 4.570577623472e-02 4.507139685931e-02 4.455538575532e-02 4.416208597653e-02 4.389311328982e-02 4.374948427444e-02 4.373383295685e-02 4.384245078871e-02 4.407505210082e-02 4.442824561115e-02 4.489832922339e-02 4.548110555211e-02 4.617094278586e-02 4.696235939997e-02 4.784907376767e-02 4.882497929351e-02 4.988509122998e-02 5.102117614905e-02 5.222916872306e-02 5.350229970398e-02 5.483414683216e-02 5.622147345984e-02 5.765791287701e-02 5.913949737504e-02 6.066221501444e-02 6.222096947646e-02 6.381371456766e-02 6.543651370318e-02 6.708611155084e-02 6.876100074367e-02 7.045665213530e-02 7.217177769339e-02 7.390530376916e-02 7.565279213934e-02 7.741477457136e-02 7.918784384693e-02 8.097064858792e-02 8.276246890450e-02 8.456110788167e-02 8.636652561130e-02 8.817674569566e-02 8.999008331380e-02 9.180698150751e-02 9.362617657868e-02 9.544695579951e-02 9.726811878568e-02 9.908854354963e-02 1.009092853171e-01 1.027275609740e-01 1.045449251930e-01 1.063591956414e-01 1.081702874137e-01 1.099776794784e-01 1.117806497488e-01 1.135793704796e-01 1.153736351919e-01 1.171616270769e-01 1.189444531247e-01 1.207214807302e-01 1.224917254118e-01 1.242559484816e-01 1.260134572657e-01 1.277627323790e-01 1.295058318227e-01 1.312407328877e-01 1.329679270590e-01 1.346874159348e-01 1.363972378508e-01 1.380995299870e-01 1.397924868888e-01 1.414764501013e-01 1.431508838922e-01 1.448162710294e-01 1.464725315906e-01 1.481188415327e-01 1.497553403959e-01 1.513821332320e-01 1.529984770313e-01 1.546055745307e-01 1.562015087122e-01 1.577873201068e-01 1.593625839262e-01 1.609275472112e-01 1.624809458619e-01 1.640239036940e-01 1.655556042708e-01 1.670762656288e-01 1.685856114727e-01 1.700840640462e-01 1.715710735763e-01 1.730467552907e-01 1.745115722526e-01 1.759637584394e-01 1.774053528733e-01 1.788355472840e-01 1.802533850553e-01 1.816601623378e-01 1.830549187566e-01 1.844377598269e-01 1.858097175198e-01 1.871686370458e-01 1.885163299862e-01 1.898520844745e-01 1.911754957519e-01 1.924876638630e-01 1.937876693200e-01 1.950756627137e-01 1.963519152647e-01 1.976163781096e-01 1.988692955588e-01 2.001104280351e-01 2.013398552281e-01 2.025573853963e-01 2.037628742901e-01 2.049573634596e-01 2.061392303978e-01 2.073104623651e-01 2.084696309317e-01 2.096169349017e-01 2.107541512860e-01 2.118787475108e-01 2.129927830452e-01 2.140958006287e-01 2.151875579158e-01 2.162687756126e-01 2.173387987947e-01 2.183981683636e-01 2.194473550320e-01 2.204856395424e-01 2.215138975368e-01 2.225309855644e-01 2.235397098147e-01 2.245372956689e-01 2.255253212465e-01 2.265044273726e-01 2.274730387813e-01 2.284334723302e-01 2.293842054796e-01 2.303264546995e-01 2.312607466254e-01 2.321862130652e-01 2.331035784369e-01 2.340124794116e-01 2.349139190582e-01 2.358088004028e-01 2.366951322691e-01 2.375759836819e-01 2.384489719116e-01 2.393161069746e-01 2.401775599801e-01 2.410320404978e-01 2.418819889334e-01 2.427268469135e-01 2.435659954160e-01 2.444019075668e-01 2.452323878295e-01 2.460598259252e-01 2.468828124857e-01 2.477033413618e-01 2.485212932451e-01 2.493359974123e-01 2.501496753737e-01 2.509607709528e-01 2.517709368912e-01 2.525804822703e-01 2.533880599725e-01 2.541975602850e-01 2.550055006449e-01 2.558154003460e-01 2.566258668794e-01 2.574371715527e-01 2.582520069606e-01 2.590670315159e-01 2.598865714003e-01 2.607080120257e-01 2.615334115058e-01 2.623637735352e-01 2.631962733888e-01 2.640366011650e-01 2.648799374464e-01 2.657301224551e-01 2.665862510105e-01 2.674471631364e-01 2.683184961078e-01 2.691932387730e-01 2.700785531747e-01 2.709703847937e-01 2.718705385564e-01 2.727816511475e-01 2.736984521270e-01 2.746283981187e-01 2.755659740158e-01 2.765144545255e-01 2.774747569778e-01 2.784430112499e-01 2.794269575776e-01 2.804184647071e-01 2.814248656455e-01 2.824419173003e-01 2.834700578612e-01 2.845143785178e-01 2.855670889900e-01 2.866373911468e-01 2.877169315012e-01 2.888119462633e-01 2.899204680245e-01 2.910395853214e-01 2.921778174052e-01 2.933248404528e-01 2.944903036443e-01 2.956670937400e-01 2.968572618128e-01 2.980656264103e-01 2.992819354805e-01 3.005179359811e-01 3.017629520765e-01 3.030247140491e-01 3.043000579742e-01 3.055855017070e-01 3.068894841909e-01 3.082001684434e-01 3.095290596525e-01 3.108670475308e-01 3.122177270397e-01 3.135832127660e-01 3.149547195024e-01 3.163447652706e-01 3.177380024146e-01 3.191470389417e-01 3.205634029196e-01 3.219877093475e-01 3.234251108424e-01 3.248639528827e-01 3.263173479632e-01 3.277714493546e-01 3.292350506610e-01 3.307041903852e-01 3.321737501062e-01 3.336558982594e-01 3.351309932262e-01 3.366172993382e-01 3.381003353250e-01 3.395843412775e-01 3.410731041911e-01 3.425523401228e-01 3.440391273393e-01 3.455138034872e-01 3.469909789535e-01 3.484606176261e-01 3.499215831932e-01 3.513819232978e-01 3.528250940749e-01 3.542683981658e-01 3.556931383211e-01 3.571111405097e-01 3.585170306853e-01 3.599032682382e-01 3.612840392155e-01 3.626377731747e-01 3.639838799534e-01 3.653038521912e-01 3.666068949513e-01 3.678912060429e-01 3.691451727333e-01 3.703860175596e-01 3.715902300540e-01 3.727774738059e-01 3.739320972450e-01 3.750564040743e-01 3.761585195629e-01 3.772168964300e-01 3.782559034113e-01 3.792492186868e-01 3.802146925904e-01 3.811417560890e-01 3.820267986523e-01 3.828816032349e-01 3.836836525974e-01 3.844560445380e-01 3.851754559299e-01 3.858547411148e-01 3.864906328045e-01 3.870716419785e-01 3.876164771331e-01 3.880986713979e-01 3.885426720185e-01 3.889272264845e-01 3.892604945439e-01 3.895453360213e-01 3.897650427518e-01 3.899426188910e-01 3.900496202879e-01 3.901088334029e-01 3.901039405108e-01 3.900375452303e-01 3.899184757499e-01 3.897246702357e-01 3.894829424515e-01 3.891648523889e-01 3.887909277969e-01 3.883505525737e-01 3.878395408119e-01 3.872741016280e-01 3.866276559176e-01 3.859293457273e-01 3.851519554438e-01 3.843121757930e-01 3.834066946614e-01 3.824229601869e-01 3.813855262532e-01 3.802628664149e-01 3.790858522072e-01 3.778306513142e-01 3.765083705227e-01 3.751240319074e-01 3.736588047171e-01 3.721418514056e-01 3.705418578234e-01 3.688875854657e-01 3.671614062797e-01 3.653681527952e-01 3.635202101292e-01 3.615932898627e-01 3.596210880516e-01 3.575725631385e-01 3.554727145081e-01 3.533125629851e-01 3.510889660467e-01 3.488228624096e-01 3.464863922008e-01 3.441136039402e-01 3.416799639080e-01 3.392034444089e-01 3.366856280274e-01 3.341153260400e-01 3.315193788065e-01 3.288718886693e-01 3.262024692667e-01 3.234961176986e-01 3.207609936315e-01 3.180105120050e-01 3.152268295010e-01 3.124410399454e-01 3.096300845896e-01 3.068194030919e-01 3.040037539814e-01 3.011840334528e-01 2.983813033804e-01 2.955774391050e-01 2.928011974018e-01 2.900396015233e-01 2.873077567981e-01 2.846137013932e-01 2.819490561685e-01 2.793420682752e-01 2.767746415213e-01 2.742734309366e-01 2.718330394685e-01 2.694601416235e-01 2.671725356839e-01 2.649567703175e-01 2.628439852828e-01 2.608179169267e-01 2.589000305419e-01 2.570929127214e-01 2.553944418762e-01 2.538293397436e-01 2.523780287978e-01 2.510718853133e-01 2.498941672666e-01 2.488615286984e-01 2.479783911642e-01 2.472359158991e-01 2.466580319511e-01 2.462230528222e-01 2.459556285764e-01 2.458408670093e-01 2.458852197591e-01 2.460944051842e-01 2.464530656230e-01 2.469802907877e-01 2.476526692094e-01 2.484849866380e-01 2.494654102682e-01 2.505873298404e-01 2.518596374809e-01 2.532571006918e-01 2.547968728058e-01 2.564537589002e-01 2.582331374912e-01 2.601282169136e-01 2.621211976844e-01 2.642252976629e-01 2.664086207817e-01 2.686875558931e-01 2.710380872470e-01 2.734577908356e-01 2.759465673112e-01 2.784775954354e-01 2.810701738228e-01 2.836876007248e-01 2.863466042756e-01 2.890259906040e-01 2.917180121383e-01 2.944300359977e-01 2.971290685261e-01 2.998390954570e-01 3.025241440206e-01 3.051980657058e-01 3.078481245032e-01 3.104586228745e-01 3.130441629332e-01 3.155724611700e-01 3.180633776589e-01 3.204924163115e-01 3.228604918881e-01 3.251703415073e-01 3.273962754099e-01 3.295603252713e-01 3.316312735903e-01 3.336239491801e-01 3.355266316981e-01 3.373286108542e-01 3.390450546080e-01 3.406457989660e-01 3.421542013006e-01 3.435466887893e-01 3.448289271402e-01 3.460029666110e-01 3.470480274815e-01 3.479877124938e-01 3.487927054839e-01 3.494818751941e-01 3.500428530338e-01 3.504717816116e-01 3.507807280067e-01 3.509481261283e-01 3.509950180380e-01 3.509036981126e-01 3.506810427488e-01 3.503305030204e-01 3.498401278579e-01 3.492276109170e-01 3.484762595614e-01 3.475986825346e-01 3.465934517071e-01 3.454564566789e-01 3.442018559225e-01 3.428160037731e-01 3.413163541213e-01 3.396970792226e-01 3.379614856135e-01 3.361217700545e-01 3.341683874430e-01 3.321205683959e-01 3.299731578111e-01 3.277356279875e-01 3.254155061396e-01 3.230129405328e-01 3.205436832922e-01 3.180066813401e-01 3.154155688883e-01 3.127776635495e-01 3.100984274384e-01 3.073928742967e-01 3.046661247838e-01 3.019317045390e-01 2.992009534818e-01 2.964818876543e-01 2.937914535124e-01 2.911380519404e-01 2.885370701185e-01 2.860020535040e-01 2.835434594589e-01 2.811806764986e-01 2.789211853767e-01 2.767830326172e-01 2.747796719671e-01 2.729219983649e-01 2.712284851611e-01 2.697063529538e-01 2.683710269402e-01 2.672343704629e-01 2.663015984969e-01 2.655905456252e-01 2.651003776233e-01 2.648437292589e-01 2.648236336034e-01 2.650413662990e-01 2.655035330310e-01 2.662025160407e-01 2.671450854439e-01 2.683196976490e-01 2.697246439409e-01 2.713539515177e-01 2.731929205477e-01 2.752403911051e-01 2.774747734349e-01 2.798899337090e-01 2.824698621509e-01 2.851956302370e-01 2.880600609265e-01 2.910358695396e-01 2.941156529614e-01 2.972765501407e-01 3.005000694474e-01 3.037744617705e-01 3.070717889841e-01 3.103852622897e-01 3.136891959638e-01 3.169677558633e-01 3.202079614206e-01 3.233855003114e-01 3.264916961657e-01 3.295056670799e-01 3.324125732203e-01 3.352019027880e-01 3.378507855185e-01 3.403559244384e-01 3.426971855423e-01 3.448643025350e-01 3.468502640344e-01 3.486366600251e-01 3.502235158078e-01 3.515948746675e-01 3.527452434361e-01 3.536731279586e-01 3.543637219594e-01 3.548220810902e-01 3.550394953396e-01 3.550142762244e-01 3.547517234346e-01 3.542424982492e-01 3.534999187807e-01 3.525199281073e-01 3.513093683662e-01 3.498804681487e-01 3.482319100742e-01 3.463843287259e-01 3.443430539508e-01 3.421241498671e-01 3.397460471982e-01 3.372213113060e-01 3.345762815739e-01 3.318282642105e-01 3.290020633272e-01 3.261265373683e-01 3.232247456658e-01 3.203313497709e-01 3.174747761055e-01 3.146876043966e-01 3.120067179097e-01 3.094631682580e-01 3.070973669785e-01 3.049406060205e-01 3.030311587671e-01 3.014035887609e-01 3.000868605729e-01 2.991170591634e-01 2.985147385909e-01 2.983084056267e-01 2.985169258303e-01 2.991496584842e-01 3.002242802344e-01 3.017350757873e-01 3.036866873523e-01 3.060696645385e-01 3.088667511036e-01 3.120687908571e-01 3.156416493095e-01 3.195675424509e-01 3.238111364978e-01 3.283365003009e-01 3.331139419524e-01 3.380965150219e-01 3.432520738080e-01 3.485363286625e-01 3.539066348047e-01 3.593285281222e-01 3.647544181591e-01 3.701511237001e-01 3.754768117797e-01 3.806941560431e-01 3.857707929562e-01 3.906697252726e-01 3.953618760109e-01 3.998159103069e-01 4.040051106811e-01 4.079031438186e-01 4.114884052165e-01 4.147395608315e-01 4.176383344156e-01 4.201714695865e-01 4.223234675887e-01 4.240872628723e-01 4.254546356762e-01 4.264217204925e-01 4.269910330763e-01 4.271615088132e-01 4.269426835158e-01 4.263420743880e-01 4.253747683949e-01 4.240565526782e-01 4.224088088732e-01 4.204561808709e-01 4.182254773985e-01 4.157495140122e-01 4.130638258795e-01 4.102065608962e-01 4.072212113679e-01 4.041518513155e-01 4.010484460999e-01 3.979602908028e-01 3.949414247939e-01 3.920444934588e-01 3.893266345513e-01 3.868396263614e-01 3.846369221831e-01 3.827705775866e-01 3.812847860064e-01 3.802245182134e-01 3.796220539953e-01 3.795083136507e-01 3.799051997563e-01 3.808213910920e-01 3.822617580952e-01 3.842186888712e-01 3.866768077124e-01 3.896106492089e-01 3.929861667059e-01 3.967643626326e-01 4.008942371844e-01 4.053258893428e-01 4.099987050498e-01 4.148516408569e-01 4.198237728286e-01 4.248454633555e-01 4.298545806484e-01 4.347854557601e-01 4.395720059032e-01 4.441544477798e-01 4.484716584786e-01 4.524692965329e-01 4.560917148399e-01 4.592913534060e-01 4.620249885211e-01 4.642482055506e-01 4.659322452622e-01 4.670442395105e-01 4.675584101866e-01 4.674639112558e-01 4.667421473463e-01 4.653908260169e-01 4.634127975604e-01 4.608149313882e-01 4.576158926665e-01 4.538371567328e-01 4.495124735586e-01 4.446813868845e-01 4.393921811365e-01 4.337029081587e-01 4.276770723174e-01 4.213918239266e-01 4.149272124360e-01 4.083721705030e-01 4.018257368292e-01 3.953874451868e-01 3.891647222159e-01 3.832638010279e-01 3.777916812383e-01 3.728499952262e-01 3.685343480506e-01 3.649274040050e-01 3.620969634471e-01 3.600931049025e-01 3.589425802010e-01 3.586515683908e-01 3.591981250522e-01 3.605386568568e-01 3.626059877152e-01 3.653137902725e-01 3.685572839273e-01 3.722215798627e-01 3.761793185025e-01 3.803000264188e-01 3.844528252934e-01 3.885057862485e-01 3.923337793112e-01 3.958169710039e-01 3.988454970377e-01 4.013188968628e-01 4.031493651252e-01 4.042615647883e-01 4.045950726538e-01 4.041028538349e-01 4.027550103287e-01 4.005381062956e-01 3.974556935411e-01 3.935288597257e-01 3.887998962253e-01 3.833275571087e-01 3.771951192788e-01 3.705035583590e-01 3.633765481226e-01 3.559589109285e-01 3.484158278643e-01 3.409305128834e-01 3.337036582809e-01 3.269447062228e-01 3.208673202146e-01 3.156818245723e-01 3.115802034430e-01 3.087288733546e-01 3.072512969107e-01 3.072232937294e-01 3.086614341487e-01 3.115250079985e-01 3.157195058449e-01 3.210995466510e-01 3.274872573895e-01 3.346804009047e-01 3.424605582629e-01 3.506140483830e-01 3.589272469848e-01 3.672047671319e-01 3.752670302038e-01 3.829552321265e-01 3.901336410972e-01 3.966898897151e-01 4.025365618108e-01 4.076070401228e-01 4.118646080895e-01 4.152869965525e-01 4.178785020255e-01 4.196610179631e-01 4.206744205510e-01 4.209767822071e-01 4.206341117237e-01 4.197299602850e-01 4.183503051022e-01 4.165887686694e-01 4.145399739112e-01 4.122950134451e-01 4.099447440806e-01 4.075692173918e-01 4.052406152787e-01 4.030208640656e-01 4.009601662721e-01 3.990998141544e-01 3.974677960998e-01 3.960867481447e-01 3.949693872555e-01 3.941287141484e-01 3.935716392609e-01 3.933079745055e-01 3.933504378636e-01 3.937099850095e-01 3.944037734981e-01 3.954473491767e-01 3.968573661357e-01 3.986450060797e-01 4.008151913579e-01 4.033629269753e-01 4.062674596067e-01 4.094938142817e-01 4.129870865476e-01 4.166768902223e-01 4.204729766544e-01 4.242710502092e-01 4.279561654924e-01 4.314037114107e-01 4.344919942646e-01 4.370973786280e-01 4.391106277926e-01 4.404339793277e-01 4.409914729511e-01 4.407299756857e-01 4.396247678138e-01 4.376819448560e-01 4.349376724856e-01 4.314622278340e-01 4.273528656247e-01 4.227404405242e-01 4.177734536950e-01 4.126232307796e-01 4.074729407326e-01 4.025038488769e-01 3.978990157735e-01 3.938192560075e-01 3.904090196827e-01 3.877764601385e-01 3.859987730622e-01 3.851137899131e-01 3.851181489255e-01 3.859801574908e-01 3.876325337107e-01 3.899922175405e-01 3.929537771556e-01 3.964075455611e-01 4.002394012652e-01 4.043344541584e-01 4.085892810474e-01 4.129005681344e-01 4.171812424154e-01 4.213493760263e-01 4.241819072003e-01 4.263916403659e-01 4.282969771673e-01 4.302801264326e-01 4.326196309117e-01 4.353714248276e-01 4.383472909803e-01 4.411964394696e-01 4.435407313165e-01 4.451390419824e-01 4.459807456855e-01 4.462882777986e-01 4.464419446382e-01 4.468227636721e-01 4.476685059637e-01 4.489670331627e-01 4.504757744144e-01 4.518142094784e-01 4.526219715253e-01 4.526995372091e-01 4.520912897098e-01 4.510548112304e-01 4.499678458779e-01 4.491677795198e-01 4.488107443369e-01 4.488101254259e-01 4.488727114884e-01 4.486228166309e-01 4.477600808710e-01 4.461956654785e-01 4.440965695840e-01 4.418372943042e-01 4.398731964097e-01 4.385736729715e-01 4.380893338484e-01 4.383186814907e-01 4.389763717766e-01 4.397372759507e-01 4.404048861871e-01 4.410111852673e-01 4.418213222137e-01 4.432387464276e-01 4.456400704963e-01 4.492060484203e-01 4.538306482616e-01 4.591508715496e-01 4.646667109575e-01 4.699305980769e-01 4.746945452321e-01 4.789926713760e-01 4.830979118817e-01 4.874095794142e-01 4.922742356117e-01 4.978243301372e-01 5.039146450174e-01 5.101488717209e-01 5.159955749472e-01 5.209582063679e-01 5.247104006169e-01 5.271740296502e-01 5.285299345376e-01 5.291635956349e-01 5.295708766851e-01 5.302875249460e-01 5.318255818638e-01 5.346329098196e-01 5.390528215999e-01 5.452536574625e-01 5.530840745232e-01 5.618265820075e-01 5.690176468429e-01 5.305183940629e-01 5.168221052224e-01 4.878469555155e-01 4.600072588082e-01 4.481027522114e-01 4.580154480898e-01 4.816937366673e-01 5.040086897249e-01 5.124436864765e-01 5.020541537011e-01 4.765945801860e-01 4.475551979041e-01 4.298644655172e-01 4.328115291047e-01 4.523635155897e-01 4.747613563377e-01 4.866506656401e-01 4.815049922000e-01 4.615299809889e-01 4.369165192400e-01 4.218765223065e-01 4.260265536617e-01 4.464905551327e-01 4.705500893732e-01 4.851525350227e-01 4.835697806136e-01 4.675556130886e-01 4.468368933767e-01 4.353298267137e-01 4.427789286508e-01 4.669800370388e-01 4.957749333078e-01 5.160361241614e-01 5.201303020598e-01 5.081723392488e-01 4.876697501193e-01 4.707475755480e-01 4.680597604099e-01 4.816325833131e-01 5.038217348298e-01 5.235913723926e-01 5.332871564613e-01 5.315956733917e-01 5.231508467889e-01 5.155953994227e-01 5.146982312731e-01 5.202767569222e-01 5.262851150420e-01 5.251553325018e-01 5.127397945547e-01 4.913823085446e-01 4.703510781497e-01 4.622108567564e-01 4.745871738771e-01 5.032502558756e-01 5.348823257111e-01 5.554716441525e-01 5.562158401531e-01 5.358809281985e-01 5.012580836324e-01 4.661413729089e-01 4.466908358326e-01 4.518072589768e-01 4.759814177136e-01 5.045541840223e-01 5.242737581298e-01 5.288460808432e-01 5.197123809488e-01 5.042400287630e-01 4.918776764838e-01 4.886479736363e-01 4.932192874906e-01 4.983522717126e-01 4.963118180204e-01 4.838477046006e-01 4.644466198793e-01 4.475491333859e-01 4.437260171085e-01 4.568610022629e-01 4.802375567979e-01 5.011300902828e-01 5.082593980158e-01 4.964049285240e-01 4.683323799535e-01 4.350387424232e-01 4.131332743961e-01 4.159592151652e-01 4.424092198717e-01 4.779412018200e-01 5.061458737379e-01 5.167772367462e-01 5.079725804416e-01 4.860590744751e-01 4.635844451962e-01 4.540239659001e-01 4.632905989020e-01 4.873095982748e-01 5.209140575929e-01
 5.457441741968e-01 5.462216016955e-01 5.467668616646e-01 5.473062519137e-01 5.477340998060e-01 5.480076275676e-01 5.482033960203e-01 5.484550020282e-01 5.488413018859e-01 5.493450228455e-01 5.498814200807e-01 5.503459710800e-01 5.506558109071e-01 5.508151954129e-01 5.509428414279e-01 5.511942303988e-01 5.516245523474e-01 5.521411855744e-01 5.525953096175e-01 5.529042036367e-01 5.530893872096e-01 5.532386085840e-01 5.534532517377e-01 5.537948374532e-01 5.542461120604e-01 5.547155963386e-01 5.551066590696e-01 5.553935740418e-01 5.556252424771e-01 5.558730944917e-01 5.561875423311e-01 5.565830064705e-01 5.570362433667e-01 5.574939891959e-01 5.579059142632e-01 5.582562756273e-01 5.585634606367e-01 5.588525562774e-01 5.591465042688e-01 5.594820470105e-01 5.598974822193e-01 5.603817372735e-01 5.608542785144e-01 5.612114512058e-01 5.614147512756e-01 5.615296335930e-01 5.616886036232e-01 5.619995536366e-01 5.624607026975e-01 5.629551563610e-01 5.633323602294e-01 5.635292105278e-01 5.636178158378e-01 5.637376906757e-01 5.639843586608e-01 5.643566580261e-01 5.647864885327e-01 5.652019054634e-01 5.655550997944e-01 5.658305422749e-01 5.660387636082e-01 5.662159831058e-01 5.664208020095e-01 5.667148824244e-01 5.671256020762e-01 5.676010114685e-01 5.680169764535e-01 5.682633164285e-01 5.683417845801e-01 5.683772517968e-01 5.685271281536e-01 5.688651784310e-01 5.693314594641e-01 5.697733304203e-01 5.700505970855e-01 5.701358148756e-01 5.701359388741e-01 5.702072232953e-01 5.704430479245e-01 5.708191149756e-01 5.712254733117e-01 5.715382771764e-01 5.716925465932e-01 5.717238489609e-01 5.717438475819e-01 5.718582407066e-01 5.720956709714e-01 5.724066733340e-01 5.727057448261e-01 5.729193301215e-01 5.730263413477e-01 5.730670012065e-01 5.731176806859e-01 5.732375099240e-01 5.734435211064e-01 5.737129945459e-01 5.739912544109e-01 5.742139763071e-01 5.743436730462e-01 5.744036769132e-01 5.744628800610e-01 5.745911457215e-01 5.748210130284e-01 5.751271398696e-01 5.754410797018e-01 5.756876133592e-01 5.758351243626e-01 5.759174341121e-01 5.760042331448e-01 5.761634734774e-01 5.764273197716e-01 5.767681694767e-01 5.771047800858e-01 5.773476524722e-01 5.774587472121e-01 5.774812652594e-01 5.775129175087e-01 5.776472770072e-01 5.779111277053e-01 5.782370310179e-01 5.784966089301e-01 5.785956288510e-01 5.785432302183e-01 5.784464180702e-01 5.784380620811e-01 5.785831744251e-01 5.788336224836e-01 5.790583397924e-01 5.791428267312e-01 5.790788216691e-01 5.789617051130e-01 5.789130316110e-01 5.789932160513e-01 5.791696957454e-01 5.793484969712e-01 5.794477122375e-01 5.794544179718e-01 5.794189816365e-01 5.794004301243e-01 5.794263592276e-01 5.794947803018e-01 5.795839313140e-01 5.796632897960e-01 5.797086065734e-01 5.797072328852e-01 5.796564848157e-01 5.795767464831e-01 5.795118961216e-01 5.794965296113e-01 5.795221161898e-01 5.795411132291e-01 5.795069071761e-01 5.794117445856e-01 5.792930070772e-01 5.792060650674e-01 5.791782288243e-01 5.791802557092e-01 5.791618635154e-01 5.791033930784e-01 5.790230410365e-01 5.789519854888e-01 5.789001670470e-01 5.788513180888e-01 5.787757314104e-01 5.786684857332e-01 5.785538031957e-01 5.784528345052e-01 5.783560682560e-01 5.782355779126e-01 5.780768158082e-01 5.778921012376e-01 5.777110316522e-01 5.775546223551e-01 5.774131744693e-01 5.772552328046e-01 5.770671841242e-01 5.768656608195e-01 5.766726963598e-01 5.764997723545e-01 5.763342219124e-01 5.761554310504e-01 5.759530082443e-01 5.757376675404e-01 5.755272927786e-01 5.753237690093e-01 5.751141881177e-01 5.748858461456e-01 5.746368225197e-01 5.743749230176e-01 5.741133488702e-01 5.738559459573e-01 5.735917468085e-01 5.733088666756e-01 5.730087320665e-01 5.727009117848e-01 5.723939786861e-01 5.720895443061e-01 5.717801164062e-01 5.714556954232e-01 5.711188773248e-01 5.707817719476e-01 5.704492467179e-01 5.701151244949e-01 5.697685203644e-01 5.694047695976e-01 5.690302869182e-01 5.686562390772e-01 5.682840027501e-01 5.679013500294e-01 5.674973950824e-01 5.670751773873e-01 5.666478580296e-01 5.662223679537e-01 5.657937251537e-01 5.653533030630e-01 5.648967115728e-01 5.644323979113e-01 5.639702203870e-01 5.635088139227e-01 5.630372161916e-01 5.625523571960e-01 5.620578743562e-01 5.615588424138e-01 5.610557892708e-01 5.605433274517e-01 5.600156248077e-01 5.594754537443e-01 5.589305065810e-01 5.583817373718e-01 5.578245908392e-01 5.572566669531e-01 5.566788489183e-01 5.560946677542e-01 5.555045729696e-01 5.549081293083e-01 5.543011253971e-01 5.536833660627e-01 5.530600398270e-01 5.524287619693e-01 5.517861725261e-01 5.511335586756e-01 5.504718097799e-01 5.498026147888e-01 5.491273497258e-01 5.484445962048e-01 5.477503922292e-01 5.470462352450e-01 5.463357575863e-01 5.456180043108e-01 5.448901006920e-01 5.441544187045e-01 5.434092857295e-01 5.426535738035e-01 5.418909470603e-01 5.411192629108e-01 5.403362620473e-01 5.395456488979e-01 5.387477776447e-01 5.379395209414e-01 5.371215662960e-01 5.362955611896e-01 5.354596676666e-01 5.346145496817e-01 5.337622918385e-01 5.328990213103e-01 5.320239227157e-01 5.311412015679e-01 5.302505282239e-01 5.293496449063e-01 5.284406944808e-01 5.275211282177e-01 5.265906845802e-01 5.256532516794e-01 5.247077430347e-01 5.237517573911e-01 5.227855187714e-01 5.218105573385e-01 5.208249957412e-01 5.198306250437e-01 5.188276823526e-01 5.178137424771e-01 5.167897303115e-01 5.157575149022e-01 5.147156975555e-01 5.136635137349e-01 5.126025596334e-01 5.115321860225e-01 5.104503626823e-01 5.093603069977e-01 5.082607635667e-01 5.071504265558e-01 5.060313952118e-01 5.049025332150e-01 5.037635890788e-01 5.026144769593e-01 5.014562841904e-01 5.002867399251e-01 4.991082310021e-01 4.979213159636e-01 4.967239984641e-01 4.955170323834e-01 4.943003543155e-01 4.930728290188e-01 4.918357061346e-01 4.905896240578e-01 4.893341510097e-01 4.880684077683e-01 4.867929808955e-01 4.855076037526e-01 4.842115716246e-01 4.829066345080e-01 4.815921775911e-01 4.802669430526e-01 4.789325543268e-01 4.775889730382e-01 4.762342122163e-01 4.748702320560e-01 4.734966918410e-01 4.721123746378e-01 4.707198014281e-01 4.693174104847e-01 4.679045063868e-01 4.664807452448e-01 4.650485967214e-01 4.636055535756e-01 4.621530512045e-01 4.606916727275e-01 4.592194926445e-01 4.577368036061e-01 4.562456681867e-01 4.547445326344e-01 4.532326687564e-01 4.517125124768e-01 4.501814403010e-01 4.486404927968e-01 4.470905685557e-01 4.455301613164e-01 4.439597331630e-01 4.423807300943e-01 4.407922766072e-01 4.391937294666e-01 4.375857106260e-01 4.359669055080e-01 4.343377787375e-01 4.327001975219e-01 4.310531047182e-01 4.293964714293e-01 4.277316416120e-01 4.260564460875e-01 4.243707376431e-01 4.226761544866e-01 4.209709851939e-01 4.192560888269e-01 4.175344708896e-01 4.158030071530e-01 4.140622660210e-01 4.123124001258e-01 4.105514286784e-01 4.087810443877e-01 4.070023855586e-01 4.052149349368e-01 4.034187242436e-01 4.016142068724e-01 3.997998131139e-01 3.979757592174e-01 3.961429142147e-01 3.943002836519e-01 3.924493239738e-01 3.905913874444e-01 3.887237928212e-01 3.868468163242e-01 3.849613510569e-01 3.830660868158e-01 3.811634450955e-01 3.792523175831e-01 3.773319702315e-01 3.754035884220e-01 3.734667055741e-01 3.715199017125e-01 3.695657115705e-01 3.676035886062e-01 3.656323516544e-01 3.636540184615e-01 3.616662226976e-01 3.596692867669e-01 3.576647197326e-01 3.556517001720e-01 3.536312171624e-01 3.516040887549e-01 3.495675353332e-01 3.475222443295e-01 3.454696766805e-01 3.434094761670e-01 3.413405235223e-01 3.392655712011e-01 3.371824356324e-01 3.350911619088e-01 3.329932097561e-01 3.308863065647e-01 3.287732453391e-01 3.266537347733e-01 3.245263858326e-01 3.223915554604e-01 3.202497866247e-01 3.181006739443e-01 3.159449380441e-01 3.137829711371e-01 3.116137329970e-01 3.094382562699e-01 3.072555388588e-01 3.050660894365e-01 3.028702754356e-01 3.006675417070e-01 2.984583140265e-01 2.962441542864e-01 2.940234882847e-01 2.917961658079e-01 2.895633176552e-01 2.873239360633e-01 2.850786063078e-01 2.828282314570e-01 2.805721209618e-01 2.783112963267e-01 2.760451084607e-01 2.737718112734e-01 2.714938131374e-01 2.692102996928e-01 2.669212162017e-01 2.646287919207e-01 2.623305109982e-01 2.600273453210e-01 2.577194443024e-01 2.554061564201e-01 2.530883558905e-01 2.507669227086e-01 2.484403558486e-01 2.461113131205e-01 2.437774149547e-01 2.414390125540e-01 2.390962782786e-01 2.367498219233e-01 2.344000351652e-01 2.320468289986e-01 2.296906971338e-01 2.273300594125e-01 2.249665156425e-01 2.225999948710e-01 2.202301261674e-01 2.178584978968e-01 2.154839851404e-01 2.131065389100e-01 2.107275508996e-01 2.083457631680e-01 2.059618871985e-01 2.035769123649e-01 2.011899814672e-01 1.988008945001e-01 1.964111755682e-01 1.940190876502e-01 1.916254863212e-01 1.892321551880e-01 1.868369174788e-01 1.844421355275e-01 1.820470644886e-01 1.796507496037e-01 1.772545594715e-01 1.748586835550e-01 1.724630744493e-01 1.700687093215e-01 1.676751662231e-01 1.652820526679e-01 1.628903814842e-01 1.604988234498e-01 1.581094249331e-01 1.557219189419e-01 1.533361795554e-01 1.509534370887e-01 1.485725626363e-01 1.461940682252e-01 1.438196425737e-01 1.414478374621e-01 1.390808107537e-01 1.367181200537e-01 1.343591191537e-01 1.320054923610e-01 1.296563613894e-01 1.273129727269e-01 1.249759112065e-01 1.226456513176e-01 1.203217764534e-01 1.180059984811e-01 1.156969032967e-01 1.133970729661e-01 1.111063197314e-01 1.088245649942e-01 1.065542048623e-01 1.042942495648e-01 1.020463716867e-01 9.981226503104e-02 9.758968771862e-02 9.538226596866e-02 9.319181369927e-02 9.101573772483e-02 8.885907039283e-02 8.672016283195e-02 8.460104431380e-02 8.250476496968e-02 8.043042144133e-02 7.838242602925e-02 7.636199581706e-02 7.436838433876e-02 7.240699101416e-02 7.047869394263e-02 6.858637942539e-02 6.673461974884e-02 6.492333922912e-02 6.315724043865e-02 6.144038995186e-02 5.977496993720e-02 5.816737128526e-02 5.662059371092e-02 5.513957041499e-02 5.372949850747e-02 5.239520477321e-02 5.114279041797e-02 4.997805089801e-02 4.890517140154e-02 4.793116506641e-02 4.706093269203e-02 4.629896714390e-02 4.565121791277e-02 4.512079516657e-02 4.471201173308e-02 4.442609540149e-02 4.426523798970e-02 4.423037696655e-02 4.431936556337e-02 4.453288913077e-02 4.486677358075e-02 4.531713377042e-02 4.588089727631e-02 4.655187568622e-02 4.732539377347e-02 4.819524830096e-02 4.915391330308e-02 5.019766240815e-02 5.131850266802e-02 5.251150502225e-02 5.377080829301e-02 5.508991477953e-02 5.646528856648e-02 5.789071046272e-02 5.936249034840e-02 6.087651181382e-02 6.242808240736e-02 6.401449498087e-02 6.563157512317e-02 6.727627406392e-02 6.894736944665e-02 7.063972887877e-02 7.235156056405e-02 7.408197530179e-02 7.582738262379e-02 7.758717289724e-02 7.935853368365e-02 8.114052824247e-02 8.293142570633e-02 8.473021840098e-02 8.653627508534e-02 8.834704391864e-02 9.016229976174e-02 9.198127163317e-02 9.380227389979e-02 9.562569363938e-02 9.744975212906e-02 9.927325981330e-02 1.010967702718e-01 1.029182387781e-01 1.047382342677e-01 1.065560268814e-01 1.083704024188e-01 1.101808990654e-01 1.119883139189e-01 1.137910961705e-01 1.155894771610e-01 1.173826707312e-01 1.191699149431e-01 1.209521256079e-01 1.227274764991e-01 1.244967797862e-01 1.262597781191e-01 1.280145704402e-01 1.297623913539e-01 1.315023780750e-01 1.332349952242e-01 1.349588008055e-01 1.366740723621e-01 1.383815675691e-01 1.400802356408e-01 1.417698770721e-01 1.434500477949e-01 1.451214415439e-01 1.467837818346e-01 1.484358627453e-01 1.500785626591e-01 1.517116421306e-01 1.533337247518e-01 1.549464008505e-01 1.565486341203e-01 1.581397461727e-01 1.597205324555e-01 1.612908632738e-01 1.628502015030e-01 1.643987450222e-01 1.659361862541e-01 1.674631382367e-01 1.689783628905e-01 1.704825119071e-01 1.719759954972e-01 1.734573975128e-01 1.749280617878e-01 1.763864999402e-01 1.778335214608e-01 1.792694347048e-01 1.806928467256e-01 1.821052508638e-01 1.835054408646e-01 1.848934265274e-01 1.862703241007e-01 1.876348638595e-01 1.889877723340e-01 1.903289928768e-01 1.916577093894e-01 1.929758340757e-01 1.942808726871e-01 1.955750425700e-01 1.968567103559e-01 1.981263455477e-01 1.993844966984e-01 2.006303871620e-01 2.018646513926e-01 2.030871690936e-01 2.042976823322e-01 2.054971319318e-01 2.066841643576e-01 2.078603299594e-01 2.090249081766e-01 2.101775015215e-01 2.113199903144e-01 2.124497697028e-01 2.135687504658e-01 2.146776650579e-01 2.157743772324e-01 2.168609768766e-01 2.179358097704e-01 2.190010771676e-01 2.200555207599e-01 2.210991515873e-01 2.221331464611e-01 2.231562641069e-01 2.241700642538e-01 2.251735760943e-01 2.261677572652e-01 2.271536427500e-01 2.281288394036e-01 2.290961036616e-01 2.300538760820e-01 2.310024471626e-01 2.319446097545e-01 2.328763614126e-01 2.338018271788e-01 2.347186181999e-01 2.356286883206e-01 2.365317841124e-01 2.374269257201e-01 2.383161572923e-01 2.391993231998e-01 2.400758638899e-01 2.409475592255e-01 2.418127605326e-01 2.426742355239e-01 2.435294299150e-01 2.443809325491e-01 2.452289118907e-01 2.460720784195e-01 2.469134652971e-01 2.477498066075e-01 2.485854054168e-01 2.494178182945e-01 2.502479934119e-01 2.510778247357e-01 2.519049749005e-01 2.527330807872e-01 2.535599910731e-01 2.543864973883e-01 2.552153959322e-01 2.560426300396e-01 2.568738543119e-01 2.577045885088e-01 2.585387724432e-01 2.593757594479e-01 2.602146781321e-01 2.610591203699e-01 2.619051880850e-01 2.627580049433e-01 2.636139858834e-01 2.644748833126e-01 2.653433559413e-01 2.662154107310e-01 2.670963167552e-01 2.679826705049e-01 2.688761794112e-01 2.697792272510e-01 2.706872774745e-01 2.716079857075e-01 2.725340617236e-01 2.734712119162e-01 2.744184186523e-01 2.753735647176e-01 2.763432786923e-01 2.773190676294e-01 2.783102103270e-01 2.793102330695e-01 2.803219659447e-01 2.813482505126e-01 2.823827391658e-01 2.834349021614e-01 2.844954867184e-01 2.855716900268e-01 2.866607448184e-01 2.877607906239e-01 2.888790429994e-01 2.900068991062e-01 2.911528033859e-01 2.923098076978e-01 2.934824209223e-01 2.946709285328e-01 2.958693733132e-01 2.970879580741e-01 2.983152914619e-01 2.995612709728e-01 3.008196989990e-01 3.020911980219e-01 3.033807176331e-01 3.046784360153e-01 3.059960517782e-01 3.073226212359e-01 3.086648006552e-01 3.100214963463e-01 3.113868856027e-01 3.127715220046e-01 3.141614442953e-01 3.155692648562e-01 3.169851781645e-01 3.184117786560e-01 3.198534262650e-01 3.212979733674e-01 3.227601650403e-01 3.242238714356e-01 3.257010309584e-01 3.271852230147e-01 3.286730738948e-01 3.301746632836e-01 3.316731484611e-01 3.331854612452e-01 3.346959723816e-01 3.362129549049e-01 3.377341248621e-01 3.392515676797e-01 3.407787952642e-01 3.422960007964e-01 3.438208689647e-01 3.453389213015e-01 3.468541956251e-01 3.483703125008e-01 3.498732337364e-01 3.513800486708e-01 3.528705484267e-01 3.543603031269e-01 3.558381491851e-01 3.573027744340e-01 3.587639061075e-01 3.602021627312e-01 3.616372167826e-01 3.630480622287e-01 3.644475658884e-01 3.658300361059e-01 3.671873374587e-01 3.685352759721e-01 3.698491883700e-01 3.711518640600e-01 3.724224768682e-01 3.736703347590e-01 3.748961130021e-01 3.760843511011e-01 3.772561543144e-01 3.783847310268e-01 3.794917073147e-01 3.805607684896e-01 3.815943147452e-01 3.825991717344e-01 3.835552509492e-01 3.844860016754e-01 3.853650791264e-01 3.862106728098e-01 3.870124238017e-01 3.877656435165e-01 3.884842235288e-01 3.891431103564e-01 3.897687608038e-01 3.903345165915e-01 3.908562294179e-01 3.913282325809e-01 3.917409416100e-01 3.921120796269e-01 3.924150289294e-01 3.926753920929e-01 3.928700929412e-01 3.930090891470e-01 3.930943544518e-01 3.931091939330e-01 3.930772919558e-01 3.929689770190e-01 3.928099699173e-01 3.925821459717e-01 3.922880844330e-01 3.919382800481e-01 3.915092749220e-01 3.910302798077e-01 3.904701955235e-01 3.898520616673e-01 3.891635550628e-01 3.884015786744e-01 3.875829483220e-01 3.866785878424e-01 3.857212986943e-01 3.846817024871e-01 3.835788050815e-01 3.824074719265e-01 3.811571262416e-01 3.798524545467e-01 3.784613590308e-01 3.770161113219e-01 3.754931169590e-01 3.739037233576e-01 3.722532765064e-01 3.705222624615e-01 3.687422221998e-01 3.668797719130e-01 3.649648899409e-01 3.629807201144e-01 3.609317725830e-01 3.588315216437e-01 3.566564472664e-01 3.544395503608e-01 3.521523567593e-01 3.498187257290e-01 3.474320120998e-01 3.449879281049e-01 3.425084106439e-01 3.399671184216e-01 3.373976658373e-01 3.347766046816e-01 3.321213980790e-01 3.294346351241e-01 3.267069641458e-01 3.239635101093e-01 3.211815740597e-01 3.183884006110e-01 3.155734501123e-01 3.127431871763e-01 3.099129423651e-01 3.070657258972e-01 3.042322056435e-01 3.013930965240e-01 2.985698181257e-01 2.957632014467e-01 2.929707137662e-01 2.902153573579e-01 2.874794417858e-01 2.847927464762e-01 2.821432970672e-01 2.795442790067e-01 2.770072990566e-01 2.745222442756e-01 2.721203739317e-01 2.697818805970e-01 2.675342650731e-01 2.653728395093e-01 2.633038908748e-01 2.613456710071e-01 2.594837539844e-01 2.577497054043e-01 2.561244958405e-01 2.546311703184e-01 2.532696925108e-01 2.520376679948e-01 2.509571375749e-01 2.500086950272e-01 2.492214116421e-01 2.485773003372e-01 2.480902561450e-01 2.477631333565e-01 2.475865457693e-01 2.475795004571e-01 2.477200299319e-01 2.480286025919e-01 2.484896137949e-01 2.491048112280e-01 2.498788310566e-01 2.507931211400e-01 2.518642263003e-01 2.530668799012e-01 2.544124600627e-01 2.558897989037e-01 2.574869870181e-01 2.592148944910e-01 2.610434912596e-01 2.629920134844e-01 2.650315863521e-01 2.671674029541e-01 2.693919834474e-01 2.716858875122e-01 2.740631110447e-01 2.764887653986e-01 2.789815915149e-01 2.815148253735e-01 2.840882404544e-01 2.867002495208e-01 2.893244075405e-01 2.919814422577e-01 2.946332063287e-01 2.972983900845e-01 2.999562021768e-01 3.025988753795e-01 3.052334970879e-01 3.078296579526e-01 3.104100826988e-01 3.129417750071e-01 3.154343511652e-01 3.178817294533e-01 3.202636879690e-01 3.225987518069e-01 3.248536009371e-01 3.270483543832e-01 3.291620747856e-01 3.311921478208e-01 3.331463160416e-01 3.349972017006e-01 3.367684405269e-01 3.384304894754e-01 3.399967543338e-01 3.414595655078e-01 3.428050375938e-01 3.440517327671e-01 3.451698733634e-01 3.461818118565e-01 3.470675689741e-01 3.478293911358e-01 3.484740852915e-01 3.489812425965e-01 3.493721790498e-01 3.496236754804e-01 3.497493174486e-01 3.497450541570e-01 3.496025228888e-01 3.493365289190e-01 3.489281490799e-01 3.483950479028e-01 3.477265958385e-01 3.469246728152e-01 3.459990052399e-01 3.449353067776e-01 3.437526168849e-01 3.424396252721e-01 3.410038223664e-01 3.394515868417e-01 3.377750126998e-01 3.359929275914e-01 3.340948359870e-01 3.320953353958e-01 3.299951403775e-01 3.277960125956e-01 3.255129343871e-01 3.231406626790e-01 3.206957883744e-01 3.181794178172e-01 3.155998211556e-01 3.129700117209e-01 3.102904920050e-01 3.075790826069e-01 3.048407146366e-01 3.020853371078e-01 2.993284912539e-01 2.965753734607e-01 2.938446223502e-01 2.911437791989e-01 2.884877893281e-01 2.858917835035e-01 2.833650113820e-01 2.809261826990e-01 2.785864867747e-01 2.763608500948e-01 2.742651753916e-01 2.723113470026e-01 2.705151695969e-01 2.688893944384e-01 2.674452688009e-01 2.661996300250e-01 2.651572009354e-01 2.643346829284e-01 2.637369611623e-01 2.633722514202e-01 2.632491033074e-01 2.633658700317e-01 2.637331967893e-01 2.643445616199e-01 2.652031529750e-01 2.663050623926e-01 2.676426087807e-01 2.692157473520e-01 2.710078598054e-01 2.730160459484e-01 2.752248067593e-01 2.776208374366e-01 2.801956872300e-01 2.829250835076e-01 2.858033592111e-01 2.888064186804e-01 2.919181125047e-01 2.951260954263e-01 2.984022704558e-01 3.017398169757e-01 3.051100834096e-01 3.085015248437e-01 3.118947191093e-01 3.152669225111e-01 3.186092631149e-01 3.218949253485e-01 3.251140230803e-01 3.282483162563e-01 3.312772951561e-01 3.341944500552e-01 3.369762439542e-01 3.396137807514e-01 3.420947089444e-01 3.443997686049e-01 3.465283783619e-01 3.484584299272e-01 3.501877960019e-01 3.517059740384e-01 3.529998511765e-01 3.540722135652e-01 3.549074408306e-01 3.555065550339e-01 3.558668107324e-01 3.559793198382e-01 3.558536108319e-01 3.554805091864e-01 3.548666883104e-01 3.540166803223e-01 3.529294849019e-01 3.516203331982e-01 3.500895105839e-01 3.483515908530e-01 3.464189172149e-01 3.443013113574e-01 3.420199179430e-01 3.395875832622e-01 3.370263044816e-01 3.343584942856e-01 3.316051424792e-01 3.287964343821e-01 3.259558134394e-01 3.231146360427e-01 3.203049120472e-01 3.175570416359e-01 3.149087350360e-01 3.123910051530e-01 3.100435152521e-01 3.079006399786e-01 3.059965999889e-01 3.043691317689e-01 3.030466238731e-01 3.020646112796e-01 3.014482441316e-01 3.012206071224e-01 3.014064741100e-01 3.020132060741e-01 3.030582835440e-01 3.045418885467e-01 3.064622637960e-01 3.088184308105e-01 3.115889847798e-01 3.147662581299e-01 3.183204946618e-01 3.222273089463e-01 3.264602750340e-01 3.309771423787e-01 3.357511351238e-01 3.407376643232e-01 3.458983345239e-01 3.511961428684e-01 3.565830777104e-01 3.620272280322e-01 3.674805095298e-01 3.729063924228e-01 3.782676914337e-01 3.835229419202e-01 3.886417552631e-01 3.935854399033e-01 3.983245301990e-01 4.028280105909e-01 4.070671339724e-01 4.110181694115e-01 4.146550315866e-01 4.179593935175e-01 4.209110755710e-01 4.234954372477e-01 4.256986394788e-01 4.275108893641e-01 4.289266231334e-01 4.299396837714e-01 4.305516071894e-01 4.307640258533e-01 4.305832131852e-01 4.300187136193e-01 4.290834239181e-01 4.277952410651e-01 4.261733263405e-01 4.242428704248e-01 4.220309957285e-01 4.195701154851e-01 4.168949831551e-01 4.140441335073e-01 4.110607111433e-01 4.079901076163e-01 4.048801770578e-01 4.017817444961e-01 3.987499918615e-01 3.958357954694e-01 3.930964811058e-01 3.905862841503e-01 3.883561433815e-01 3.864605838521e-01 3.849419626376e-01 3.838453239942e-01 3.832076406795e-01 3.830540253542e-01 3.834092270701e-01 3.842830211101e-01 3.856798849437e-01 3.875927009877e-01 3.900060600136e-01 3.928950400771e-01 3.962255382722e-01 3.999589204754e-01 4.040432998948e-01 4.084290265260e-01 4.130568102623e-01 4.178618146849e-01 4.227849456857e-01 4.277565709618e-01 4.327103938844e-01 4.375833567761e-01 4.423076107261e-01 4.468227753535e-01 4.510674164853e-01 4.549842311445e-01 4.585206812456e-01 4.616253543101e-01 4.642566754464e-01 4.663699662201e-01 4.679323601905e-01 4.689165254962e-01 4.692926516902e-01 4.690477436852e-01 4.681685519294e-01 4.666488676800e-01 4.644943046142e-01 4.617096260374e-01 4.583156140780e-01 4.543349872141e-01 4.498016765321e-01 4.447574942524e-01 4.392509950087e-01 4.333444705564e-01 4.271024094811e-01 4.206028230986e-01 4.139307041148e-01 4.071776572931e-01 4.004446471459e-01 3.938360147550e-01 3.874602103912e-01 3.814283122609e-01 3.758490529691e-01 3.708281584976e-01 3.664608807505e-01 3.628324963896e-01 3.600099482232e-01 3.580439328127e-01 3.569579240177e-01 3.567535317874e-01 3.574063802568e-01 3.588666994345e-01 3.610614516090e-01 3.638992457016e-01 3.672690955849e-01 3.710491893076e-01 3.751105977053e-01 3.793165979393e-01 3.835336294977e-01 3.876281557693e-01 3.914736831793e-01 3.949508018419e-01 3.979490954237e-01 4.003714701756e-01 4.021311356601e-01 4.031582660677e-01 4.033935950452e-01 4.027986513501e-01 4.013475489215e-01 3.990331635987e-01 3.958674399282e-01 3.918787593031e-01 3.871200371248e-01 3.816606671010e-01 3.755916040429e-01 3.690267061613e-01 3.620999403579e-01 3.549671853232e-01 3.478033075581e-01 3.407994911492e-01 3.341610486709e-01 3.280979537354e-01 3.228206065847e-01 3.185269047431e-01 3.153928163029e-01 3.135588128065e-01 3.131200278607e-01 3.141177104851e-01 3.165376718879e-01 3.203084239617e-01 3.253089382895e-01 3.313788986237e-01 3.383276469970e-01 3.459481522597e-01 3.540253405914e-01 3.623499925448e-01 3.707186611205e-01 3.789480036743e-01 3.868700166433e-01 3.943399285723e-01 4.012358441545e-01 4.074582299149e-01 4.129347266226e-01 4.176119159469e-01 4.214626982848e-01 4.244792869799e-01 4.266747014529e-01 4.280820862525e-01 4.287470447822e-01 4.287346596195e-01 4.281177397565e-01 4.269789871622e-01 4.254075585557e-01 4.234928307411e-01 4.213301653099e-01 4.190033261775e-01 4.165970009045e-01 4.141838584528e-01 4.118293023134e-01 4.095894337493e-01 4.075074914762e-01 4.056192958752e-01 4.039512553478e-01 4.025252196902e-01 4.013563624514e-01 4.004601338068e-01 3.998534701801e-01 3.995485496735e-01 3.995685362246e-01 3.999296046938e-01 4.006557448960e-01 4.017665680330e-01 4.032782907616e-01 4.052007647109e-01 4.075301325318e-01 4.102526279571e-01 4.133337001735e-01 4.167222522229e-01 4.203471688398e-01 4.241216991808e-01 4.279400227159e-01 4.316853594640e-01 4.352338161642e-01 4.384581277281e-01 4.412358636449e-01 4.434513934008e-01 4.450065130838e-01 4.458198888490e-01 4.458368330208e-01 4.450301051299e-01 4.434002997489e-01 4.409840500404e-01 4.378443889335e-01 4.340806778572e-01 4.298139690987e-01 4.251934748601e-01 4.203850630441e-01 4.155625706302e-01 4.109079845359e-01 4.065889001619e-01 4.027677028127e-01 3.995758211551e-01 3.971175694780e-01 3.954657203212e-01 3.946490230961e-01 3.946683083058e-01 3.954849341665e-01 3.970388254576e-01 3.992439396252e-01 4.020027983973e-01 4.052114536320e-01 4.087592406171e-01 4.125462959755e-01 4.164706477755e-01 4.204460122862e-01 4.243925174215e-01 4.271037381103e-01 4.292379790748e-01 4.311210199618e-01 4.331422228917e-01 4.355853058807e-01 4.385066844849e-01 4.417107090064e-01 4.448355655099e-01 4.474976723947e-01 4.494475056561e-01 4.506790880385e-01 4.514190654536e-01 4.520532750649e-01 4.529648741573e-01 4.543857594855e-01 4.562927655523e-01 4.584260935785e-01 4.603906172932e-01 4.618117798468e-01 4.624858503465e-01 4.624520095861e-01 4.619717568448e-01 4.614216952437e-01 4.611339336115e-01 4.612603338616e-01 4.617023685833e-01 4.621580394011e-01 4.622421969550e-01 4.616485902367e-01 4.602842272552e-01 4.583161368369e-01 4.561194192143e-01 4.541490971607e-01 4.527759665801e-01 4.521482718730e-01 4.521635767311e-01 4.525337844827e-01 4.529323269329e-01 4.531625925302e-01 4.532630352579e-01 4.535108667250e-01 4.543324467475e-01 4.561318251475e-01 4.591197221790e-01 4.632154378506e-01 4.680700136192e-01 4.731866622762e-01 4.781093683997e-01 4.825772720061e-01 4.866123709290e-01 4.904850485531e-01 4.946012401951e-01 4.993259592843e-01 5.048232599808e-01 5.109826042681e-01 5.174392869009e-01 5.236870328177e-01 5.292309190496e-01 5.337249447326e-01 5.370313587210e-01 5.392381205543e-01 5.406137174839e-01 5.415325124807e-01 5.424387871559e-01 5.438327577708e-01 5.462615298591e-01 5.502907947274e-01 5.564080698663e-01 5.648422307827e-01 5.755416773081e-01 5.568402968927e-01 5.364333453104e-01 5.209704783431e-01 4.965847850310e-01 4.752414638133e-01 4.683820975389e-01 4.791609331724e-01 4.998550347513e-01 5.178100768739e-01 5.229894086800e-01 5.120574955366e-01 4.892939396204e-01 4.652462524076e-01 4.521315301222e-01 4.561073904342e-01 4.723869007024e-01 4.891315411773e-01 4.955232715396e-01 4.869480234403e-01 4.666520675070e-01 4.447034472541e-01 4.335685735782e-01 4.400546437792e-01 4.596851634962e-01 4.804484009301e-01 4.910829019602e-01 4.865409003113e-01 4.697021176035e-01 4.505159803571e-01 4.417692823033e-01 4.510276238182e-01 4.746151333794e-01 5.007505200994e-01 5.177891524293e-01 5.197250189631e-01 5.079848751512e-01 4.906665967992e-01 4.791334650626e-01 4.817104073126e-01 4.979214669988e-01 5.193612800887e-01 5.360396490492e-01 5.420905629373e-01 5.379798619752e-01 5.296681068403e-01 5.251457171243e-01 5.291717496300e-01 5.396913093146e-01 5.490987768667e-01 5.492433932577e-01 5.361837284332e-01 5.128472257412e-01 4.891868845420e-01 4.784479407164e-01 4.888556733225e-01 5.164776860442e-01 5.479160703825e-01 5.689368167146e-01 5.705829589919e-01 5.515106680922e-01 5.182433122688e-01 4.838919582977e-01 4.635481166303e-01 4.656039289038e-01 4.854349066333e-01 5.098569079171e-01 5.267050300553e-01 5.303036983059e-01 5.223477875518e-01 5.099396384858e-01 5.014965460976e-01 5.014511703894e-01 5.072279621093e-01 5.114187826230e-01 5.070216420903e-01 4.919221327959e-01 4.708017745260e-01 4.540440384842e-01 4.523533633663e-01 4.686216134013e-01 4.947797728146e-01 5.173587161267e-01 5.250386238128e-01 5.129145107304e-01 4.841747016075e-01 4.501750746986e-01 4.276649487428e-01 4.299329538006e-01 4.559033968940e-01 4.912000682490e-01 5.195228564264e-01 5.306787280125e-01 5.228101626845e-01 5.021060061487e-01 4.806679130343e-01 4.712767285084e-01 4.794995275515e-01 5.017689056282e-01 5.343524430067e-01
 5.466923541650e-01 5.471742003900e-01 5.477286934538e-01 5.482722418027e-01 5.486934577419e-01 5.489553131285e-01 5.491448256971e-01 5.493986688868e-01 5.497914263134e-01 5.503007949665e-01 5.508398997618e-01 5.513017474890e-01 5.516039726958e-01 5.517564120013e-01 5.518854861663e-01 5.521463777380e-01 5.525854135569e-01 5.531032633029e-01 5.535525541993e-01 5.538569520812e-01 5.540426326400e-01 5.541987217358e-01 5.544235021889e-01 5.547735134426e-01 5.552273532596e-01 5.556934981926e-01 5.560833132908e-01 5.563775153231e-01 5.566227847205e-01 5.568825982989e-01 5.572017948756e-01 5.575966914103e-01 5.580500307904e-01 5.585129475704e-01 5.589341161426e-01 5.592946447110e-01 5.596082802344e-01 5.598976639959e-01 5.601903588515e-01 5.605292788362e-01 5.609538829126e-01 5.614483944622e-01 5.619255240331e-01 5.622819190350e-01 5.624838035649e-01 5.626016299002e-01 5.627700514129e-01 5.630929982376e-01 5.635651654207e-01 5.640649632001e-01 5.644439250236e-01 5.646433700107e-01 5.647397207383e-01 5.648702331280e-01 5.651283494418e-01 5.655103678340e-01 5.659497241759e-01 5.663751845320e-01 5.667371852019e-01 5.670193983121e-01 5.672324410025e-01 5.674156227819e-01 5.676296332923e-01 5.679366766285e-01 5.683622631285e-01 5.688491953511e-01 5.692710268896e-01 5.695200908634e-01 5.696034134065e-01 5.696494545929e-01 5.698138716336e-01 5.701681444229e-01 5.706485820259e-01 5.711014213562e-01 5.713859156336e-01 5.714775984031e-01 5.714857955158e-01 5.715690304805e-01 5.718200555455e-01 5.722134115639e-01 5.726349621739e-01 5.729568521843e-01 5.731146738929e-01 5.731502361071e-01 5.731813176070e-01 5.733135897284e-01 5.735708616525e-01 5.738970108159e-01 5.742044972054e-01 5.744225733214e-01 5.745363231436e-01 5.745917603086e-01 5.746623876354e-01 5.748024258080e-01 5.750229311082e-01 5.753017266537e-01 5.755869281730e-01 5.758197105961e-01 5.759652689888e-01 5.760464622949e-01 5.761261228974e-01 5.762696119062e-01 5.765088943867e-01 5.768240159626e-01 5.771514628647e-01 5.774178104729e-01 5.775887164093e-01 5.776921178106e-01 5.777931172453e-01 5.779620025192e-01 5.782379231435e-01 5.785965920412e-01 5.789567103581e-01 5.792228866753e-01 5.793528530120e-01 5.793886405980e-01 5.794317121420e-01 5.795808490496e-01 5.798666170840e-01 5.802168027075e-01 5.804987100224e-01 5.806144958902e-01 5.805747763460e-01 5.804921396707e-01 5.805015708693e-01 5.806695671847e-01 5.809434918495e-01 5.811884793936e-01 5.812889453827e-01 5.812401915011e-01 5.811405203021e-01 5.811122712975e-01 5.812143402359e-01 5.814123712056e-01 5.816108641051e-01 5.817292960006e-01 5.817556732030e-01 5.817414538235e-01 5.817427929774e-01 5.817889341152e-01 5.818785290248e-01 5.819905198329e-01 5.820936420380e-01 5.821623820670e-01 5.821816707162e-01 5.821501602049e-01 5.820911803089e-01 5.820507935443e-01 5.820622740129e-01 5.821144780042e-01 5.821556203745e-01 5.821418886500e-01 5.820681536481e-01 5.819743834554e-01 5.819163506044e-01 5.819167413692e-01 5.819427589828e-01 5.819460387752e-01 5.819100390314e-01 5.818569444662e-01 5.818144017560e-01 5.817906403691e-01 5.817661337447e-01 5.817124485368e-01 5.816286572891e-01 5.815412372945e-01 5.814698050629e-01 5.813999945182e-01 5.813032517430e-01 5.811674933743e-01 5.810080266304e-01 5.808553859652e-01 5.807297718029e-01 5.806161191894e-01 5.804834887776e-01 5.803213175250e-01 5.801472403987e-01 5.799855257002e-01 5.798436452555e-01 5.797073906853e-01 5.795563460093e-01 5.793811024712e-01 5.791951438444e-01 5.790164147698e-01 5.788439741295e-01 5.786634000242e-01 5.784632741844e-01 5.782421351983e-01 5.780103670602e-01 5.777803188459e-01 5.775545460869e-01 5.773194502604e-01 5.770657103915e-01 5.767956322148e-01 5.765194280012e-01 5.762451635753e-01 5.759732542264e-01 5.756948146800e-01 5.754013334155e-01 5.750966295823e-01 5.747932541437e-01 5.744943762443e-01 5.741929212157e-01 5.738777929283e-01 5.735457062400e-01 5.732048399598e-01 5.728651795941e-01 5.725267364183e-01 5.721764810288e-01 5.718043569192e-01 5.714154466022e-01 5.710234027208e-01 5.706324513397e-01 5.702382173804e-01 5.698313186749e-01 5.694085185960e-01 5.689797121676e-01 5.685536692707e-01 5.681272124304e-01 5.676909054883e-01 5.672405108404e-01 5.667821251554e-01 5.663187097842e-01 5.658521748221e-01 5.653748404298e-01 5.648825319220e-01 5.643788092890e-01 5.638708350187e-01 5.633587253536e-01 5.628382506913e-01 5.623062330390e-01 5.617665357116e-01 5.612189690690e-01 5.606669130292e-01 5.601078905362e-01 5.595377950945e-01 5.589580652073e-01 5.583729508587e-01 5.577793231205e-01 5.571749895305e-01 5.565600496958e-01 5.559371294923e-01 5.553064342645e-01 5.546699251311e-01 5.540260736825e-01 5.533704834016e-01 5.527053100216e-01 5.520346640164e-01 5.513554693586e-01 5.506674215012e-01 5.499714779523e-01 5.492653718096e-01 5.485497927148e-01 5.478272476442e-01 5.470952851066e-01 5.463525420492e-01 5.456020865239e-01 5.448447269394e-01 5.440768917387e-01 5.432998863105e-01 5.425142495846e-01 5.417190186667e-01 5.409149612395e-01 5.401042341397e-01 5.392814973630e-01 5.384475100161e-01 5.376064616258e-01 5.367569710904e-01 5.358976754126e-01 5.350302079839e-01 5.341524398132e-01 5.332638287310e-01 5.323683263883e-01 5.314647629523e-01 5.305505709574e-01 5.296265903099e-01 5.286937372527e-01 5.277505734221e-01 5.267985027672e-01 5.258380049108e-01 5.248665982165e-01 5.238847375861e-01 5.228956617226e-01 5.218961891025e-01 5.208870069457e-01 5.198691696704e-01 5.188411188746e-01 5.178024513572e-01 5.167555348196e-01 5.156988889217e-01 5.146317363739e-01 5.135556098060e-01 5.124703305919e-01 5.113744328301e-01 5.102686249859e-01 5.091535927475e-01 5.080277537643e-01 5.068926353874e-01 5.057490301393e-01 5.045954509828e-01 5.034316228233e-01 5.022586823269e-01 5.010748226363e-01 4.998812911454e-01 4.986790320365e-01 4.974671104071e-01 4.962446562444e-01 4.950130972882e-01 4.937712454900e-01 4.925188889673e-01 4.912576952039e-01 4.899871612662e-01 4.887052397167e-01 4.874149751833e-01 4.861145372451e-01 4.848035465016e-01 4.834834315726e-01 4.821533020340e-01 4.808128386774e-01 4.794634738127e-01 4.781049734835e-01 4.767353583181e-01 4.753555480276e-01 4.739665918912e-01 4.725669870030e-01 4.711577097310e-01 4.697399969905e-01 4.683107134134e-01 4.668715272438e-01 4.654236850725e-01 4.639655001297e-01 4.624970330417e-01 4.610198321896e-01 4.595320843610e-01 4.580336729280e-01 4.565270086798e-01 4.550089216434e-01 4.534811526059e-01 4.519452320202e-01 4.503989727814e-01 4.488431948654e-01 4.472774929209e-01 4.457010364353e-01 4.441139661064e-01 4.425191317113e-01 4.409139972004e-01 4.392992619587e-01 4.376762111415e-01 4.360427912768e-01 4.343986086995e-01 4.327454783867e-01 4.310817013578e-01 4.294084462628e-01 4.277276454105e-01 4.260375766140e-01 4.243376086824e-01 4.226284475213e-01 4.209079107767e-01 4.191780595149e-01 4.174401467422e-01 4.156927958548e-01 4.139366459740e-01 4.121718667339e-01 4.103971209726e-01 4.086129671393e-01 4.068191259363e-01 4.050159771826e-01 4.032045616642e-01 4.013850700971e-01 3.995561248399e-01 3.977175793422e-01 3.958707715754e-01 3.940135618413e-01 3.921488667876e-01 3.902754668309e-01 3.883929063324e-01 3.865014093228e-01 3.846017079570e-01 3.826924122885e-01 3.807745704355e-01 3.788487445781e-01 3.769138708943e-01 3.749714513720e-01 3.730193868471e-01 3.710577986498e-01 3.690888327178e-01 3.671108595754e-01 3.651253661572e-01 3.631323433139e-01 3.611300395536e-01 3.591189071475e-01 3.571002683138e-01 3.550732627968e-01 3.530379386187e-01 3.509958692876e-01 3.489451334680e-01 3.468863024129e-01 3.448203326399e-01 3.427451578523e-01 3.406634491596e-01 3.385750173486e-01 3.364784612330e-01 3.343742688296e-01 3.322628185903e-01 3.301431960404e-01 3.280170956021e-01 3.258843663436e-01 3.237440080991e-01 3.215968862051e-01 3.194423390506e-01 3.172804635522e-01 3.151121938815e-01 3.129361652089e-01 3.107538847204e-01 3.085660091718e-01 3.063712590837e-01 3.041695362243e-01 3.019617056749e-01 2.997468333449e-01 2.975258306865e-01 2.952993726476e-01 2.930669804124e-01 2.908290774094e-01 2.885854357360e-01 2.863343875549e-01 2.840781040631e-01 2.818154808150e-01 2.795477252693e-01 2.772756022600e-01 2.749973501590e-01 2.727131444554e-01 2.704247052907e-01 2.681295712365e-01 2.658301373507e-01 2.635257261115e-01 2.612167756488e-01 2.589040195642e-01 2.565859850637e-01 2.542629552771e-01 2.519353172045e-01 2.496030833428e-01 2.472669504232e-01 2.449272835210e-01 2.425836321802e-01 2.402350301735e-01 2.378831389550e-01 2.355273080889e-01 2.331680117940e-01 2.308061539285e-01 2.284403790348e-01 2.260716559018e-01 2.237004952173e-01 2.213256509053e-01 2.189484219864e-01 2.165691436119e-01 2.141871006730e-01 2.118027244699e-01 2.094161879888e-01 2.070268777410e-01 2.046358067587e-01 2.022439104791e-01 1.998490955647e-01 1.974542538246e-01 1.950580130200e-01 1.926599324031e-01 1.902615576982e-01 1.878614579848e-01 1.854612795784e-01 1.830619623863e-01 1.806615881397e-01 1.782614826526e-01 1.758608419599e-01 1.734600641131e-01 1.710604276936e-01 1.686611887589e-01 1.662626724760e-01 1.638663457051e-01 1.614698371642e-01 1.590748524240e-01 1.566825787478e-01 1.542916480302e-01 1.519042457394e-01 1.495193748890e-01 1.471368076009e-01 1.447579036576e-01 1.423819172324e-01 1.400097046811e-01 1.376425657170e-01 1.352794484409e-01 1.329207265734e-01 1.305682762872e-01 1.282202504507e-01 1.258788477349e-01 1.235442819125e-01 1.212151517846e-01 1.188955688152e-01 1.165829692935e-01 1.142790796691e-01 1.119855588339e-01 1.096994415205e-01 1.074252028386e-01 1.051628829662e-01 1.029107403951e-01 1.006729073901e-01 9.844763024370e-02 9.623634633345e-02 9.404151386192e-02 9.186165193976e-02 8.970129574868e-02 8.756038908134e-02 8.543759636770e-02 8.333765539903e-02 8.126046604463e-02 7.920866507131e-02 7.718497942947e-02 7.518871830450e-02 7.322356283486e-02 7.129248692152e-02 6.939570852700e-02 6.753902120018e-02 6.572351865055e-02 6.395286720213e-02 6.223093606830e-02 6.056051765296e-02 5.894694002481e-02 5.739527319543e-02 5.590780525369e-02 5.449147169590e-02 5.314965089366e-02 5.188914156479e-02 5.071558304658e-02 4.963248705947e-02 4.864739845503e-02 4.776467815300e-02 4.698851194313e-02 4.632619826707e-02 4.577868085064e-02 4.535182015587e-02 4.504769180470e-02 4.486666529517e-02 4.481105912780e-02 4.487921366496e-02 4.507116364428e-02 4.538319953799e-02 4.581183430119e-02 4.635327013063e-02 4.700280860720e-02 4.775500531180e-02 4.860373714876e-02 4.954271283012e-02 5.056697645193e-02 5.167045498937e-02 5.284643723508e-02 5.409024104497e-02 5.539545152494e-02 5.675797828178e-02 5.817214815671e-02 5.963316886775e-02 6.113836210832e-02 6.268183066226e-02 6.425932153558e-02 6.586985598785e-02 6.750839081971e-02 6.917324128346e-02 7.086062753992e-02 7.256827428793e-02 7.429510379301e-02 7.603765324730e-02 7.779524050555e-02 7.956568397780e-02 8.134705797087e-02 8.313818812692e-02 8.493732865057e-02 8.674420448943e-02 8.855666465281e-02 9.037375974067e-02 9.219424322830e-02 9.401746878133e-02 9.584259831018e-02 9.766945015484e-02 9.949562391002e-02 1.013216244879e-01 1.031469604903e-01 1.049706129495e-01 1.067925383402e-01 1.086113914293e-01 1.104271282353e-01 1.122396812011e-01 1.140467752035e-01 1.158508684033e-01 1.176492663022e-01 1.194417429487e-01 1.212293228778e-01 1.230100120335e-01 1.247850917356e-01 1.265528522554e-01 1.283131696198e-01 1.300670429809e-01 1.318128952423e-01 1.335515243582e-01 1.352813587126e-01 1.370037304655e-01 1.387178296939e-01 1.404228763068e-01 1.421191701951e-01 1.438064284844e-01 1.454840760264e-01 1.471527216729e-01 1.488117046780e-01 1.504600954990e-01 1.520995489460e-01 1.537284905200e-01 1.553470320383e-01 1.569556719718e-01 1.585538977753e-01 1.601413368762e-01 1.617183695903e-01 1.632843141887e-01 1.648399843412e-01 1.663845808798e-01 1.679181660433e-01 1.694399474567e-01 1.709506603749e-01 1.724505297654e-01 1.739382351807e-01 1.754150887062e-01 1.768797748857e-01 1.783332751133e-01 1.797747996926e-01 1.812045744803e-01 1.826229581979e-01 1.840295065532e-01 1.854239692004e-01 1.868070320651e-01 1.881777987417e-01 1.895372304553e-01 1.908846227042e-01 1.922197048677e-01 1.935427936622e-01 1.948542385440e-01 1.961538909089e-01 1.974409573519e-01 1.987163828851e-01 1.999801068144e-01 2.012315954158e-01 2.024718681860e-01 2.037000721232e-01 2.049163453481e-01 2.061215986692e-01 2.073141964335e-01 2.084961951183e-01 2.096661891764e-01 2.108249076279e-01 2.119723008250e-01 2.131082555145e-01 2.142330131500e-01 2.153473628796e-01 2.164498724432e-01 2.175420037070e-01 2.186228577112e-01 2.196939271558e-01 2.207538025626e-01 2.218038160335e-01 2.228444422359e-01 2.238740134862e-01 2.248946984029e-01 2.259050446653e-01 2.269061548604e-01 2.278980322130e-01 2.288803846359e-01 2.298546643320e-01 2.308199881922e-01 2.317770690948e-01 2.327264954148e-01 2.336662660015e-01 2.346005279143e-01 2.355256066544e-01 2.364450275000e-01 2.373571903259e-01 2.382623675411e-01 2.391621686302e-01 2.400549131749e-01 2.409427753274e-01 2.418251112302e-01 2.427021743358e-01 2.435757738719e-01 2.444434008048e-01 2.453089781793e-01 2.461697138432e-01 2.470271781199e-01 2.478829646891e-01 2.487341936468e-01 2.495860361859e-01 2.504340665303e-01 2.512817897084e-01 2.521290890080e-01 2.529740136990e-01 2.538216614973e-01 2.546669513035e-01 2.555146891022e-01 2.563638048493e-01 2.572129793344e-01 2.580669205735e-01 2.589206101571e-01 2.597799887916e-01 2.606409579164e-01 2.615056364159e-01 2.623768428026e-01 2.632496659325e-01 2.641307831992e-01 2.650146209568e-01 2.659063688643e-01 2.668048225539e-01 2.677078632028e-01 2.686227029734e-01 2.695402727833e-01 2.704699116531e-01 2.714065681864e-01 2.723516813592e-01 2.733091971535e-01 2.742725358797e-01 2.752500239381e-01 2.762355412965e-01 2.772325379271e-01 2.782421006794e-01 2.792607187490e-01 2.802950858113e-01 2.813377094947e-01 2.823960885737e-01 2.834659208728e-01 2.845474727050e-01 2.856457991345e-01 2.867534347453e-01 2.878801667061e-01 2.890167402300e-01 2.901697933839e-01 2.913378796777e-01 2.925170476096e-01 2.937161544883e-01 2.949240682475e-01 2.961514298166e-01 2.973908255891e-01 2.986453917170e-01 2.999171310699e-01 3.011983286034e-01 3.025014492888e-01 3.038123478089e-01 3.051417855274e-01 3.064851319752e-01 3.078399250143e-01 3.092145050177e-01 3.105950104266e-01 3.119968409942e-01 3.134061759779e-01 3.148300342237e-01 3.162686549883e-01 3.177129571001e-01 3.191770398989e-01 3.206438040849e-01 3.221277479531e-01 3.236183371955e-01 3.251180920273e-01 3.266311050659e-01 3.281448058397e-01 3.296759325614e-01 3.312051225778e-01 3.327463161374e-01 3.342922413522e-01 3.358386639431e-01 3.373973764124e-01 3.389484156538e-01 3.405118079515e-01 3.420691302679e-01 3.436293630206e-01 3.451916052550e-01 3.467448886163e-01 3.483060623601e-01 3.498527306006e-01 3.514038856109e-01 3.529442996742e-01 3.544782112394e-01 3.560092401223e-01 3.575221152175e-01 3.590364342942e-01 3.605281090639e-01 3.620147590577e-01 3.634852096749e-01 3.649372110759e-01 3.663813014877e-01 3.677960377903e-01 3.692043296530e-01 3.705811046219e-01 3.719438023658e-01 3.732831959636e-01 3.745927798139e-01 3.758878512286e-01 3.771432239121e-01 3.783831042040e-01 3.795846307429e-01 3.807589045306e-01 3.819046390993e-01 3.830070505252e-01 3.840882531362e-01 3.851191528678e-01 3.861237819605e-01 3.870835004028e-01 3.880024902444e-01 3.888872888676e-01 3.897173121294e-01 3.905174823031e-01 3.912588774450e-01 3.919631192547e-01 3.926169384921e-01 3.932172273508e-01 3.937774692781e-01 3.942723588948e-01 3.947290161875e-01 3.951198339902e-01 3.954614254951e-01 3.957471770876e-01 3.959684523202e-01 3.961439409460e-01 3.962444467129e-01 3.962987633999e-01 3.962820045826e-01 3.962058285519e-01 3.960705824829e-01 3.958606244001e-01 3.956016480779e-01 3.952609096212e-01 3.948663492811e-01 3.943979984319e-01 3.938613319176e-01 3.932643438173e-01 3.925839240117e-01 3.918517150852e-01 3.910338629008e-01 3.901562304540e-01 3.892055988480e-01 3.881788985967e-01 3.870941813648e-01 3.859221942317e-01 3.846966656210e-01 3.833875204040e-01 3.820149438060e-01 3.805738959098e-01 3.790536913038e-01 3.774796406765e-01 3.758191688484e-01 3.741061139874e-01 3.723151119501e-01 3.704600831383e-01 3.685450040738e-01 3.665529545169e-01 3.645138845208e-01 3.623961238473e-01 3.602303491722e-01 3.579999829208e-01 3.557098116167e-01 3.533740595513e-01 3.509700440456e-01 3.485306905996e-01 3.460280632541e-01 3.434866927774e-01 3.408993866102e-01 3.382648114463e-01 3.356024790293e-01 3.328892588989e-01 3.301567991720e-01 3.273859160090e-01 3.245915992153e-01 3.217795596270e-01 3.189393869622e-01 3.160982240354e-01 3.132345166768e-01 3.103744291618e-01 3.075109352659e-01 3.046479182039e-01 3.018032395355e-01 2.989598146374e-01 2.961491254540e-01 2.933533413784e-01 2.905929717593e-01 2.878713017398e-01 2.851838244678e-01 2.825582031750e-01 2.799738906206e-01 2.774631381479e-01 2.750135985148e-01 2.726387466955e-01 2.703515619181e-01 2.681420404196e-01 2.660391862718e-01 2.640246302296e-01 2.621258421488e-01 2.603362074067e-01 2.586627657757e-01 2.571220530116e-01 2.556991377717e-01 2.544236590120e-01 2.532779122780e-01 2.522811566511e-01 2.514328978322e-01 2.507293703696e-01 2.501904575500e-01 2.497953377996e-01 2.495684509486e-01 2.494929264137e-01 2.495772954140e-01 2.498233124278e-01 2.502185585135e-01 2.507787374307e-01 2.514811621632e-01 2.523413992695e-01 2.533445137714e-01 2.544870244861e-01 2.557747605940e-01 2.571834504660e-01 2.587315951475e-01 2.603899295355e-01 2.621689996163e-01 2.640562735135e-01 2.660378318022e-01 2.681246891891e-01 2.702839759062e-01 2.725354904574e-01 2.748481297128e-01 2.772286805083e-01 2.796683106713e-01 2.821460269254e-01 2.846793710448e-01 2.872292437080e-01 2.898179750807e-01 2.924181349238e-01 2.950288074856e-01 2.976501561353e-01 3.002551203566e-01 3.028651726263e-01 3.054441723198e-01 3.080072540226e-01 3.105392621288e-01 3.130279254448e-01 3.154849807486e-01 3.178787205800e-01 3.202311653845e-01 3.225139765276e-01 3.247330064254e-01 3.268866374979e-01 3.289529216239e-01 3.309528042622e-01 3.328536865766e-01 3.346742789716e-01 3.363986798273e-01 3.380201833939e-01 3.395500779375e-01 3.409613219203e-01 3.422767490021e-01 3.434704781099e-01 3.445515585420e-01 3.455187726439e-01 3.463560089640e-01 3.470823464411e-01 3.476716121412e-01 3.481424043645e-01 3.484824640576e-01 3.486887882792e-01 3.487725966144e-01 3.487138263655e-01 3.485324320747e-01 3.482111585283e-01 3.477579216337e-01 3.471762886105e-01 3.464535058156e-01 3.456082939095e-01 3.446244572881e-01 3.435152349120e-01 3.422789511454e-01 3.409114213726e-01 3.394291689324e-01 3.378188537119e-01 3.360971544140e-01 3.342601736699e-01 3.323121188810e-01 3.302636093727e-01 3.281096814605e-01 3.258665541125e-01 3.235308382022e-01 3.211139496707e-01 3.186235527612e-01 3.160614404276e-01 3.134432006993e-01 3.107709049076e-01 3.080571503878e-01 3.053120832466e-01 3.025415773233e-01 2.997636970866e-01 2.969823583470e-01 2.942147479861e-01 2.914722362115e-01 2.887652929543e-01 2.861114865211e-01 2.835208316698e-01 2.810099416547e-01 2.785927022692e-01 2.762825063727e-01 2.740975349990e-01 2.720485231865e-01 2.701513616361e-01 2.684224861368e-01 2.668709869188e-01 2.655157615586e-01 2.643631350154e-01 2.634285809697e-01 2.627211248949e-01 2.622455533692e-01 2.620159521307e-01 2.620304407204e-01 2.622981350483e-01 2.628175819855e-01 2.635884385611e-01 2.646128984804e-01 2.658793030897e-01 2.673901697200e-01 2.691314431679e-01 2.710951532317e-01 2.732739817177e-01 2.756473807620e-01 2.782121608930e-01 2.809432092398e-01 2.838304809045e-01 2.868573787026e-01 2.899995967425e-01 2.932502989700e-01 2.965791282012e-01 2.999764663313e-01 3.034197093541e-01 3.068875022262e-01 3.103693364484e-01 3.138361719403e-01 3.172797544402e-01 3.206757346097e-01 3.240069392463e-01 3.272626116355e-01 3.304165091433e-01 3.334617345601e-01 3.363783441495e-01 3.391516308823e-01 3.417734835603e-01 3.442215853221e-01 3.464935873424e-01 3.485720733786e-01 3.504462469970e-01 3.521138395279e-01 3.535561217721e-01 3.547748532110e-01 3.557596504009e-01 3.565030435937e-01 3.570094058231e-01 3.572656609425e-01 3.572789623353e-01 3.570456313239e-01 3.565657014140e-01 3.558483923012e-01 3.548893501424e-01 3.537039363579e-01 3.522949372352e-01 3.506717818312e-01 3.488507339403e-01 3.468391725303e-01 3.446578237391e-01 3.423209957856e-01 3.398481435137e-01 3.372643713404e-01 3.345878339296e-01 3.318482441040e-01 3.290714169032e-01 3.262861453062e-01 3.235256135630e-01 3.208202180381e-01 3.182065065347e-01 3.157177233500e-01 3.133911248141e-01 3.112627579681e-01 3.093657709248e-01 3.077387609296e-01 3.064122987941e-01 3.054178464297e-01 3.047867760659e-01 3.045377927896e-01 3.046974892364e-01 3.052779814766e-01 3.062905162508e-01 3.077451893165e-01 3.096327137946e-01 3.119575510231e-01 3.147004037299e-01 3.178481198370e-01 3.213811580741e-01 3.252660006112e-01 3.294832537521e-01 3.339902536713e-01 3.387560478999e-01 3.437433689094e-01 3.489064693666e-01 3.542148840717e-01 3.596171552198e-01 3.650790440151e-01 3.705587198944e-01 3.760125098868e-01 3.814083297034e-01 3.867014102398e-01 3.918610273058e-01 3.968501843563e-01 4.016357574442e-01 4.061893489389e-01 4.104797987461e-01 4.144834116679e-01 4.181740597540e-01 4.215321878774e-01 4.245373540806e-01 4.271740832463e-01 4.294301473775e-01 4.312929946412e-01 4.327579641333e-01 4.338195494376e-01 4.344765454669e-01 4.347321374549e-01 4.345914941763e-01 4.340653567164e-01 4.331644099708e-01 4.319079216207e-01 4.303137144279e-01 4.284067509946e-01 4.262148305802e-01 4.237691133489e-01 4.211050794182e-01 4.182615203906e-01 4.152809128173e-01 4.122079378011e-01 4.090925507149e-01 4.059846459506e-01 4.029383779859e-01 4.000071915968e-01 3.972457949717e-01 3.947111132610e-01 3.924524309370e-01 3.905239260480e-01 3.889720864118e-01 3.878367681413e-01 3.871584346276e-01 3.869617012055e-01 3.872719318285e-01 3.880996701927e-01 3.894484167199e-01 3.913138280340e-01 3.936777071715e-01 3.965185608050e-01 3.997995777266e-01 4.034838870556e-01 4.075204324155e-01 4.118551134277e-01 4.164334305694e-01 4.211879645410e-01 4.260562241394e-01 4.309727731886e-01 4.358677491142e-01 4.406776047452e-01 4.453353944943e-01 4.497777905567e-01 4.539442137994e-01 4.577759551288e-01 4.612217423579e-01 4.642263029194e-01 4.667482834035e-01 4.687471739603e-01 4.701821560637e-01 4.710292693312e-01 4.712609594665e-01 4.708581157749e-01 4.698133333208e-01 4.681167152711e-01 4.657752530865e-01 4.627952037886e-01 4.591961484634e-01 4.550045725786e-01 4.502523613251e-01 4.449866318507e-01 4.392549708557e-01 4.331220725908e-01 4.266562844671e-01 4.199362579330e-01 4.130519869515e-01 4.060968273114e-01 3.991744120555e-01 3.923932625399e-01 3.858659269427e-01 3.797056983036e-01 3.740256101129e-01 3.689325502720e-01 3.645246961937e-01 3.608885499563e-01 3.580915533063e-01 3.561805283259e-01 3.551790153998e-01 3.550831680948e-01 3.558643808221e-01 3.574671480576e-01 3.598119615713e-01 3.628003495509e-01 3.663166704303e-01 3.702332331154e-01 3.744149729608e-01 3.787226758586e-01 3.830204220307e-01 3.871720658159e-01 3.910499422169e-01 3.945349237343e-01 3.975187774318e-01 3.999057285579e-01 4.016123338363e-01 4.025721141691e-01 4.027316801691e-01 4.020568863988e-01 4.005288136299e-01 3.981457957807e-01 3.949312013170e-01 3.909220211171e-01 3.861776777559e-01 3.807798044647e-01 3.748293963011e-01 3.684522764491e-01 3.617922311313e-01 3.550143942548e-01 3.483029028269e-01 3.418529533402e-01 3.358731165831e-01 3.305694200981e-01 3.261442532459e-01 3.227796386519e-01 3.206291566049e-01 3.198069712500e-01 3.203763043610e-01 3.223464578453e-01 3.256735234022e-01 3.302587159025e-01 3.359635374311e-01 3.426119883913e-01 3.500076283816e-01 3.579440099165e-01 3.662102423393e-01 3.746044039712e-01 3.829355718649e-01 3.910305742418e-01 3.987358843535e-01 4.059194653910e-01 4.124744022664e-01 4.183146978457e-01 4.233807500573e-01 4.276324654052e-01 4.310535698294e-01 4.336493018556e-01 4.354409483730e-01 4.364704685010e-01 4.367925351810e-01 4.364739323618e-01 4.355940732298e-01 4.342340027662e-01 4.324865236130e-01 4.304362936749e-01 4.281722255805e-01 4.257768682263e-01 4.233242258896e-01 4.208832759001e-01 4.185113983742e-01 4.162578432337e-01 4.141604319935e-01 4.122532478662e-01 4.105599958170e-01 4.091038752150e-01 4.079051160937e-01 4.069811622912e-01 4.063562333198e-01 4.060498480395e-01 4.060894893037e-01 4.065007424385e-01 4.073077260892e-01 4.085324787163e-01 4.101869919372e-01 4.122759150522e-01 4.147850144039e-01 4.176869951106e-01 4.209320068933e-01 4.244542556868e-01 4.281663058709e-01 4.319642094067e-01 4.357319170228e-01 4.393446502602e-01 4.426755742486e-01 4.455976020020e-01 4.479959737188e-01 4.497680949670e-01 4.508317087429e-01 4.511292594140e-01 4.506285945196e-01 4.493320531859e-01 4.472669916096e-01 4.444998485359e-01 4.411201182964e-01 4.372482949488e-01 4.330284400942e-01 4.286161010266e-01 4.241855448639e-01 4.199008909080e-01 4.159312254890e-01 4.124222725403e-01 4.094992733100e-01 4.072613669750e-01 4.057658729166e-01 4.050465858786e-01 4.050912254786e-01 4.058679648866e-01 4.073128224977e-01 4.093453100694e-01 4.118744616426e-01 4.147990332985e-01 4.180253255122e-01 4.214544884765e-01 4.250038510973e-01 4.285952347828e-01 4.310732904137e-01 4.330117164739e-01 4.347459485297e-01 4.366716398024e-01 4.390819534365e-01 4.420332238637e-01 4.453276099826e-01 4.485937467873e-01 4.514414515262e-01 4.536169550322e-01 4.551147863704e-01 4.561730935829e-01 4.571814582911e-01 4.585312788720e-01 4.604492092690e-01 4.629053380775e-01 4.656237545650e-01 4.681932131545e-01 4.702275283175e-01 4.715148911576e-01 4.720922096334e-01 4.722209990187e-01 4.722768293677e-01 4.725884184490e-01 4.732982856429e-01 4.742962478514e-01 4.752678181635e-01 4.758151480280e-01 4.756266173085e-01 4.746044865779e-01 4.729156113534e-01 4.709355655913e-01 4.691199323157e-01 4.678385807465e-01 4.672367972686e-01 4.672074549606e-01 4.674565951861e-01 4.676522680938e-01 4.675936118544e-01 4.673211912298e-01 4.671192078800e-01 4.674325965221e-01 4.686898548268e-01 4.711306564168e-01 4.747026495115e-01 4.790739696601e-01 4.837575772120e-01 4.882901266125e-01 4.924017048266e-01 4.960985880127e-01 4.996431367693e-01 5.034427158560e-01 5.078768608424e-01 5.131385342359e-01 5.191584621294e-01 5.256162061386e-01 5.320490493845e-01 5.379866989150e-01 5.430846524349e-01 5.471671990855e-01 5.502363014919e-01 5.524327681240e-01 5.539758538239e-01 5.551601211029e-01 5.563962005543e-01 5.582519440352e-01 5.614640516993e-01 5.668230067402e-01 5.747604742118e-01 5.805245211421e-01 5.421562895836e-01 5.401315178333e-01 5.261961931414e-01 5.076753007024e-01 4.936363897334e-01 4.915613738976e-01 5.020996150556e-01 5.183663139659e-01 5.306332667197e-01 5.317516217359e-01 5.202681042913e-01 5.009717829862e-01 4.831066190975e-01 4.756977283554e-01 4.815405187823e-01 4.949823536711e-01 5.060231604816e-01 5.065265771904e-01 4.941041678792e-01 4.732932485900e-01 4.540634928590e-01 4.469561701097e-01 4.558642415420e-01 4.747294989770e-01 4.922174668427e-01 4.988460857279e-01 4.913304777665e-01 4.737536147343e-01 4.562394670663e-01 4.502507959471e-01 4.610411277511e-01 4.835082221177e-01 5.063193892081e-01 5.193764537720e-01 5.184151827179e-01 5.063195563964e-01 4.918765931196e-01 4.856667582596e-01 4.936321840366e-01 5.128134210763e-01 5.339651837530e-01 5.479257894636e-01 5.504319535202e-01 5.436701662100e-01 5.349892352009e-01 5.328562831890e-01 5.412028780765e-01 5.563282214018e-01 5.692657113711e-01 5.713418413698e-01 5.587413882656e-01 5.347868072293e-01 5.098021115790e-01 4.972919036234e-01 5.057837130293e-01 5.317704379795e-01 5.622001612082e-01 5.829915595996e-01 5.852558039186e-01 5.676316022563e-01 5.363744608677e-01 5.037866476381e-01 4.835986729379e-01 4.832521925250e-01 4.986921813071e-01 5.182937853489e-01 5.312906526575e-01 5.329187120754e-01 5.253219745310e-01 5.154333595161e-01 5.106561504774e-01 5.138123356160e-01 5.210295073653e-01 5.245980448213e-01 5.180800696300e-01 5.003615022210e-01 4.772522080448e-01 4.601049844572e-01 4.598996947180e-01 4.787669278694e-01 5.074742171183e-01 5.318647115456e-01 5.405239215558e-01 5.287698177465e-01 5.000857570258e-01 4.660067583531e-01 4.431891778299e-01 4.447309627541e-01 4.697358832780e-01 5.043060074208e-01 5.324881334247e-01 5.442421625122e-01 5.377143203858e-01 5.188574635283e-01 4.991218681970e-01 4.903237403151e-01 4.974803798152e-01 5.174807029913e-01 5.484659974745e-01
 5.476743628823e-01 5.481609512816e-01 5.487238164889e-01 5.492698360034e-01 5.496825970960e-01 5.499325920729e-01 5.501157755603e-01 5.503721212130e-01 5.507707808161e-01 5.512848580571e-01 5.518254347079e-01 5.522833061180e-01 5.525770404372e-01 5.527225458610e-01 5.528537664535e-01 5.531238142703e-01 5.535704805706e-01 5.540877118905e-01 5.545312323515e-01 5.548312360170e-01 5.550178994278e-01 5.551808031693e-01 5.554148071853e-01 5.557720233204e-01 5.562268598960e-01 5.566890397928e-01 5.570778860823e-01 5.573795055074e-01 5.576382704144e-01 5.579086402596e-01 5.582307988771e-01 5.586242255167e-01 5.590774300449e-01 5.595455084229e-01 5.599759854038e-01 5.603458465411e-01 5.606642702701e-01 5.609527733159e-01 5.612433947033e-01 5.615859763166e-01 5.620193491133e-01 5.625233895550e-01 5.630036127201e-01 5.633582228225e-01 5.635579134532e-01 5.636791245937e-01 5.638566076965e-01 5.641913513111e-01 5.646726242514e-01 5.651769894919e-01 5.655568759174e-01 5.657595282569e-01 5.658630178215e-01 5.660040968924e-01 5.662724737395e-01 5.666630365840e-01 5.671118618348e-01 5.675465799874e-01 5.679171133753e-01 5.682045289026e-01 5.684218576956e-01 5.686101023275e-01 5.688328827901e-01 5.691527333075e-01 5.695927570191e-01 5.700897770240e-01 5.705161935599e-01 5.707674018451e-01 5.708553945206e-01 5.709119556524e-01 5.710906702002e-01 5.714598170299e-01 5.719537981087e-01 5.724166103653e-01 5.727077966812e-01 5.728058910501e-01 5.728214194637e-01 5.729158016742e-01 5.731821069028e-01 5.735918236176e-01 5.740276333196e-01 5.743577024534e-01 5.745182529875e-01 5.745577824527e-01 5.745997415132e-01 5.747495400106e-01 5.750253407672e-01 5.753661172692e-01 5.756805144002e-01 5.759028937554e-01 5.760231757897e-01 5.760927215928e-01 5.761834655305e-01 5.763420005797e-01 5.765761873190e-01 5.768629083779e-01 5.771550552574e-01 5.773971159917e-01 5.775584887621e-01 5.776603903799e-01 5.777594874644e-01 5.779170706031e-01 5.781648278276e-01 5.784884333730e-01 5.788294858893e-01 5.791151270306e-01 5.793095846161e-01 5.794324070476e-01 5.795459843976e-01 5.797242975636e-01 5.800115493311e-01 5.803883276345e-01 5.807715276216e-01 5.810605498958e-01 5.812080811635e-01 5.812562510715e-01 5.813098415333e-01 5.814736884839e-01 5.817812921977e-01 5.821554118897e-01 5.824587408350e-01 5.825902303643e-01 5.825630048639e-01 5.824931906163e-01 5.825206403723e-01 5.827105808703e-01 5.830080676434e-01 5.832719518544e-01 5.833879492707e-01 5.833535840305e-01 5.832711323000e-01 5.832623789163e-01 5.833862064735e-01 5.836046909267e-01 5.838228732145e-01 5.839591918393e-01 5.840052890569e-01 5.840106036138e-01 5.840317791920e-01 5.840974233694e-01 5.842079715458e-01 5.843425868077e-01 5.844688293430e-01 5.845600033076e-01 5.845994459775e-01 5.845864877989e-01 5.845481228973e-01 5.845316578029e-01 5.845701268103e-01 5.846471586027e-01 5.847101309830e-01 5.847160927718e-01 5.846638258979e-01 5.845947852518e-01 5.845654436587e-01 5.845929840884e-01 5.846418681737e-01 5.846660240418e-01 5.846530756670e-01 5.846265301019e-01 5.846121645832e-01 5.846155866801e-01 5.846137919238e-01 5.845818605803e-01 5.845210185580e-01 5.844615143912e-01 5.844186330129e-01 5.843747338209e-01 5.843011191375e-01 5.841879437733e-01 5.840535697666e-01 5.839296085109e-01 5.838335128969e-01 5.837472755799e-01 5.836391692343e-01 5.835022646412e-01 5.833560400130e-01 5.832249040998e-01 5.831136892890e-01 5.830061024425e-01 5.828816888561e-01 5.827333336833e-01 5.825768409055e-01 5.824292129897e-01 5.822874014064e-01 5.821350074939e-01 5.819624205987e-01 5.817690526735e-01 5.815670539076e-01 5.813685477430e-01 5.811733490927e-01 5.809672693034e-01 5.807417479546e-01 5.805018876883e-01 5.802568020389e-01 5.800147655026e-01 5.797748137756e-01 5.795271753590e-01 5.792638324901e-01 5.789914661625e-01 5.787212113413e-01 5.784558489475e-01 5.781860542160e-01 5.779020192808e-01 5.776017875228e-01 5.772938739597e-01 5.769884109317e-01 5.766832100291e-01 5.763649377718e-01 5.760240069256e-01 5.756689687911e-01 5.753111072651e-01 5.749547009436e-01 5.745942759133e-01 5.742204697055e-01 5.738315132531e-01 5.734381522557e-01 5.730476562549e-01 5.726563389486e-01 5.722539831253e-01 5.718386189976e-01 5.714150534034e-01 5.709882652338e-01 5.705569022676e-01 5.701149746766e-01 5.696578142380e-01 5.691900608331e-01 5.687186784038e-01 5.682433365243e-01 5.677587424313e-01 5.672636829229e-01 5.667604460545e-01 5.662502743762e-01 5.657354703872e-01 5.652136548524e-01 5.646803625641e-01 5.641387126308e-01 5.635913295716e-01 5.630353537224e-01 5.624683680018e-01 5.618918138520e-01 5.613070849742e-01 5.607149488617e-01 5.601174554318e-01 5.595118263278e-01 5.588949713124e-01 5.582685364467e-01 5.576372589139e-01 5.569971279849e-01 5.563482879974e-01 5.556920842327e-01 5.550252450461e-01 5.543496412772e-01 5.536667843281e-01 5.529746137975e-01 5.522718951691e-01 5.515619011862e-01 5.508451501272e-01 5.501175664150e-01 5.493807821492e-01 5.486361866996e-01 5.478811177786e-01 5.471188324668e-01 5.463489635837e-01 5.455669006727e-01 5.447742232344e-01 5.439748764401e-01 5.431664236499e-01 5.423488524393e-01 5.415231814836e-01 5.406865977747e-01 5.398401575895e-01 5.389867300140e-01 5.381252626622e-01 5.372529845977e-01 5.363711303141e-01 5.354805980370e-01 5.345799114714e-01 5.336702902634e-01 5.327525994846e-01 5.318234564458e-01 5.308846739670e-01 5.299380544621e-01 5.289816287187e-01 5.280153002380e-01 5.270407925937e-01 5.260554758319e-01 5.250599078924e-01 5.240563313201e-01 5.230430183525e-01 5.220191059193e-01 5.209868036685e-01 5.199447834222e-01 5.188919266518e-01 5.178301145360e-01 5.167586844002e-01 5.156761852517e-01 5.145851017678e-01 5.134854207408e-01 5.123753847520e-01 5.112558873352e-01 5.101264056795e-01 5.089865767115e-01 5.078367933915e-01 5.066787047721e-01 5.055109082824e-01 5.043322786916e-01 5.031449451900e-01 5.019470970317e-01 5.007388681643e-01 4.995218830631e-01 4.982950897271e-01 4.970578827199e-01 4.958114867182e-01 4.945551821790e-01 4.932883210667e-01 4.920124642659e-01 4.907263036900e-01 4.894301162558e-01 4.881248104873e-01 4.868109710510e-01 4.854847985363e-01 4.841492745922e-01 4.828042242307e-01 4.814483081209e-01 4.800835582756e-01 4.787096449938e-01 4.773241710635e-01 4.759291351114e-01 4.745253023646e-01 4.731104146705e-01 4.716861948317e-01 4.702530345377e-01 4.688085311073e-01 4.673538836015e-01 4.658908456983e-01 4.644160337952e-01 4.629320559685e-01 4.614393671725e-01 4.599367156002e-01 4.584239702953e-01 4.569017681980e-01 4.553680231260e-01 4.538238901142e-01 4.522725625092e-01 4.507101078449e-01 4.491382510590e-01 4.475585608987e-01 4.459671154115e-01 4.443658317859e-01 4.427550963274e-01 4.411331401117e-01 4.395025939699e-01 4.378639063444e-01 4.362157206388e-01 4.345576629761e-01 4.328900686515e-01 4.312112154031e-01 4.295230299365e-01 4.278267882179e-01 4.261200546235e-01 4.244055031898e-01 4.226816304335e-01 4.209477662865e-01 4.192038720604e-01 4.174512304166e-01 4.156881743687e-01 4.139167414816e-01 4.121378352827e-01 4.103480848422e-01 4.085499156039e-01 4.067422544522e-01 4.049244886160e-01 4.030991720136e-01 4.012649741432e-01 3.994206642879e-01 3.975684611954e-01 3.957064515340e-01 3.938356316302e-01 3.919556237096e-01 3.900677184508e-01 3.881703312096e-01 3.862652275224e-01 3.843502985548e-01 3.824258614267e-01 3.804933342810e-01 3.785522449780e-01 3.766029952399e-01 3.746456831747e-01 3.726790294916e-01 3.707034675094e-01 3.687204339854e-01 3.667277502560e-01 3.647275961003e-01 3.627203429748e-01 3.607029777329e-01 3.586786925603e-01 3.566459692194e-01 3.546043825290e-01 3.525556032966e-01 3.505001273593e-01 3.484359140678e-01 3.463639805291e-01 3.442839541869e-01 3.421962584898e-01 3.401013308539e-01 3.379999334227e-01 3.358893983891e-01 3.337728052482e-01 3.316483095603e-01 3.295157691985e-01 3.273767305461e-01 3.252296961451e-01 3.230759452821e-01 3.209162734566e-01 3.187492135047e-01 3.165750424840e-01 3.143941141131e-01 3.122060886593e-01 3.100110674883e-01 3.078108282626e-01 3.056036487284e-01 3.033912974648e-01 3.011720808725e-01 2.989453618329e-01 2.967126775952e-01 2.944736129148e-01 2.922290264055e-01 2.899792541055e-01 2.877229937519e-01 2.854611654818e-01 2.831935253169e-01 2.809191971485e-01 2.786402054825e-01 2.763552834952e-01 2.740661764798e-01 2.717717414911e-01 2.694723413139e-01 2.671672927866e-01 2.648568938187e-01 2.625417091248e-01 2.602216219410e-01 2.578980540981e-01 2.555693084529e-01 2.532356415141e-01 2.508980122781e-01 2.485558961749e-01 2.462093180521e-01 2.438602092360e-01 2.415061538208e-01 2.391490679667e-01 2.367885450088e-01 2.344235266524e-01 2.320558865680e-01 2.296854421377e-01 2.273114551675e-01 2.249345785026e-01 2.225552222137e-01 2.201715159741e-01 2.177869292453e-01 2.153988768310e-01 2.130084369070e-01 2.106171255404e-01 2.082234243593e-01 2.058271196993e-01 2.034300314396e-01 2.010295609537e-01 1.986293224650e-01 1.962290008566e-01 1.938258739991e-01 1.914226641667e-01 1.890184346913e-01 1.866129092348e-01 1.842068608902e-01 1.818014236403e-01 1.793949240134e-01 1.769895904523e-01 1.745833044148e-01 1.721773481963e-01 1.697729720737e-01 1.673690200830e-01 1.649670172433e-01 1.625664733566e-01 1.601668893683e-01 1.577699786809e-01 1.553744829914e-01 1.529809738093e-01 1.505913177911e-01 1.482035828840e-01 1.458200031455e-01 1.434395142849e-01 1.410624286887e-01 1.386894894192e-01 1.363223191599e-01 1.339581885929e-01 1.316006394072e-01 1.292489734902e-01 1.269027088579e-01 1.245644572671e-01 1.222309185915e-01 1.199069039774e-01 1.175908536852e-01 1.152824452751e-01 1.129843282808e-01 1.106949066571e-01 1.084161478830e-01 1.061488808670e-01 1.038926892358e-01 1.016503529398e-01 9.942206090475e-02 9.720666880137e-02 9.500783206519e-02 9.282470155542e-02 9.065968564182e-02 8.851546818198e-02 8.638935551016e-02 8.428577791186e-02 8.220512190003e-02 8.014855552464e-02 7.812030081333e-02 7.612003102111e-02 7.415023036339e-02 7.221475294807e-02 7.031334668426e-02 6.845179895253e-02 6.663230921648e-02 6.485664788576e-02 6.313054852599e-02 6.145523940527e-02 5.983626959976e-02 5.827840216138e-02 5.678457957785e-02 5.536081454947e-02 5.401140198566e-02 5.274094518593e-02 5.155654842688e-02 5.046211587652e-02 4.946380828520e-02 4.856695033964e-02 4.777564752953e-02 4.709585760700e-02 4.653068680900e-02 4.608481968260e-02 4.576015078265e-02 4.555762725638e-02 4.547918569991e-02 4.552393003551e-02 4.569110327481e-02 4.597845466014e-02 4.638201306948e-02 4.689841477034e-02 4.752337195460e-02 4.825115872451e-02 4.907735854919e-02 4.999489604847e-02 5.099831495658e-02 5.208213765979e-02 5.323978014115e-02 5.446719147728e-02 5.575670536401e-02 5.710421352283e-02 5.850463440878e-02 5.995280522855e-02 6.144591523834e-02 6.297847597402e-02 6.454697574415e-02 6.614882047201e-02 6.777952693563e-02 6.943824658725e-02 7.112075993409e-02 7.282398971290e-02 7.454713763819e-02 7.628751998347e-02 7.804335221506e-02 7.981208664455e-02 8.159309799425e-02 8.338337282421e-02 8.518276361783e-02 8.698957689611e-02 8.880302992983e-02 9.062080391716e-02 9.244293685462e-02 9.426885932827e-02 9.609640939737e-02 9.792602067110e-02 9.975619606994e-02 1.015866350919e-01 1.034163589256e-01 1.052441371831e-01 1.070710660925e-01 1.088946472325e-01 1.107153037237e-01 1.125326443528e-01 1.143455002902e-01 1.161548718516e-01 1.179583406603e-01 1.197565927666e-01 1.215497656177e-01 1.233366629934e-01 1.251177870547e-01 1.268920950556e-01 1.286597585207e-01 1.304200797378e-01 1.321733002690e-01 1.339188501304e-01 1.356560955037e-01 1.373851558659e-01 1.391063540994e-01 1.408182968060e-01 1.425211696585e-01 1.442156609316e-01 1.459001860786e-01 1.475759848737e-01 1.492420030131e-01 1.508978760465e-01 1.525448874351e-01 1.541806929714e-01 1.558071731049e-01 1.574235765463e-01 1.590291302456e-01 1.606246696878e-01 1.622087136621e-01 1.637820537083e-01 1.653450646488e-01 1.668963652634e-01 1.684369504075e-01 1.699660742972e-01 1.714839047674e-01 1.729904604908e-01 1.744849748492e-01 1.759688636654e-01 1.774406697320e-01 1.789012421290e-01 1.803498772033e-01 1.817868302882e-01 1.832124859596e-01 1.846256123281e-01 1.860270640564e-01 1.874167987566e-01 1.887941038760e-01 1.901602256829e-01 1.915135671963e-01 1.928547664546e-01 1.941848760384e-01 1.955020534312e-01 1.968083115646e-01 1.981016788393e-01 1.993834855577e-01 2.006537606440e-01 2.019114002864e-01 2.031583548923e-01 2.043919292745e-01 2.056147451219e-01 2.068261957418e-01 2.080246596725e-01 2.092130739803e-01 2.103889774645e-01 2.115537712626e-01 2.127071135818e-01 2.138488533555e-01 2.149804768152e-01 2.160999904122e-01 2.172092804613e-01 2.183078012622e-01 2.193953691495e-01 2.204734712977e-01 2.215399431843e-01 2.225968182455e-01 2.236432980336e-01 2.246796491267e-01 2.257077492357e-01 2.267249261260e-01 2.277334232196e-01 2.287332907143e-01 2.297231115223e-01 2.307056105203e-01 2.316788142797e-01 2.326445807360e-01 2.336021985593e-01 2.345517456174e-01 2.354950812514e-01 2.364299922616e-01 2.373590881399e-01 2.382811139190e-01 2.391969143374e-01 2.401078699071e-01 2.410118890859e-01 2.419123710711e-01 2.428070064067e-01 2.436969271077e-01 2.445835797477e-01 2.454648095547e-01 2.463448972650e-01 2.472198365493e-01 2.480934977317e-01 2.489642038375e-01 2.498330463137e-01 2.507017371873e-01 2.515669143561e-01 2.524335766293e-01 2.532994138131e-01 2.541647290725e-01 2.550328190515e-01 2.558989794051e-01 2.567702995361e-01 2.576409480597e-01 2.585145034009e-01 2.593927890504e-01 2.602711384784e-01 2.611568846449e-01 2.620432747817e-01 2.629373056568e-01 2.638352874753e-01 2.647381685033e-01 2.656498020487e-01 2.665641778698e-01 2.674891815901e-01 2.684191654914e-01 2.693573635453e-01 2.703061977311e-01 2.712599960573e-01 2.722273866017e-01 2.732005276768e-01 2.741854840932e-01 2.751810436353e-01 2.761852019989e-01 2.772042100578e-01 2.782300716117e-01 2.792724024702e-01 2.803240726961e-01 2.813881651248e-01 2.824674884931e-01 2.835557131309e-01 2.846634611964e-01 2.857798217761e-01 2.869127224352e-01 2.880599937433e-01 2.892191658561e-01 2.903978773115e-01 2.915845548247e-01 2.927920984933e-01 2.940112187634e-01 2.952460967700e-01 2.964979165375e-01 2.977604078497e-01 2.990448310076e-01 3.003376946720e-01 3.016508690631e-01 3.029771083395e-01 3.043175917912e-01 3.056770213181e-01 3.070445347201e-01 3.084350269413e-01 3.098326475500e-01 3.112484407495e-01 3.126778386680e-01 3.141171386192e-01 3.155764017607e-01 3.170397606566e-01 3.185240619507e-01 3.200145013078e-01 3.215182858895e-01 3.230364199863e-01 3.245575941065e-01 3.260989130273e-01 3.276398192593e-01 3.291969023738e-01 3.307588695883e-01 3.323266250867e-01 3.339074346299e-01 3.354842672939e-01 3.370763946156e-01 3.386642615360e-01 3.402607237724e-01 3.418588262554e-01 3.434543070835e-01 3.450590598893e-01 3.466525861247e-01 3.482555139960e-01 3.498489375918e-01 3.514418058407e-01 3.530329237468e-01 3.546106797417e-01 3.561939979577e-01 3.577563300027e-01 3.593207547528e-01 3.608685854664e-01 3.624056726885e-01 3.639351173418e-01 3.654410814189e-01 3.669445857550e-01 3.684188299375e-01 3.698851423283e-01 3.713292509686e-01 3.727500370569e-01 3.741585559845e-01 3.755317535742e-01 3.768939653815e-01 3.782197953677e-01 3.795254155316e-01 3.808025644165e-01 3.820435454115e-01 3.832655814243e-01 3.844403444254e-01 3.855950031929e-01 3.867048679781e-01 3.877821454404e-01 3.888244904383e-01 3.898187637514e-01 3.907857956746e-01 3.916963447258e-01 3.925758697257e-01 3.934046294941e-01 3.941875639935e-01 3.949304467360e-01 3.956119317232e-01 3.962596288395e-01 3.968413247298e-01 3.973809922267e-01 3.978634181719e-01 3.982875240745e-01 3.986661139357e-01 3.989730244835e-01 3.992379029187e-01 3.994297459199e-01 3.995696084572e-01 3.996480134121e-01 3.996567360070e-01 3.996164317321e-01 3.994957053431e-01 3.993253070908e-01 3.990779285809e-01 3.987687212536e-01 3.983951078455e-01 3.979430467787e-01 3.974377445232e-01 3.968463477832e-01 3.961988762317e-01 3.954736750024e-01 3.946772127647e-01 3.938185997323e-01 3.928739161052e-01 3.918758949371e-01 3.907894912832e-01 3.896434289455e-01 3.884219846073e-01 3.871245935572e-01 3.857678205784e-01 3.843233459634e-01 3.828252974011e-01 3.812426718881e-01 3.795976330865e-01 3.778843552474e-01 3.760934352799e-01 3.742503004189e-01 3.723227260692e-01 3.703456170415e-01 3.682932676077e-01 3.661816007540e-01 3.640136486034e-01 3.617730727206e-01 3.594900664867e-01 3.571356690688e-01 3.547368536629e-01 3.522812651839e-01 3.497720536702e-01 3.472247626483e-01 3.446171277615e-01 3.419819428176e-01 3.392941228189e-01 3.365763190144e-01 3.338245390917e-01 3.310357670580e-01 3.282322136980e-01 3.253912851120e-01 3.225437561532e-01 3.196736335209e-01 3.167936981320e-01 3.139126691612e-01 3.110188503463e-01 3.081407885975e-01 3.052585001787e-01 3.023977123132e-01 2.995523944410e-01 2.967268312991e-01 2.939408866900e-01 2.911771014359e-01 2.884684240004e-01 2.857970516108e-01 2.831843687290e-01 2.806343248784e-01 2.781429351871e-01 2.757377793947e-01 2.733978336534e-01 2.711565092287e-01 2.689998454793e-01 2.669436692972e-01 2.649978662507e-01 2.631529202814e-01 2.614382477728e-01 2.598345180979e-01 2.583679269149e-01 2.570315406448e-01 2.558312857647e-01 2.547818399326e-01 2.538683879931e-01 2.531160380308e-01 2.525079246123e-01 2.520584725058e-01 2.517672610821e-01 2.516271569148e-01 2.516541086582e-01 2.518279398654e-01 2.521674964735e-01 2.526561298898e-01 2.532982494890e-01 2.540949026363e-01 2.550288625121e-01 2.561167028487e-01 2.573317934174e-01 2.586878139316e-01 2.601687574574e-01 2.617673818668e-01 2.634912186467e-01 2.653100183204e-01 2.672446512620e-01 2.692619546382e-01 2.713739598114e-01 2.735646914896e-01 2.758213916171e-01 2.781553591490e-01 2.805305348062e-01 2.829694855938e-01 2.854406307130e-01 2.879497903966e-01 2.904883698353e-01 2.930362830984e-01 2.956103867600e-01 2.981739062823e-01 3.007459713453e-01 3.033033109739e-01 3.058414634147e-01 3.083653079079e-01 3.108449952170e-01 3.133031985052e-01 3.157066982047e-01 3.180675995747e-01 3.203759141526e-01 3.226152071394e-01 3.248031365475e-01 3.269048107619e-01 3.289437779141e-01 3.308953680961e-01 3.327608546661e-01 3.345447977591e-01 3.362208430072e-01 3.378147936018e-01 3.392923184173e-01 3.406723565199e-01 3.419424626775e-01 3.430932033074e-01 3.441404177277e-01 3.450553127261e-01 3.458609777549e-01 3.465366142468e-01 3.470874438964e-01 3.475164710082e-01 3.478069518288e-01 3.479781233181e-01 3.480082187093e-01 3.479100154701e-01 3.476802468871e-01 3.473101148489e-01 3.468158786352e-01 3.461775307435e-01 3.454139693903e-01 3.445146906047e-01 3.434820475966e-01 3.423258842181e-01 3.410330724342e-01 3.396233261718e-01 3.380843687246e-01 3.364268713075e-01 3.346545969573e-01 3.327645014122e-01 3.307711316626e-01 3.286675308653e-01 3.264689766989e-01 3.241755039630e-01 3.217917791988e-01 3.193315697723e-01 3.167927730212e-01 3.141919072146e-01 3.115312806058e-01 3.088209226248e-01 3.060745855930e-01 3.032947813739e-01 3.005001547389e-01 2.976964263460e-01 2.948971841566e-01 2.921168216645e-01 2.893642717755e-01 2.866572049419e-01 2.840066391083e-01 2.814273845004e-01 2.789360231183e-01 2.765458755083e-01 2.742719103473e-01 2.721310953280e-01 2.701355659415e-01 2.683043090329e-01 2.666471039041e-01 2.651818793975e-01 2.639197715326e-01 2.628709688799e-01 2.620517172851e-01 2.614651737304e-01 2.611254659047e-01 2.610347788110e-01 2.611985822566e-01 2.616229443741e-01 2.623019596995e-01 2.632428261339e-01 2.644354664449e-01 2.658772555946e-01 2.675635914726e-01 2.694784445710e-01 2.716221728101e-01 2.739696569984e-01 2.765184067875e-01 2.792479807416e-01 2.821401397147e-01 2.851867154536e-01 2.883581497559e-01 2.916469590660e-01 2.950271349879e-01 2.984819123192e-01 3.019956876515e-01 3.055411361100e-01 3.091089102570e-01 3.126716922641e-01 3.162142020578e-01 3.197210185705e-01 3.231663297888e-01 3.265425471756e-01 3.298239289779e-01 3.329985777065e-01 3.360526467196e-01 3.389642753397e-01 3.417284758192e-01 3.443229177631e-01 3.467402287124e-01 3.489701094719e-01 3.509937900875e-01 3.528125001379e-01 3.544083781060e-01 3.557760509460e-01 3.569141005645e-01 3.578068903079e-01 3.584611686849e-01 3.588656319238e-01 3.590219346598e-01 3.589325476954e-01 3.585907885998e-01 3.580096351332e-01 3.571848282713e-01 3.561261895332e-01 3.548429324020e-01 3.533396687968e-01 3.516336201525e-01 3.497329667226e-01 3.476548041705e-01 3.454179942687e-01 3.430379732219e-01 3.405399228792e-01 3.379441258753e-01 3.352772600019e-01 3.325670951628e-01 3.298411819193e-01 3.271329601935e-01 3.244728984661e-01 3.218967718350e-01 3.194396589318e-01 3.171352780338e-01 3.150225570284e-01 3.131350145236e-01 3.115087307806e-01 3.101792063189e-01 3.091726859272e-01 3.085244360673e-01 3.082546339381e-01 3.083865295017e-01 3.089397748217e-01 3.099189780929e-01 3.113398130536e-01 3.131946406588e-01 3.154839433171e-01 3.181967243221e-01 3.213119258445e-01 3.248186807654e-01 3.286807333737e-01 3.328764882609e-01 3.373708832394e-01 3.421247046118e-01 3.471086478286e-01 3.522731828574e-01 3.575860699721e-01 3.630025604993e-01 3.684798036145e-01 3.739835213506e-01 3.794657847264e-01 3.848931961423e-01 3.902244352732e-01 3.954240043868e-01 4.004581086642e-01 4.052905025247e-01 4.098947576472e-01 4.142365682229e-01 4.182931386256e-01 4.220383530533e-01 4.254500548259e-01 4.285108287897e-01 4.312012211815e-01 4.335107735283e-01 4.354275813251e-01 4.369432837446e-01 4.380540372147e-01 4.387589740213e-01 4.390601828973e-01 4.389624656356e-01 4.384756805826e-01 4.376117408499e-01 4.363870676174e-01 4.348221358630e-01 4.329398056071e-01 4.307683514765e-01 4.283387402487e-01 4.256869619466e-01 4.228504014484e-01 4.198726215116e-01 4.167980835663e-01 4.136772883171e-01 4.105593384320e-01 4.074982069377e-01 4.045498773247e-01 4.017647787585e-01 3.992034854626e-01 3.969147425961e-01 3.949512540809e-01 3.933619035287e-01 3.921850299986e-01 3.914619805270e-01 3.912193648436e-01 3.914800049546e-01 3.922580177381e-01 3.935556779968e-01 3.953683991826e-01 3.976798018769e-01 4.004673313880e-01 4.036963446373e-01 4.073261603891e-01 4.113111728729e-01 4.155920448787e-01 4.201147456780e-01 4.248146330568e-01 4.296235847963e-01 4.344799528774e-01 4.393117322482e-01 4.440538709504e-01 4.486400582708e-01 4.530050284806e-01 4.570897141986e-01 4.608311515328e-01 4.641786221526e-01 4.670804257927e-01 4.694874571303e-01 4.713628290849e-01 4.726660068109e-01 4.733685700733e-01 4.734472421603e-01 4.728802222684e-01 4.716595347431e-01 4.697777039975e-01 4.672393788025e-01 4.640548488480e-01 4.602419025950e-01 4.558290352474e-01 4.508507498642e-01 4.453536573021e-01 4.393892373120e-01 4.330226155257e-01 4.263265824812e-01 4.193810986256e-01 4.122790453600e-01 4.051179536365e-01 3.980057831710e-01 3.910528946901e-01 3.843767051858e-01 3.780945427357e-01 3.723211106493e-01 3.671679761088e-01 3.627349100484e-01 3.591085118432e-01 3.563566937784e-01 3.545235509894e-01 3.536302925626e-01 3.536691678895e-01 3.546042519032e-01 3.563751002973e-01 3.588947560408e-01 3.620579822942e-01 3.657436997615e-01 3.698167763098e-01 3.741398197312e-01 3.785692888038e-01 3.829647890213e-01 3.871903215848e-01 3.911173777054e-01 3.946273359260e-01 3.976140597676e-01 3.999834377709e-01 4.016563995593e-01 4.025702418031e-01 4.026770929751e-01 4.019464608682e-01 4.003701894143e-01 3.979546284556e-01 3.947274942473e-01 3.907388008528e-01 3.860548043344e-01 3.807711553738e-01 3.749975242569e-01 3.688692098530e-01 3.625412859548e-01 3.561868522712e-01 3.499951038539e-01 3.441643480755e-01 3.389015629167e-01 3.344060578948e-01 3.308666803320e-01 3.284461991958e-01 3.272738587742e-01 3.274329165147e-01 3.289577525160e-01 3.318280939516e-01 3.359704519902e-01 3.412683814944e-01 3.475635280126e-01 3.546756699964e-01 3.624044391802e-01 3.705449536062e-01 3.788955070965e-01 3.872616710102e-01 3.954657570536e-01 4.033457015858e-01 4.107631531657e-01 4.176002112827e-01 4.237626345536e-01 4.291789810409e-01 4.338010412583e-01 4.376039059291e-01 4.405802735884e-01 4.427474387537e-01 4.441358236471e-01 4.447938092284e-01 4.447836028228e-01 4.441752295043e-01 4.430509781017e-01 4.414926946903e-01 4.395887290718e-01 4.374244932500e-01 4.350795741349e-01 4.326336833307e-01 4.301517651550e-01 4.276987663180e-01 4.253220310383e-01 4.230667853503e-01 4.209679672559e-01 4.190557341575e-01 4.173560155611e-01 4.158917926456e-01 4.146882153675e-01 4.137684467656e-01 4.131603184041e-01 4.128934135225e-01 4.129972276404e-01 4.135013425061e-01 4.144309757436e-01 4.158052837901e-01 4.176297756521e-01 4.198994239481e-01 4.225892887025e-01 4.256557904662e-01 4.290351613220e-01 4.326433084109e-01 4.363807272865e-01 4.401313457109e-01 4.437722917785e-01 4.471755154789e-01 4.502151735930e-01 4.527744566120e-01 4.547489332013e-01 4.560558829464e-01 4.566335876317e-01 4.564506233395e-01 4.555011571680e-01 4.538166265277e-01 4.514526064387e-01 4.484984487997e-01 4.450697664136e-01 4.412995508877e-01 4.373430915042e-01 4.333562675602e-01 4.295039877278e-01 4.259366235952e-01 4.227926207627e-01 4.201878623034e-01 4.182049747921e-01 4.169030188596e-01 4.162981285059e-01 4.163839067815e-01 4.171205920381e-01 4.184491356069e-01 4.202934266099e-01 4.225649375687e-01 4.251793827509e-01 4.280440333588e-01 4.310799870037e-01 4.342133203107e-01 4.363673266002e-01 4.380090978461e-01 4.394827081009e-01 4.411922191321e-01 4.434416531531e-01 4.462906356476e-01 4.495386467299e-01 4.528085704588e-01 4.557026576048e-01 4.579666674268e-01 4.595938805296e-01 4.608345927900e-01 4.620860694228e-01 4.637506308996e-01 4.660552671992e-01 4.689647055109e-01 4.721900161722e-01 4.753052785610e-01 4.779122979370e-01 4.797900151874e-01 4.809762169811e-01 4.817300708502e-01 4.824255473969e-01 4.833894911322e-01 4.847530651633e-01 4.863920876157e-01 4.879771810351e-01 4.890970004585e-01 4.894304579790e-01 4.888767354169e-01 4.876016663251e-01 4.859809572394e-01 4.844727091339e-01 4.834433159031e-01 4.830356790276e-01 4.831341295388e-01 4.834380730905e-01 4.836055683436e-01 4.834281894345e-01 4.829440724083e-01 4.824420422905e-01 4.823768602927e-01 4.831984558647e-01 4.851737711290e-01 4.882761808519e-01 4.921959621911e-01 4.964588129358e-01 5.005982082510e-01 5.043356905189e-01 5.076639356113e-01 5.108288860646e-01 5.142326069135e-01 5.182626641095e-01 5.231361602974e-01 5.288203314038e-01 5.350518912830e-01 5.414241783578e-01 5.475192550451e-01 5.530210327252e-01 5.577460279724e-01 5.616325403274e-01 5.646968795337e-01 5.669836372138e-01 5.685871238832e-01 5.697433973561e-01 5.709445921071e-01 5.730234996758e-01 5.771792924612e-01 5.849868290983e-01 5.590789653623e-01 5.464429904006e-01 5.420211903367e-01 5.320884814404e-01 5.210488614038e-01 5.147067274048e-01 5.166831938027e-01 5.257331288366e-01 5.362840121398e-01 5.417997506730e-01 5.383070942976e-01 5.264432538336e-01 5.114154471143e-01 5.007256206341e-01 4.997998612000e-01 5.080688272597e-01 5.190838311988e-01 5.245999454131e-01 5.191784368958e-01 5.028442190498e-01 4.815897816828e-01 4.652503784272e-01 4.622513589042e-01 4.735451897039e-01 4.916079107067e-01 5.058022606409e-01 5.084195346867e-01 4.979938173835e-01 4.798662946574e-01 4.642717064256e-01 4.611596105830e-01 4.733661855749e-01 4.944006685265e-01 5.133928805997e-01 5.217993270161e-01 5.171719250533e-01 5.039875013109e-01 4.918431128662e-01 4.905717190007e-01 5.037619971403e-01 5.260637473976e-01 5.473611544315e-01 5.591126262956e-01 5.584137131563e-01 5.490044347994e-01 5.395623881427e-01 5.390994884430e-01 5.509206980896e-01 5.699779856744e-01 5.862135356156e-01 5.905542194871e-01 5.792927795574e-01 5.560098663977e-01 5.311235984917e-01 5.179713732741e-01 5.249779128728e-01 5.490230949302e-01 5.777312461194e-01 5.975759501816e-01 6.000209800159e-01 5.838448964769e-01 5.550856900643e-01 5.251681217782e-01 5.062562841756e-01 5.044694096832e-01 5.159339273370e-01 5.304723081229e-01 5.388999345773e-01 5.376343830473e-01 5.294999074386e-01 5.214083803749e-01 5.198313947014e-01 5.260184063020e-01 5.347928123000e-01 5.380371095927e-01 5.297065054255e-01 5.095143804430e-01 4.842617000793e-01 4.662198925941e-01 4.667491872916e-01 4.874817375859e-01 5.182757762275e-01 5.443935648925e-01 5.543092125054e-01 5.434888145799e-01 5.155943038529e-01 4.821535511175e-01 4.594773253414e-01 4.602735209554e-01 4.838917705052e-01 5.172004777153e-01 5.448724701699e-01 5.571770788935e-01 5.523088061484e-01 5.359157336539e-01 5.186169023140e-01 5.110022576224e-01 5.173011641674e-01 5.347158947406e-01 5.635874189841e-01
 5.486777711889e-01 5.491688698258e-01 5.497395276974e-01 5.502862513112e-01 5.506891974044e-01 5.509262955166e-01 5.511039214958e-01 5.513625860659e-01 5.517667158990e-01 5.522847112546e-01 5.528251169043e-01 5.532777529626e-01 5.535621509830e-01 5.537012685521e-01 5.538349547261e-01 5.541137056905e-01 5.545664306917e-01 5.550817389953e-01 5.555188196479e-01 5.558144626545e-01 5.560025632320e-01 5.561718036936e-01 5.564140221002e-01 5.567774212230e-01 5.572317761414e-01 5.576892204295e-01 5.580773525466e-01 5.583868905901e-01 5.586585709793e-01 5.589381696418e-01 5.592615571882e-01 5.596525103621e-01 5.601058611119e-01 5.605788458325e-01 5.610185112488e-01 5.613967226702e-01 5.617183536190e-01 5.620043935711e-01 5.622926425649e-01 5.626386076111e-01 5.630815225502e-01 5.635932758511e-01 5.640753606350e-01 5.644265766799e-01 5.646241219940e-01 5.647488945490e-01 5.649352045068e-01 5.652809472602e-01 5.657703196648e-01 5.662777699030e-01 5.666584019916e-01 5.668642261286e-01 5.669749083686e-01 5.671261248570e-01 5.674031607740e-01 5.678015510782e-01 5.682595788109e-01 5.687030733554e-01 5.690810300652e-01 5.693731440977e-01 5.695931552374e-01 5.697862317487e-01 5.700172909745e-01 5.703501187376e-01 5.708032015930e-01 5.713094670481e-01 5.717391631198e-01 5.719915988817e-01 5.720844663995e-01 5.721513337875e-01 5.723438038475e-01 5.727269789809e-01 5.732334313690e-01 5.737052450497e-01 5.740034386772e-01 5.741064563567e-01 5.741293919333e-01 5.742347747972e-01 5.745151520525e-01 5.749405786748e-01 5.753900297420e-01 5.757268180500e-01 5.758897233661e-01 5.759330174748e-01 5.759855981239e-01 5.761523187629e-01 5.764462036532e-01 5.767998515556e-01 5.771212173526e-01 5.773462802275e-01 5.774732454199e-01 5.775566702344e-01 5.776665723810e-01 5.778429128534e-01 5.780891699389e-01 5.783833868629e-01 5.786814168461e-01 5.789327468885e-01 5.791097395684e-01 5.792317118128e-01 5.793495140643e-01 5.795195081619e-01 5.797751612896e-01 5.801068258536e-01 5.804608236763e-01 5.807663983752e-01 5.809830123821e-01 5.811244498036e-01 5.812496267217e-01 5.814363868661e-01 5.817345067421e-01 5.821294533099e-01 5.825355180653e-01 5.828463707679e-01 5.830106878138e-01 5.830700822726e-01 5.831333646801e-01 5.833124595903e-01 5.836411038057e-01 5.840389897781e-01 5.843626376622e-01 5.845091572877e-01 5.844931362704e-01 5.844360543804e-01 5.844806920025e-01 5.846933092501e-01 5.850129553151e-01 5.852951349208e-01 5.854255095040e-01 5.854054608529e-01 5.853389392904e-01 5.853501025542e-01 5.854940690920e-01 5.857330429510e-01 5.859696361260e-01 5.861237560252e-01 5.861884963119e-01 5.862134482039e-01 5.862533672058e-01 5.863380358801e-01 5.864689226083e-01 5.866256370964e-01 5.867747728831e-01 5.868871875947e-01 5.869461827069e-01 5.869515961445e-01 5.869333285580e-01 5.869407299884e-01 5.870055546150e-01 5.871067080906e-01 5.871902133726e-01 5.872158667776e-01 5.871844812027e-01 5.871403231042e-01 5.871388173841e-01 5.871924914784e-01 5.872636093548e-01 5.873081123404e-01 5.873178049861e-01 5.873175502735e-01 5.873310004682e-01 5.873599765515e-01 5.873810542010e-01 5.873692354250e-01 5.873326420818e-01 5.872999623678e-01 5.872850278319e-01 5.872662162885e-01 5.872147697947e-01 5.871241465255e-01 5.870141579638e-01 5.869189956422e-01 5.868520841026e-01 5.867921998496e-01 5.867082803942e-01 5.865958544044e-01 5.864777031821e-01 5.863767268791e-01 5.862953115418e-01 5.862159280294e-01 5.861173565984e-01 5.859957562253e-01 5.858683601831e-01 5.857517188412e-01 5.856390457659e-01 5.855151694358e-01 5.853689372532e-01 5.852034729547e-01 5.850310166022e-01 5.848635637591e-01 5.846980891002e-01 5.845204208021e-01 5.843232488087e-01 5.841127452538e-01 5.838988921097e-01 5.836888130100e-01 5.834801515988e-01 5.832622846108e-01 5.830294441257e-01 5.827887352396e-01 5.825515807878e-01 5.823190179588e-01 5.820805416728e-01 5.818271405897e-01 5.815585525617e-01 5.812832305047e-01 5.810117070114e-01 5.807392899640e-01 5.804518521013e-01 5.801427314861e-01 5.798207781052e-01 5.794970529702e-01 5.791747037581e-01 5.788481466504e-01 5.785067731367e-01 5.781514638499e-01 5.777932350449e-01 5.774380343799e-01 5.770812216632e-01 5.767124587764e-01 5.763318669582e-01 5.759434891487e-01 5.755522503417e-01 5.751563844053e-01 5.747492601428e-01 5.743269652465e-01 5.738949990110e-01 5.734602124544e-01 5.730213458900e-01 5.725723903206e-01 5.721139764331e-01 5.716468528303e-01 5.711737810907e-01 5.706962739019e-01 5.702110797375e-01 5.697147987061e-01 5.692108866004e-01 5.687008614287e-01 5.681825657925e-01 5.676530035020e-01 5.671142962485e-01 5.665677037778e-01 5.660140618059e-01 5.654553742411e-01 5.648879307352e-01 5.643091224382e-01 5.637222998283e-01 5.631296644784e-01 5.625286291062e-01 5.619193536478e-01 5.613018729260e-01 5.606748598980e-01 5.600386594913e-01 5.593956553991e-01 5.587431959948e-01 5.580803652046e-01 5.574112321919e-01 5.567343609263e-01 5.560471041688e-01 5.553509293808e-01 5.546467843916e-01 5.539327092287e-01 5.532116589011e-01 5.524824147220e-01 5.517412540279e-01 5.509902085930e-01 5.502318679372e-01 5.494652441925e-01 5.486892667633e-01 5.479049992781e-01 5.471102990653e-01 5.463059671641e-01 5.454945306231e-01 5.446754637158e-01 5.438451228345e-01 5.430056288641e-01 5.421575224582e-01 5.412990089985e-01 5.404325598927e-01 5.395573557116e-01 5.386706632279e-01 5.377751214041e-01 5.368715187299e-01 5.359579188124e-01 5.350347788331e-01 5.341037544680e-01 5.331614505076e-01 5.322089664779e-01 5.312494624809e-01 5.302791231264e-01 5.292993067969e-01 5.283106771056e-01 5.273119155778e-01 5.263028588785e-01 5.252852211108e-01 5.242575005997e-01 5.232190083607e-01 5.221720022671e-01 5.211167964731e-01 5.200507318166e-01 5.189753746082e-01 5.178899835307e-01 5.167943239615e-01 5.156890409086e-01 5.145755702496e-01 5.134520290828e-01 5.123182029766e-01 5.111752311384e-01 5.100215167568e-01 5.088578357883e-01 5.076856054403e-01 5.065033813501e-01 5.053107128913e-01 5.041091256106e-01 5.028974530447e-01 5.016752718993e-01 5.004439418089e-01 4.992027297289e-01 4.979508529214e-01 4.966907101907e-01 4.954208265314e-01 4.941395931328e-01 4.928487139609e-01 4.915485071621e-01 4.902371752867e-01 4.889175124997e-01 4.875876703637e-01 4.862467411574e-01 4.848965307759e-01 4.835370000740e-01 4.821667575156e-01 4.807870849535e-01 4.793983845752e-01 4.779978503905e-01 4.765884476150e-01 4.751693076234e-01 4.737389653507e-01 4.722994419504e-01 4.708508189227e-01 4.693919419262e-01 4.679236398199e-01 4.664452429449e-01 4.649551097342e-01 4.634552949944e-01 4.619477530145e-01 4.604290964549e-01 4.589014702938e-01 4.573651714976e-01 4.558169754295e-01 4.542592805787e-01 4.526918256190e-01 4.511132097548e-01 4.495258096391e-01 4.479306068271e-01 4.463249134580e-01 4.447100971926e-01 4.430852362059e-01 4.414490255723e-01 4.398034147171e-01 4.381494195087e-01 4.364853218637e-01 4.348126854011e-01 4.331312234222e-01 4.314391493919e-01 4.297368574365e-01 4.280261995705e-01 4.263044088328e-01 4.245745442760e-01 4.228370173618e-01 4.210882945289e-01 4.193309828174e-01 4.175638254797e-01 4.157867918788e-01 4.140022787093e-01 4.122082238528e-01 4.104040773869e-01 4.085912440878e-01 4.067695506636e-01 4.049375284225e-01 4.030975055005e-01 4.012487229933e-01 3.993901587369e-01 3.975239041852e-01 3.956472345798e-01 3.937611394178e-01 3.918668038522e-01 3.899638315653e-01 3.880522475487e-01 3.861324193289e-01 3.842027915685e-01 3.822644186420e-01 3.803173073397e-01 3.783619823287e-01 3.763982700818e-01 3.744266637749e-01 3.724454330785e-01 3.704564053513e-01 3.684590216686e-01 3.664523315170e-01 3.644386715232e-01 3.624173595895e-01 3.603872588542e-01 3.583487885850e-01 3.563024787370e-01 3.542482412115e-01 3.521868414489e-01 3.501172761680e-01 3.480393729981e-01 3.459550690165e-01 3.438618438037e-01 3.417610868601e-01 3.396529136076e-01 3.375365683704e-01 3.354133140909e-01 3.332837314722e-01 3.311463486975e-01 3.290017390929e-01 3.268499892930e-01 3.246900389255e-01 3.225237046355e-01 3.203512651543e-01 3.181716211295e-01 3.159865282291e-01 3.137940578407e-01 3.115937227099e-01 3.093866039846e-01 3.071734721638e-01 3.049538312038e-01 3.027291788933e-01 3.004969192227e-01 2.982593071588e-01 2.960146193814e-01 2.937638933264e-01 2.915069197906e-01 2.892449001532e-01 2.869771796978e-01 2.847038353353e-01 2.824255059117e-01 2.801406332477e-01 2.778497908458e-01 2.755542534849e-01 2.732531394512e-01 2.709476443251e-01 2.686367391990e-01 2.663203789265e-01 2.639997476536e-01 2.616734431962e-01 2.593431988809e-01 2.570086312709e-01 2.546695853257e-01 2.523268916911e-01 2.499791668270e-01 2.476274840849e-01 2.452724090838e-01 2.429134778700e-01 2.405508312134e-01 2.381846909465e-01 2.358147510599e-01 2.334409106318e-01 2.310643521808e-01 2.286842794965e-01 2.263015143602e-01 2.239170235445e-01 2.215288674930e-01 2.191382562328e-01 2.167450761480e-01 2.143494397024e-01 2.119524274543e-01 2.095537328128e-01 2.071527970362e-01 2.047499277910e-01 2.023457460523e-01 1.999390533247e-01 1.975321292630e-01 1.951233630123e-01 1.927142332130e-01 1.903044037950e-01 1.878930692864e-01 1.854807010591e-01 1.830694626363e-01 1.806568955833e-01 1.782458270922e-01 1.758350012705e-01 1.734244416289e-01 1.710147868557e-01 1.686056643819e-01 1.661974020919e-01 1.637916434667e-01 1.613871033313e-01 1.589841606889e-01 1.565840008567e-01 1.541847936522e-01 1.517892325004e-01 1.493970725958e-01 1.470069035992e-01 1.446221187822e-01 1.422397812227e-01 1.398622434478e-01 1.374904358010e-01 1.351212843818e-01 1.327593841621e-01 1.304029849050e-01 1.280520044009e-01 1.257091047995e-01 1.233711292941e-01 1.210416783920e-01 1.187205286845e-01 1.164069588215e-01 1.141045656653e-01 1.118112590804e-01 1.095276245649e-01 1.072555732837e-01 1.049954681130e-01 1.027483255407e-01 1.005160685812e-01 9.829666599722e-02 9.609321996598e-02 9.390641589255e-02 9.173642293024e-02 8.958665118808e-02 8.745655084404e-02 8.534783372128e-02 8.326281112618e-02 8.120108494084e-02 7.916813295992e-02 7.716418576668e-02 7.519043617296e-02 7.325049192628e-02 7.134576856111e-02 6.947948472917e-02 6.765546659140e-02 6.587518096530e-02 6.414362468847e-02 6.246298194938e-02 6.083742649522e-02 5.927215191361e-02 5.777015448769e-02 5.633747730330e-02 5.497879461396e-02 5.369806749848e-02 5.250210821141e-02 5.139511649314e-02 5.038301172579e-02 4.947142984870e-02 4.866349246387e-02 4.796559928769e-02 4.738104414917e-02 4.691332914800e-02 4.656571712770e-02 4.633922256988e-02 4.623564274483e-02 4.625441980377e-02 4.639447974322e-02 4.665433086208e-02 4.703110130523e-02 4.752094017946e-02 4.811910205246e-02 4.882104614953e-02 4.962256482111e-02 5.051576488294e-02 5.149574528032e-02 5.255779332861e-02 5.369420921973e-02 5.490127104265e-02 5.617206518453e-02 5.750217104033e-02 5.888681656931e-02 6.032040607931e-02 6.180058897537e-02 6.332154952315e-02 6.488010863440e-02 6.647250615370e-02 6.809569586060e-02 6.974736087196e-02 7.142386485598e-02 7.312247399345e-02 7.484143263707e-02 7.657776546765e-02 7.833045700063e-02 8.009687647356e-02 8.187574294337e-02 8.366511208296e-02 8.546492767933e-02 8.727159549747e-02 8.908590480274e-02 9.090568730385e-02 9.273056050680e-02 9.455928030565e-02 9.639006531921e-02 9.822321406933e-02 1.000569464827e-01 1.018915198671e-01 1.037255009590e-01 1.055573951435e-01 1.073889671225e-01 1.092177184716e-01 1.110432585886e-01 1.128657080508e-01 1.146846874114e-01 1.164996874462e-01 1.183098966511e-01 1.201150316510e-01 1.219148376184e-01 1.237090300847e-01 1.254973055161e-01 1.272789718672e-01 1.290532125232e-01 1.308215880307e-01 1.325815394480e-01 1.343343446736e-01 1.360789990710e-01 1.378150940103e-01 1.395441096649e-01 1.412637713332e-01 1.429742507996e-01 1.446768322427e-01 1.463691292625e-01 1.480531361376e-01 1.497273634764e-01 1.513917630281e-01 1.530468629862e-01 1.546909571539e-01 1.563254669783e-01 1.579494540790e-01 1.595628870761e-01 1.611660010649e-01 1.627580428346e-01 1.643391617708e-01 1.659096976340e-01 1.674683187285e-01 1.690172358453e-01 1.705536943494e-01 1.720798295142e-01 1.735942392493e-01 1.750967438007e-01 1.765886338531e-01 1.780677902172e-01 1.795359072151e-01 1.809923721276e-01 1.824365449075e-01 1.838691738287e-01 1.852896924459e-01 1.866982576251e-01 1.880950205189e-01 1.894791783827e-01 1.908525351563e-01 1.922127586592e-01 1.935611376978e-01 1.948983358625e-01 1.962225392299e-01 1.975356420143e-01 1.988357092022e-01 2.001242112052e-01 2.014014912446e-01 2.026653745808e-01 2.039190040414e-01 2.051593627012e-01 2.063887447188e-01 2.076063815568e-01 2.088114383999e-01 2.100063920136e-01 2.111882179368e-01 2.123600075505e-01 2.135203586546e-01 2.146681492144e-01 2.158073067075e-01 2.169335637779e-01 2.180494662760e-01 2.191545869544e-01 2.202489292632e-01 2.213338291836e-01 2.224071242001e-01 2.234713140661e-01 2.245255861290e-01 2.255695439627e-01 2.266049453855e-01 2.276298065207e-01 2.286467804614e-01 2.296542424586e-01 2.306528725455e-01 2.316442175621e-01 2.326262103054e-01 2.336013995057e-01 2.345679840832e-01 2.355274791135e-01 2.364808820245e-01 2.374262796650e-01 2.383669080248e-01 2.392998096370e-01 2.402280996440e-01 2.411505835617e-01 2.420669152288e-01 2.429805138045e-01 2.438880926289e-01 2.447925084356e-01 2.456927663872e-01 2.465898518984e-01 2.474853170900e-01 2.483762404913e-01 2.492666894318e-01 2.501545234747e-01 2.510417792001e-01 2.519287286383e-01 2.528133841469e-01 2.537010744015e-01 2.545866738754e-01 2.554747905509e-01 2.563644158212e-01 2.572541589094e-01 2.581488804789e-01 2.590436215148e-01 2.599439270312e-01 2.608463659803e-01 2.617531972262e-01 2.626669906569e-01 2.635820269232e-01 2.645066208203e-01 2.654341647957e-01 2.663695956877e-01 2.673136317848e-01 2.682611298640e-01 2.692221062238e-01 2.701862437157e-01 2.711626790260e-01 2.721469812833e-01 2.731393295204e-01 2.741460138314e-01 2.751579880381e-01 2.761855510396e-01 2.772215182086e-01 2.782698906396e-01 2.793316415398e-01 2.804023572041e-01 2.814912802423e-01 2.825881888967e-01 2.837027058596e-01 2.848286755274e-01 2.859681641705e-01 2.871255739070e-01 2.882916204685e-01 2.894785654022e-01 2.906754993154e-01 2.918901525367e-01 2.931200545676e-01 2.943625441156e-01 2.956257682738e-01 2.968981039169e-01 2.981926258086e-01 2.994986363187e-01 3.008211714227e-01 3.021621095251e-01 3.035131331673e-01 3.048873172256e-01 3.062695645051e-01 3.076719474880e-01 3.090880919131e-01 3.105166698736e-01 3.119656617000e-01 3.134202251321e-01 3.148982244045e-01 3.163827933900e-01 3.178838383765e-01 3.193995773049e-01 3.209227450702e-01 3.224655987893e-01 3.240114616247e-01 3.255766517048e-01 3.271466423012e-01 3.287275162099e-01 3.303219357267e-01 3.319160013642e-01 3.335284797364e-01 3.351385053316e-01 3.367610880536e-01 3.383867369269e-01 3.400145705013e-01 3.416535825778e-01 3.432845200654e-01 3.449293608150e-01 3.465659688118e-01 3.482079556794e-01 3.498487983493e-01 3.514825438203e-01 3.531230301043e-01 3.547471546443e-01 3.563780798620e-01 3.579935820183e-01 3.596048309950e-01 3.612098389950e-01 3.627972564879e-01 3.643846058232e-01 3.659466964639e-01 3.675062597024e-01 3.690443433774e-01 3.705668129327e-01 3.720779919228e-01 3.735591949614e-01 3.750338221180e-01 3.764743183518e-01 3.779015115825e-01 3.793001818331e-01 3.806704144405e-01 3.820228880962e-01 3.833334659107e-01 3.846285444963e-01 3.858799933578e-01 3.871060792136e-01 3.882982784980e-01 3.894479755153e-01 3.905736326965e-01 3.916456867683e-01 3.926928971037e-01 3.936890436507e-01 3.946477664173e-01 3.955652692606e-01 3.964281134913e-01 3.972591352822e-01 3.980267014647e-01 3.987585523025e-01 3.994319493397e-01 4.000544300277e-01 4.006308809966e-01 4.011405986008e-01 4.016109367985e-01 4.020089222782e-01 4.023614170191e-01 4.026505397299e-01 4.028762795264e-01 4.030518068021e-01 4.031507312686e-01 4.032029778269e-01 4.031767016377e-01 4.030946978203e-01 4.029453648436e-01 4.027227548466e-01 4.024458271775e-01 4.020832175508e-01 4.016689198799e-01 4.011725621295e-01 4.006108184381e-01 3.999822910270e-01 3.992714215417e-01 3.985057551828e-01 3.976497959739e-01 3.967371832802e-01 3.957440299708e-01 3.946785053691e-01 3.935485079820e-01 3.923309592724e-01 3.910587145647e-01 3.896972972564e-01 3.882750377151e-01 3.867775631634e-01 3.852033696354e-01 3.835709573007e-01 3.818516173709e-01 3.800801932665e-01 3.782261986754e-01 3.763123397176e-01 3.743332252779e-01 3.722790248390e-01 3.701762358945e-01 3.679936803307e-01 3.657648943096e-01 3.634670159761e-01 3.611133158813e-01 3.587098061712e-01 3.562401897208e-01 3.537341223129e-01 3.511642940575e-01 3.485584816000e-01 3.459048089869e-01 3.432067331378e-01 3.404808990550e-01 3.377061744868e-01 3.349143362786e-01 3.320834605867e-01 3.292340898827e-01 3.263658654841e-01 3.234724957545e-01 3.205800975286e-01 3.176655073593e-01 3.147598930466e-01 3.118488604699e-01 3.089445222433e-01 3.060584954545e-01 3.031779055305e-01 3.003345318137e-01 2.975060300374e-01 2.947210716841e-01 2.919740760111e-01 2.892685568856e-01 2.866267006444e-01 2.840298653459e-01 2.815118015555e-01 2.790545133476e-01 2.766807950738e-01 2.743928977742e-01 2.721879014499e-01 2.700928705029e-01 2.680879657465e-01 2.662045891891e-01 2.644297849798e-01 2.627783644029e-01 2.612585844039e-01 2.598622544573e-01 2.586146369324e-01 2.574978566657e-01 2.565335315835e-01 2.557158863786e-01 2.550465548178e-01 2.545385457513e-01 2.541762994294e-01 2.539802788592e-01 2.539337318550e-01 2.540479616318e-01 2.543202989146e-01 2.547398132303e-01 2.553232668252e-01 2.560447422685e-01 2.569237381252e-01 2.579391685892e-01 2.590931857711e-01 2.603871670588e-01 2.617978995516e-01 2.633441927279e-01 2.649937017176e-01 2.667626280232e-01 2.686291306015e-01 2.705892423029e-01 2.726465357273e-01 2.747716580153e-01 2.769840876230e-01 2.792508621692e-01 2.815834774942e-01 2.839657924217e-01 2.863841371734e-01 2.888509160567e-01 2.913300872801e-01 2.938428171624e-01 2.963593282748e-01 2.988831513652e-01 3.014101359685e-01 3.039167392437e-01 3.064215646555e-01 3.088898049851e-01 3.113383158232e-01 3.137487154387e-01 3.161118833715e-01 3.184392932592e-01 3.206969136232e-01 3.229103649286e-01 3.250476969281e-01 3.271189829572e-01 3.291185409594e-01 3.310265205328e-01 3.328648130728e-01 3.345971347912e-01 3.362477231806e-01 3.377939030825e-01 3.392357003355e-01 3.405809195131e-01 3.418031376080e-01 3.429261397295e-01 3.439226772665e-01 3.448060328229e-01 3.455692553649e-01 3.462018731236e-01 3.467195688221e-01 3.470975304999e-01 3.473544573107e-01 3.474776120398e-01 3.474647016982e-01 3.473268908447e-01 3.470445375575e-01 3.466378707410e-01 3.460896777903e-01 3.454091754263e-01 3.445988118249e-01 3.436464025431e-01 3.425733251562e-01 3.413613105131e-01 3.400259473719e-01 3.385635245923e-01 3.369749945735e-01 3.352719391387e-01 3.334446530756e-01 3.315098762256e-01 3.294639154659e-01 3.273125148105e-01 3.250664948311e-01 3.227220860383e-01 3.202967974445e-01 3.177878948116e-01 3.152081706791e-01 3.125659798757e-01 3.098646193744e-01 3.071220933408e-01 3.043392466972e-01 3.015327372302e-01 2.987119585685e-01 2.958870928807e-01 2.930734206264e-01 2.902802962041e-01 2.875240966273e-01 2.848177109419e-01 2.821757843770e-01 2.796134918055e-01 2.771458991394e-01 2.747884752168e-01 2.725572064174e-01 2.704664448546e-01 2.685340477918e-01 2.667729376433e-01 2.651979706786e-01 2.638250622445e-01 2.626637570099e-01 2.617306668872e-01 2.610320081759e-01 2.605788259056e-01 2.603798527186e-01 2.604370749381e-01 2.607610243100e-01 2.613459615130e-01 2.621975075377e-01 2.633115644190e-01 2.646804477367e-01 2.663058684002e-01 2.681687434473e-01 2.702691929645e-01 2.725887738742e-01 2.751152495034e-01 2.778389700868e-01 2.807331662311e-01 2.837937687355e-01 2.869913535795e-01 2.903147616786e-01 2.937448605238e-01 2.972547902244e-01 3.008358771035e-01 3.044586153511e-01 3.081097688646e-01 3.117680864146e-01 3.154105167963e-01 3.190270919551e-01 3.225882913944e-01 3.260845286549e-01 3.294958401589e-01 3.328011920069e-01 3.359937035432e-01 3.390463403375e-01 3.419539458460e-01 3.446988739927e-01 3.472642440662e-01 3.496473088143e-01 3.518254964585e-01 3.537968274452e-01 3.555497327439e-01 3.570715293105e-01 3.583639770272e-01 3.594117200950e-01 3.602170855326e-01 3.607745977098e-01 3.610781074028e-01 3.611356035439e-01 3.609381439858e-01 3.604959315819e-01 3.598096345313e-01 3.588833768381e-01 3.577293362486e-01 3.563508266343e-01 3.547626948479e-01 3.529771061782e-01 3.510073934067e-01 3.488732128708e-01 3.465898615333e-01 3.441815134662e-01 3.416699197204e-01 3.390799491075e-01 3.364391603297e-01 3.337760842116e-01 3.311235127446e-01 3.285121690447e-01 3.259758992033e-01 3.235515609690e-01 3.212724646867e-01 3.191768360578e-01 3.173005158144e-01 3.156759290558e-01 3.143425306576e-01 3.133252090915e-01 3.126589049023e-01 3.123678497888e-01 3.124714879155e-01 3.129944855922e-01 3.139402777919e-01 3.153241745171e-01 3.171446971101e-01 3.193954962051e-01 3.220741093087e-01 3.251556084340e-01 3.286304083830e-01 3.324668507497e-01 3.366368252948e-01 3.411142426995e-01 3.458541340299e-01 3.508288759649e-01 3.559929274252e-01 3.613073036939e-01 3.667351153464e-01 3.722273452040e-01 3.777517616876e-01 3.832608637775e-01 3.887185736827e-01 3.940872761417e-01 3.993261938513e-01 4.044046893942e-01 4.092842826792e-01 4.139370794362e-01 4.183316911171e-01 4.224410337466e-01 4.262416545355e-01 4.297077334155e-01 4.328247868629e-01 4.355717482525e-01 4.379359231570e-01 4.399074558633e-01 4.414764413036e-01 4.426392768041e-01 4.433940801454e-01 4.437422372364e-01 4.436891336507e-01 4.432433932455e-01 4.424169094708e-01 4.412264772956e-01 4.396903705750e-01 4.378341075142e-01 4.356841483359e-01 4.332713041813e-01 4.306314866388e-01 4.278023601640e-01 4.248284886382e-01 4.217528566480e-01 4.186255731489e-01 4.154980466242e-01 4.124210857379e-01 4.094524328934e-01 4.066439035717e-01 4.040523932916e-01 4.017317638812e-01 3.997299881748e-01 3.980994472826e-01 3.968773929236e-01 3.961063163740e-01 3.958139435037e-01 3.960221423615e-01 3.967456795341e-01 3.979877801586e-01 3.997444468377e-01 4.019989892529e-01 4.047294061550e-01 4.079027452270e-01 4.114744348126e-01 4.154013975016e-01 4.196251296635e-01 4.240868632025e-01 4.287261043646e-01 4.334733015020e-01 4.382637099898e-01 4.430283630535e-01 4.476984706171e-01 4.522083774455e-01 4.564911921210e-01 4.604878364732e-01 4.641357686241e-01 4.673800252970e-01 4.701721142574e-01 4.724593363963e-01 4.742040203998e-01 4.753683401600e-01 4.759198737339e-01 4.758363609926e-01 4.750964072925e-01 4.736913661408e-01 4.716148584027e-01 4.688717466600e-01 4.654732448234e-01 4.614373951451e-01 4.567955530671e-01 4.515817851444e-01 4.458455797388e-01 4.396413964847e-01 4.330339558526e-01 4.261010480858e-01 4.189254546775e-01 4.116028329163e-01 4.042345455596e-01 3.969322136875e-01 3.898118503003e-01 3.829918659479e-01 3.765966150367e-01 3.707429881829e-01 3.655454767828e-01 3.611061833515e-01 3.575115324821e-01 3.548290981204e-01 3.531017512808e-01 3.523448899473e-01 3.525472556834e-01 3.536659193394e-01 3.556329027298e-01 3.583555828536e-01 3.617196139064e-01 3.655996501858e-01 3.698545087196e-01 3.743401832863e-01 3.789121481910e-01 3.834244258211e-01 3.877435834534e-01 3.917381270827e-01 3.952920931953e-01 3.982999454536e-01 4.006720594647e-01 4.023321338246e-01 4.032207652294e-01 4.032997805680e-01 4.025434575976e-01 4.009498830894e-01 3.985354977890e-01 3.953348118083e-01 3.914098096832e-01 3.868368606426e-01 3.817187524567e-01 3.761792353252e-01 3.703609966737e-01 3.644275569219e-01 3.585579872206e-01 3.529449950368e-01 3.477878206383e-01 3.432865603480e-01 3.396297281601e-01 3.369892053625e-01 3.355062356313e-01 3.352819630157e-01 3.363725501933e-01 3.387813364474e-01 3.424611525383e-01 3.473167862991e-01 3.532135521585e-01 3.599842440842e-01 3.674428323864e-01 3.753907564615e-01 3.836273939524e-01 3.919610260287e-01 4.002068298223e-01 4.081995104274e-01 4.157922827771e-01 4.228582245843e-01 4.292947551643e-01 4.350206951172e-01 4.399792914036e-01 4.441331812512e-01 4.474715965500e-01 4.499977752745e-01 4.517374781649e-01 4.527310811060e-01 4.530322501914e-01 4.527100491247e-01 4.518356944600e-01 4.504937416338e-01 4.487652392314e-01 4.467330849453e-01 4.444810981563e-01 4.420827564124e-01 4.396097350910e-01 4.371220608481e-01 4.346744797539e-01 4.323120742101e-01 4.300731853092e-01 4.279912750717e-01 4.260934447503e-01 4.244092213227e-01 4.229626660446e-01 4.217826717439e-01 4.209002546097e-01 4.203463769859e-01 4.201567596914e-01 4.203626001022e-01 4.209956575008e-01 4.220776803892e-01 4.236227256930e-01 4.256280126020e-01 4.280761781376e-01 4.309292504744e-01 4.341267169540e-01 4.375923388360e-01 4.412273458557e-01 4.449219228814e-01 4.485532188716e-01 4.519956834099e-01 4.551243351234e-01 4.578209396816e-01 4.599836022615e-01 4.615250120121e-01 4.623844135885e-01 4.625250744768e-01 4.619430335074e-01 4.606612466699e-01 4.587346553586e-01 4.562463393075e-01 4.533033811691e-01 4.500363628414e-01 4.465836852913e-01 4.430990764035e-01 4.397301243898e-01 4.366171273308e-01 4.338870516687e-01 4.316390284246e-01 4.299511031747e-01 4.288648849708e-01 4.283966333948e-01 4.285316446017e-01 4.292304495163e-01 4.304366946033e-01 4.320754760294e-01 4.340743128207e-01 4.363490084426e-01 4.388263583049e-01 4.414376084334e-01 4.432039797263e-01 4.444749576820e-01 4.455995923790e-01 4.469950468039e-01 4.489734573206e-01 4.516026459953e-01 4.546798029986e-01 4.578232714282e-01 4.606305403931e-01 4.628421206661e-01 4.644564267664e-01 4.657324619937e-01 4.670806114120e-01 4.689140935066e-01 4.714686365058e-01 4.747043058822e-01 4.783228772973e-01 4.818882528826e-01 4.849889367841e-01 4.873964857450e-01 4.891476223755e-01 4.905024326749e-01 4.918338722136e-01 4.934648366936e-01 4.955169727025e-01 4.978493448218e-01 5.001148995235e-01 5.018894400256e-01 5.028383263811e-01 5.028573591092e-01 5.021098040210e-01 5.009739505891e-01 4.999083153182e-01 4.992784901948e-01 4.992220335227e-01 4.996140370245e-01 5.001450176415e-01 5.004616314925e-01 5.003460123097e-01 4.998279536267e-01 4.991975490320e-01 4.989147922636e-01 4.994445350625e-01 5.010767663000e-01 5.038091025005e-01 5.073551180059e-01 5.112526200768e-01 5.150416375738e-01 5.184326444647e-01 5.214068208055e-01 5.241911648378e-01 5.271743010495e-01 5.307391386305e-01 5.351169275456e-01 5.403067421160e-01 5.460993502266e-01 5.521570482674e-01 5.581363185647e-01 5.637813481237e-01 5.689416688978e-01 5.735284474913e-01 5.774556957826e-01 5.805948629673e-01 5.828029615260e-01 5.840661490087e-01 5.846820874675e-01 5.853996791091e-01 5.873136982946e-01 5.838139078040e-01 5.438946053371e-01 5.458614402345e-01 5.430112901296e-01 5.388190263979e-01 5.361422117965e-01 5.372036405690e-01 5.421654266272e-01 5.485801663994e-01 5.525044879601e-01 5.506714274202e-01 5.424271097481e-01 5.306110910593e-01 5.206555454637e-01 5.178352209483e-01 5.237214098121e-01 5.346153260609e-01 5.435003320292e-01 5.438344254429e-01 5.328077970100e-01 5.129032831008e-01 4.916054319027e-01 4.784714823867e-01 4.796140253860e-01 4.931153230324e-01 5.102036766595e-01 5.210125379436e-01 5.196128364127e-01 5.063932791696e-01 4.879835672678e-01 4.746435288231e-01 4.746335842538e-01 4.883112422644e-01 5.078362008996e-01 5.227681293501e-01 5.260576285654e-01 5.170776201140e-01 5.019924572122e-01 4.913354835496e-01 4.942938142567e-01 5.122325928065e-01 5.375817778535e-01 5.593752325872e-01 5.695055693992e-01 5.661562042383e-01 5.543629069200e-01 5.439437140801e-01 5.444294028338e-01 5.586942816630e-01 5.807098944318e-01 5.996623243075e-01 6.062643299470e-01 5.969491423434e-01 5.754602379598e-01 5.520752437514e-01 5.395614036754e-01 5.458059590248e-01 5.679025672628e-01 5.943550687840e-01 6.125635009275e-01 6.146601755224e-01 5.997758642398e-01 5.738214590569e-01 5.473236145482e-01 5.307501736628e-01 5.286305029490e-01 5.368972081215e-01 5.465752295043e-01 5.500889592013e-01 5.452254373223e-01 5.357038813190e-01 5.286006852534e-01 5.295915186797e-01 5.384606725949e-01 5.487711822959e-01 5.519310398374e-01 5.421343217654e-01 5.197315421791e-01 4.923250219620e-01 4.729665685200e-01 4.734384001828e-01 4.951435075751e-01 5.273450312096e-01 5.548849265485e-01 5.661520375108e-01 5.567069059349e-01 5.302903668888e-01 4.982396674003e-01 4.762598647373e-01 4.764337984148e-01 4.983360033420e-01 5.298390432411e-01 5.565369814507e-01 5.692194384532e-01 5.662180374820e-01 5.528420794810e-01 5.387288175971e-01 5.330039926532e-01 5.388642797923e-01 5.536154780467e-01 5.799852508262e-01
 5.496899881564e-01 5.501858031717e-01 5.507632212806e-01 5.513089070649e-01 5.517003957508e-01 5.519242296901e-01 5.520966392746e-01 5.523576678812e-01 5.527667091366e-01 5.532869496716e-01 5.538266199149e-01 5.542724065527e-01 5.545470895870e-01 5.546798931368e-01 5.548165013085e-01 5.551033143625e-01 5.555606019669e-01 5.560725965446e-01 5.565025194837e-01 5.567939725426e-01 5.569836024749e-01 5.571587961455e-01 5.574088064287e-01 5.577768349611e-01 5.582292195094e-01 5.586814776879e-01 5.590689604665e-01 5.593869784874e-01 5.596708332219e-01 5.599580050297e-01 5.602812710023e-01 5.606690273902e-01 5.611221297978e-01 5.616001651245e-01 5.620485417566e-01 5.624340777664e-01 5.627574195242e-01 5.630396071864e-01 5.633252348973e-01 5.636750541542e-01 5.641267249140e-01 5.646448930871e-01 5.651272161680e-01 5.654741583936e-01 5.656697245490e-01 5.657977981346e-01 5.659930913434e-01 5.663485595839e-01 5.668449985964e-01 5.673543632646e-01 5.677355802652e-01 5.679441421771e-01 5.680623778914e-01 5.682223705805e-01 5.685069365660e-01 5.689131125330e-01 5.693792162098e-01 5.698315337415e-01 5.702159680042e-01 5.705116292756e-01 5.707335625501e-01 5.709304268986e-01 5.711699234949e-01 5.715150916254e-01 5.719805321951e-01 5.724946115504e-01 5.729263232396e-01 5.731794661760e-01 5.732772881652e-01 5.733545365393e-01 5.735599019614e-01 5.739563897211e-01 5.744738916866e-01 5.749545501019e-01 5.752586681354e-01 5.753662256427e-01 5.753963629633e-01 5.755120873437e-01 5.758057463168e-01 5.762464270992e-01 5.767083644824e-01 5.770511890211e-01 5.772152243408e-01 5.772624366074e-01 5.773253026164e-01 5.775086351699e-01 5.778194436347e-01 5.781848354266e-01 5.785120566899e-01 5.787394257518e-01 5.788728688470e-01 5.789701713949e-01 5.790982112263e-01 5.792908761385e-01 5.795486541261e-01 5.798494227354e-01 5.801526917537e-01 5.804131985848e-01 5.806056733519e-01 5.807467556403e-01 5.808818716156e-01 5.810634792442e-01 5.813256520289e-01 5.816652827240e-01 5.820321733747e-01 5.823575117984e-01 5.825955501411e-01 5.827543209162e-01 5.828902231565e-01 5.830841175265e-01 5.833931341322e-01 5.838062016157e-01 5.842350366852e-01 5.845664917539e-01 5.847468422628e-01 5.848161565908e-01 5.848885949250e-01 5.850829062781e-01 5.854321031936e-01 5.858532034431e-01 5.861967811001e-01 5.863569527076e-01 5.863514646466e-01 5.863064683389e-01 5.863684303216e-01 5.866031679263e-01 5.869438741825e-01 5.872437651409e-01 5.873879346249e-01 5.873811037769e-01 5.873307229389e-01 5.873602228084e-01 5.875243979966e-01 5.877832969887e-01 5.880370978362e-01 5.882088710283e-01 5.882916632049e-01 5.883353655230e-01 5.883933657144e-01 5.884961571995e-01 5.886476430010e-01 5.888258231230e-01 5.889967150549e-01 5.891302892349e-01 5.892075646684e-01 5.892312294318e-01 5.892324858932e-01 5.892639114379e-01 5.893540911323e-01 5.894784672991e-01 5.895821901979e-01 5.896268641775e-01 5.896159175341e-01 5.895965985310e-01 5.896221836824e-01 5.897009766493e-01 5.897935056847e-01 5.898577706000e-01 5.898899450167e-01 5.899158737016e-01 5.899562566715e-01 5.900106509286e-01 5.900527722795e-01 5.900614350201e-01 5.900479878042e-01 5.900420391942e-01 5.900546455041e-01 5.900599356788e-01 5.900302629494e-01 5.899613298489e-01 5.898760524957e-01 5.898093234615e-01 5.897708836558e-01 5.897364856092e-01 5.896761708639e-01 5.895880025811e-01 5.894975093128e-01 5.894264744489e-01 5.893741106892e-01 5.893221570692e-01 5.892490114700e-01 5.891537042039e-01 5.890555013585e-01 5.889689248954e-01 5.888854042641e-01 5.887887140520e-01 5.886688599095e-01 5.885307018105e-01 5.883876319538e-01 5.882505716498e-01 5.881144076167e-01 5.879644072233e-01 5.877953776776e-01 5.876140513774e-01 5.874310314236e-01 5.872527265134e-01 5.870743276581e-01 5.868860676680e-01 5.866833239337e-01 5.864741162816e-01 5.862698217559e-01 5.860691081159e-01 5.858615981463e-01 5.856386862156e-01 5.854010773860e-01 5.851585471255e-01 5.849202132047e-01 5.846800374195e-01 5.844232282387e-01 5.841458370346e-01 5.838564618079e-01 5.835667668221e-01 5.832780851671e-01 5.829847717413e-01 5.826754776546e-01 5.823539208614e-01 5.820300964262e-01 5.817103257345e-01 5.813871220095e-01 5.810525207083e-01 5.807057005348e-01 5.803528627110e-01 5.799964055186e-01 5.796357273749e-01 5.792631846974e-01 5.788753599403e-01 5.784794734381e-01 5.780809379905e-01 5.776777388356e-01 5.772645578078e-01 5.768418001070e-01 5.764115101006e-01 5.759750125583e-01 5.755348396616e-01 5.750857287173e-01 5.746267691666e-01 5.741596588334e-01 5.736874392905e-01 5.732062353246e-01 5.727141906526e-01 5.722130100071e-01 5.717042689605e-01 5.711891378053e-01 5.706687446822e-01 5.701397181615e-01 5.695988756800e-01 5.690514015072e-01 5.684976427807e-01 5.679353195944e-01 5.673651331403e-01 5.667868298792e-01 5.661990896517e-01 5.656027506270e-01 5.649993354313e-01 5.643863737118e-01 5.637635773490e-01 5.631349517421e-01 5.624982045441e-01 5.618510098823e-01 5.611960052395e-01 5.605319030836e-01 5.598587262053e-01 5.591785840204e-01 5.584904489908e-01 5.577902095847e-01 5.570804119674e-01 5.563637430267e-01 5.556384575138e-01 5.549043996804e-01 5.541617775066e-01 5.534089188396e-01 5.526461336849e-01 5.518776233510e-01 5.511003008825e-01 5.503123518081e-01 5.495154540438e-01 5.487098124386e-01 5.478937293953e-01 5.470702437127e-01 5.462377052996e-01 5.453940688536e-01 5.445416285864e-01 5.436813984642e-01 5.428105772773e-01 5.419311509131e-01 5.410434652931e-01 5.401442888303e-01 5.392358692225e-01 5.383198139180e-01 5.373934052471e-01 5.364573401408e-01 5.355126099979e-01 5.345578630576e-01 5.335930735733e-01 5.326195379226e-01 5.316354665632e-01 5.306418149898e-01 5.296393583604e-01 5.286285408171e-01 5.276068610647e-01 5.265757711301e-01 5.255353725533e-01 5.244841014045e-01 5.234239132810e-01 5.223552970437e-01 5.212763001502e-01 5.201874609016e-01 5.190890684404e-01 5.179806112403e-01 5.168618878180e-01 5.157348983039e-01 5.145975713241e-01 5.134500479393e-01 5.122937170434e-01 5.111268782021e-01 5.099502265763e-01 5.087638464381e-01 5.075679622885e-01 5.063612921450e-01 5.051463650267e-01 5.039214769111e-01 5.026857742494e-01 5.014403538132e-01 5.001850490500e-01 4.989194986445e-01 4.976448109756e-01 4.963602041619e-01 4.950645859919e-01 4.937597273167e-01 4.924451656229e-01 4.911202272337e-01 4.897861469747e-01 4.884419690065e-01 4.870871162479e-01 4.857227830720e-01 4.843488217197e-01 4.829632678624e-01 4.815688761871e-01 4.801656828777e-01 4.787511857933e-01 4.773281561071e-01 4.758946269429e-01 4.744489971302e-01 4.729942581408e-01 4.715311048108e-01 4.700574217795e-01 4.685743942182e-01 4.670823261823e-01 4.655787189610e-01 4.640658935252e-01 4.625422409934e-01 4.610080202327e-01 4.594649798505e-01 4.579136461025e-01 4.563523143921e-01 4.547812550338e-01 4.532003436716e-01 4.516074102344e-01 4.500056623876e-01 4.483951115617e-01 4.467744779053e-01 4.451452794946e-01 4.435072914718e-01 4.418572570740e-01 4.401991478853e-01 4.385305751772e-01 4.368515421897e-01 4.351647984231e-01 4.334692368466e-01 4.317630302132e-01 4.300476462026e-01 4.283223982651e-01 4.265875123659e-01 4.248447884755e-01 4.230920549845e-01 4.213296937983e-01 4.195576337929e-01 4.177772183045e-01 4.159858265668e-01 4.141870731237e-01 4.123784385859e-01 4.105602301445e-01 4.087340736310e-01 4.068974872445e-01 4.050505298724e-01 4.031965274717e-01 4.013325677698e-01 3.994606651004e-01 3.975794666161e-01 3.956887075613e-01 3.937884598298e-01 3.918800184744e-01 3.899626584236e-01 3.880369892559e-01 3.861029364107e-01 3.841591034427e-01 3.822071433883e-01 3.802464318603e-01 3.782765638682e-01 3.762997010310e-01 3.743140080675e-01 3.723196573058e-01 3.703170003903e-01 3.683063191083e-01 3.662865285223e-01 3.642604068767e-01 3.622246028353e-01 3.601814233733e-01 3.581308262655e-01 3.560712272348e-01 3.540035372463e-01 3.519285236848e-01 3.498444653309e-01 3.477540675008e-01 3.456561381532e-01 3.435505681252e-01 3.414371586495e-01 3.393164120139e-01 3.371870364286e-01 3.350511792155e-01 3.329087559775e-01 3.307587990432e-01 3.286027530393e-01 3.264392342024e-01 3.242669789292e-01 3.220884052443e-01 3.199025018145e-01 3.177106606333e-01 3.155127011341e-01 3.133072705632e-01 3.110953012682e-01 3.088766238859e-01 3.066510520356e-01 3.044193729997e-01 3.021817292940e-01 2.999379172102e-01 2.976886042440e-01 2.954330510081e-01 2.931706351222e-01 2.909024000595e-01 2.886284791446e-01 2.863490211173e-01 2.840638717894e-01 2.817732290810e-01 2.794770346103e-01 2.771755983960e-01 2.748683140786e-01 2.725565514902e-01 2.702396878341e-01 2.679183935804e-01 2.655920572797e-01 2.632606032539e-01 2.609248066835e-01 2.585850944973e-01 2.562406635646e-01 2.538917984388e-01 2.515393944501e-01 2.491821101751e-01 2.468209601072e-01 2.444557682463e-01 2.420867155968e-01 2.397148415955e-01 2.373400355397e-01 2.349610508002e-01 2.325788585546e-01 2.301937806103e-01 2.278052732616e-01 2.254149116779e-01 2.230219712189e-01 2.206263853492e-01 2.182281252188e-01 2.158272146211e-01 2.134232846979e-01 2.110188721829e-01 2.086116367633e-01 2.062029102515e-01 2.037932741541e-01 2.013806377538e-01 1.989665370817e-01 1.965520786264e-01 1.941363182671e-01 1.917207469666e-01 1.893041812992e-01 1.868868969468e-01 1.844702307018e-01 1.820524758222e-01 1.796349279074e-01 1.772185894628e-01 1.748024858617e-01 1.723865746225e-01 1.699725031896e-01 1.675577657403e-01 1.651464766787e-01 1.627364484619e-01 1.603267291642e-01 1.579220624146e-01 1.555176683585e-01 1.531166820735e-01 1.507196561745e-01 1.483236849813e-01 1.459337402930e-01 1.435468149277e-01 1.411639671820e-01 1.387867975200e-01 1.364125147286e-01 1.340447408772e-01 1.316828214525e-01 1.293262760180e-01 1.269781112649e-01 1.246362182065e-01 1.223011461013e-01 1.199746865060e-01 1.176565359805e-01 1.153482247070e-01 1.130508902273e-01 1.107622710046e-01 1.084857793809e-01 1.062208860763e-01 1.039679256448e-01 1.017302544070e-01 9.950571149205e-02 9.729730419296e-02 9.510555665017e-02 9.292995291238e-02 9.077481469101e-02 8.864080017435e-02 8.652770410832e-02 8.443862433917e-02 8.237356406931e-02 8.033560752956e-02 7.832796319530e-02 7.634919144074e-02 7.440519363410e-02 7.249614293974e-02 7.062383544929e-02 6.879472704436e-02 6.700769243854e-02 6.526933657415e-02 6.358236795849e-02 6.194925375916e-02 6.037624994796e-02 5.886569899316e-02 5.742412201157e-02 5.605567295623e-02 5.476400235492e-02 5.355602638982e-02 5.243555187874e-02 5.140853620192e-02 5.048025597180e-02 4.965422352144e-02 4.893631737407e-02 4.833036350369e-02 4.783938114874e-02 4.746725595078e-02 4.721499766638e-02 4.708440908354e-02 4.707555042363e-02 4.718688008560e-02 4.741799326138e-02 4.776559702152e-02 4.822582601495e-02 4.879479947145e-02 4.946782438447e-02 5.024063927716e-02 5.110614385639e-02 5.206020448173e-02 5.309682380926e-02 5.420964336798e-02 5.539482592261e-02 5.664513122584e-02 5.795665570804e-02 5.932436054964e-02 6.074256155322e-02 6.220815392128e-02 6.371640406384e-02 6.526303910339e-02 6.684524722135e-02 6.845909719877e-02 7.010186592264e-02 7.177045310256e-02 7.346256796504e-02 7.517599167357e-02 7.690775934394e-02 7.865705821440e-02 8.042109427128e-02 8.219809352994e-02 8.398717093826e-02 8.578674746023e-02 8.759446725034e-02 8.941032733676e-02 9.123132630558e-02 9.305827436184e-02 9.488929586393e-02 9.672264144138e-02 9.855896078728e-02 1.003961402651e-01 1.022344207350e-01 1.040723996829e-01 1.059095523739e-01 1.077461567286e-01 1.095805448916e-01 1.114120298845e-01 1.132414414495e-01 1.150668357469e-01 1.168884244939e-01 1.187055913179e-01 1.205179526609e-01 1.223248322941e-01 1.241260362684e-01 1.259212869063e-01 1.277101427080e-01 1.294924567629e-01 1.312681204528e-01 1.330361122588e-01 1.347967751573e-01 1.365495826974e-01 1.382946160739e-01 1.400315114763e-01 1.417594524764e-01 1.434792803593e-01 1.451903456576e-01 1.468912662964e-01 1.485837736511e-01 1.502663784879e-01 1.519389955647e-01 1.536026805798e-01 1.552547912594e-01 1.568981323467e-01 1.585304816515e-01 1.601518424024e-01 1.617635052183e-01 1.633641027384e-01 1.649540002353e-01 1.665332261191e-01 1.681009468537e-01 1.696577049667e-01 1.712033667937e-01 1.727373283535e-01 1.742599386813e-01 1.757706980328e-01 1.772707291009e-01 1.787578308025e-01 1.802339900857e-01 1.816979642668e-01 1.831497871923e-01 1.845906174071e-01 1.860185914417e-01 1.874348529163e-01 1.888392143925e-01 1.902314200789e-01 1.916121615901e-01 1.929798242846e-01 1.943359880047e-01 1.956801516376e-01 1.970119842643e-01 1.983316793183e-01 1.996392352562e-01 2.009353661579e-01 2.022187518193e-01 2.034902005256e-01 2.047502041583e-01 2.059977302599e-01 2.072343389732e-01 2.084586694985e-01 2.096709084008e-01 2.108727073271e-01 2.120621030390e-01 2.132408693859e-01 2.144075763152e-01 2.155631047058e-01 2.167082533078e-01 2.178415340554e-01 2.189652774436e-01 2.200776090336e-01 2.211790234498e-01 2.222719823671e-01 2.233522701560e-01 2.244248438760e-01 2.254865811475e-01 2.265386674096e-01 2.275823343268e-01 2.286158044691e-01 2.296417446781e-01 2.306575082754e-01 2.316657676185e-01 2.326660569074e-01 2.336578546375e-01 2.346433268553e-01 2.356200390985e-01 2.365910751166e-01 2.375549801712e-01 2.385117170019e-01 2.394644047008e-01 2.404091770028e-01 2.413499099336e-01 2.422855110974e-01 2.432155181095e-01 2.441434802149e-01 2.450649622180e-01 2.459852431796e-01 2.469011570241e-01 2.478144948269e-01 2.487265713129e-01 2.496351515328e-01 2.505446639523e-01 2.514508279160e-01 2.523582512451e-01 2.532652500799e-01 2.541714097036e-01 2.550807752850e-01 2.559879187593e-01 2.569001884335e-01 2.578125765099e-01 2.587280922939e-01 2.596484337662e-01 2.605695009858e-01 2.614983558310e-01 2.624281752259e-01 2.633653883750e-01 2.643080333729e-01 2.652551355556e-01 2.662124498702e-01 2.671724895317e-01 2.681434702767e-01 2.691203433140e-01 2.701052801887e-01 2.711019143806e-01 2.721033249917e-01 2.731195014373e-01 2.741421128647e-01 2.751773949794e-01 2.762237283626e-01 2.772789555215e-01 2.783513025269e-01 2.794304728063e-01 2.805272395974e-01 2.816338331968e-01 2.827542028396e-01 2.838911354002e-01 2.850369319072e-01 2.862026562637e-01 2.873780519527e-01 2.885714578378e-01 2.897795155799e-01 2.909998264864e-01 2.922413906855e-01 2.934921448052e-01 2.947649142888e-01 2.960488949747e-01 2.973513781685e-01 2.986711088252e-01 3.000023364881e-01 3.013570545462e-01 3.027198928305e-01 3.041057107889e-01 3.055039204200e-01 3.069172376662e-01 3.083503947082e-01 3.097924413490e-01 3.112582239849e-01 3.127305253373e-01 3.142242055874e-01 3.157309104666e-01 3.172487190291e-01 3.187879304910e-01 3.203308573093e-01 3.218968211075e-01 3.234675182255e-01 3.250536469438e-01 3.266539503134e-01 3.282573413626e-01 3.298819423989e-01 3.315048433895e-01 3.331453559902e-01 3.347892033315e-01 3.364406799907e-01 3.381041023386e-01 3.397637986358e-01 3.414405350937e-01 3.431101499929e-01 3.447920596659e-01 3.464720870666e-01 3.481521245265e-01 3.498395838397e-01 3.515151150368e-01 3.532020852634e-01 3.548749034856e-01 3.565500668291e-01 3.582198431637e-01 3.598779655790e-01 3.615387708980e-01 3.631775129536e-01 3.648203386364e-01 3.664417785566e-01 3.680555347426e-01 3.696581774276e-01 3.712372753210e-01 3.728140866008e-01 3.743583447900e-01 3.758964140198e-01 3.774064898837e-01 3.788963973245e-01 3.803689341151e-01 3.818054722513e-01 3.832314227977e-01 3.846145464159e-01 3.859806107360e-01 3.873120473446e-01 3.886090098820e-01 3.898835185159e-01 3.911092510413e-01 3.923150458932e-01 3.934703441701e-01 3.945960855026e-01 3.956806594571e-01 3.967177739503e-01 3.977239617637e-01 3.986707826578e-01 3.995883059680e-01 4.004458583414e-01 4.012603303931e-01 4.020285051749e-01 4.027365262097e-01 4.034058126655e-01 4.040060317156e-01 4.045669743235e-01 4.050617276167e-01 4.055016048158e-01 4.058896565196e-01 4.062059438499e-01 4.064771394736e-01 4.066713226841e-01 4.068143286673e-01 4.068886344868e-01 4.068949277126e-01 4.068462709047e-01 4.067139458385e-01 4.065330841250e-01 4.062675046251e-01 4.059430950884e-01 4.055469348343e-01 4.050740196665e-01 4.045440434530e-01 4.039241166158e-01 4.032504538218e-01 4.024912920810e-01 4.016648769285e-01 4.007682649402e-01 3.997869183369e-01 3.987493202662e-01 3.976186958714e-01 3.964307826507e-01 3.951594958891e-01 3.938156268202e-01 3.924061058929e-01 3.909099380349e-01 3.893589237298e-01 3.877191434322e-01 3.860207561391e-01 3.842475926650e-01 3.824005504630e-01 3.804967817458e-01 3.785085223114e-01 3.764715934123e-01 3.743554312778e-01 3.721826170329e-01 3.699484815208e-01 3.676447741138e-01 3.652963944734e-01 3.628748188783e-01 3.604127666833e-01 3.578897522417e-01 3.553175673744e-01 3.527044811632e-01 3.500344932627e-01 3.473366289520e-01 3.445867548531e-01 3.418098393948e-01 3.389985047817e-01 3.361520372707e-01 3.332919468845e-01 3.303953243853e-01 3.274951824144e-01 3.245713741732e-01 3.216426644382e-01 3.187127138995e-01 3.157732504698e-01 3.128538224717e-01 3.099300720096e-01 3.070343373277e-01 3.041534753299e-01 3.012994537095e-01 2.984858362015e-01 2.956988039750e-01 2.929707901009e-01 2.902804917842e-01 2.876564052352e-01 2.850929847335e-01 2.825956847594e-01 2.801844696916e-01 2.778432682181e-01 2.756048449511e-01 2.734518793792e-01 2.714066258675e-01 2.694705993023e-01 2.676422571987e-01 2.659454500458e-01 2.643619771862e-01 2.629194987940e-01 2.616069412824e-01 2.604340614614e-01 2.594109569492e-01 2.585258193109e-01 2.578009454082e-01 2.572204966910e-01 2.567995524036e-01 2.565346497516e-01 2.564212076229e-01 2.564732400138e-01 2.566700856098e-01 2.570328243855e-01 2.575401441381e-01 2.582008798582e-01 2.590109790544e-01 2.599561080297e-01 2.610521844057e-01 2.622685117056e-01 2.636258429548e-01 2.650980805839e-01 2.666879772632e-01 2.683949560283e-01 2.701936975091e-01 2.721033869768e-01 2.740891644973e-01 2.761676853374e-01 2.783169602331e-01 2.805300950191e-01 2.828128149357e-01 2.851339446842e-01 2.875126355163e-01 2.899172626544e-01 2.923557663691e-01 2.948166384276e-01 2.972835608541e-01 2.997684664921e-01 3.022390595168e-01 3.047132893509e-01 3.071657956264e-01 3.095963351023e-01 3.120065688261e-01 3.143686488868e-01 3.167045018041e-01 3.189794823538e-01 3.212101461107e-01 3.233801781880e-01 3.254791196339e-01 3.275206938817e-01 3.294715696384e-01 3.313563599188e-01 3.331453784940e-01 3.348480492889e-01 3.364616397331e-01 3.379657307280e-01 3.393807541739e-01 3.406776977981e-01 3.418730058396e-01 3.429532446768e-01 3.439133568181e-01 3.447642548620e-01 3.454807286139e-01 3.460844253826e-01 3.465548227188e-01 3.468967786755e-01 3.471143932049e-01 3.471901760884e-01 3.471444134667e-01 3.469549410437e-01 3.466360810770e-01 3.461827839110e-01 3.455880448053e-01 3.448677950624e-01 3.440040359406e-01 3.430139414013e-01 3.418883156101e-01 3.406309966582e-01 3.392497997167e-01 3.377350515502e-01 3.361031734881e-01 3.343460906433e-01 3.324735495364e-01 3.304888813916e-01 3.283921513349e-01 3.261973716073e-01 3.238992784736e-01 3.215128631477e-01 3.190402598307e-01 3.164874040939e-01 3.138687501971e-01 3.111832225006e-01 3.084490152974e-01 3.056695075154e-01 3.028567626897e-01 3.000246698606e-01 2.971789696354e-01 2.943368954734e-01 2.915088866330e-01 2.887089565076e-01 2.859520699506e-01 2.832511712568e-01 2.806229660840e-01 2.780823459744e-01 2.756439396855e-01 2.733261909477e-01 2.711431273287e-01 2.691114546726e-01 2.672475063905e-01 2.655650517110e-01 2.640817161156e-01 2.628080027769e-01 2.617593744415e-01 2.609464580799e-01 2.603781185918e-01 2.600686855957e-01 2.600166797168e-01 2.602356445182e-01 2.607232489474e-01 2.614804121496e-01 2.625110511875e-01 2.638030902526e-01 2.653605460092e-01 2.671675003426e-01 2.692193817749e-01 2.715056021380e-01 2.740057950628e-01 2.767165177768e-01 2.796100529949e-01 2.826789175821e-01 2.859011742502e-01 2.892548228464e-01 2.927296302542e-01 2.962943173230e-01 2.999391789451e-01 3.036380264218e-01 3.073707350169e-01 3.111237179959e-01 3.148661086510e-01 3.185907045334e-01 3.222694220022e-01 3.258862399683e-01 3.294274334072e-01 3.328661017310e-01 3.361969209033e-01 3.393948989222e-01 3.424467617586e-01 3.453439511853e-01 3.480618208465e-01 3.505989925445e-01 3.529356381311e-01 3.550627041857e-01 3.569754227383e-01 3.586556599936e-01 3.601059678951e-01 3.613132654520e-01 3.622727845034e-01 3.629866555765e-01 3.634428831898e-01 3.636505224902e-01 3.636028868544e-01 3.633034679079e-01 3.627604333418e-01 3.619709838963e-01 3.609492570943e-01 3.597004448732e-01 3.582347459011e-01 3.565681814440e-01 3.547103950754e-01 3.526824356470e-01 3.505003933460e-01 3.481859851185e-01 3.457613170749e-01 3.432513947584e-01 3.406850564040e-01 3.380884676865e-01 3.354940146631e-01 3.329338874968e-01 3.304408669058e-01 3.280506490841e-01 3.257998675018e-01 3.237226821067e-01 3.218580097471e-01 3.202374141124e-01 3.188985751581e-01 3.178724305400e-01 3.171869291170e-01 3.168745358287e-01 3.169499767204e-01 3.174395709675e-01 3.183524752590e-01 3.196967660329e-01 3.214799429620e-01 3.236905821691e-01 3.263298986137e-01 3.293764914287e-01 3.328128291899e-01 3.366209020829e-01 3.407621708921e-01 3.452168865168e-01 3.499410608127e-01 3.549020752226e-01 3.600633429485e-01 3.653764145731e-01 3.708116144585e-01 3.763182347914e-01 3.818593455179e-01 3.873950538436e-01 3.928816529464e-01 3.982852047569e-01 4.035634622904e-01 4.086842985915e-01 4.136109562879e-01 4.183122079802e-01 4.227595473148e-01 4.269216212291e-01 4.307779033219e-01 4.343015555702e-01 4.374742721409e-01 4.402795201096e-01 4.427008892793e-01 4.447285531417e-01 4.463526429990e-01 4.475693381854e-01 4.483750638925e-01 4.487720392163e-01 4.487638566606e-01 4.483610630266e-01 4.475728162151e-01 4.464167911509e-01 4.449124455754e-01 4.430824378188e-01 4.409535728336e-01 4.385583372110e-01 4.359317951528e-01 4.331111897214e-01 4.301399359738e-01 4.270633440767e-01 4.239295360905e-01 4.207899582092e-01 4.176963202440e-01 4.147059778480e-01 4.118713169320e-01 4.092476513662e-01 4.068912212382e-01 4.048482671415e-01 4.031717765010e-01 4.019035095265e-01 4.010798721316e-01 4.007336845760e-01 4.008851445626e-01 4.015508397153e-01 4.027329010641e-01 4.044297555038e-01 4.066240731550e-01 4.092922482136e-01 4.124042466813e-01 4.159142173351e-01 4.197776507465e-01 4.239385431600e-01 4.283363855019e-01 4.329097504711e-01 4.375905707788e-01 4.423111545524e-01 4.470033223677e-01 4.515967502792e-01 4.560261017350e-01 4.602232099665e-01 4.641263595208e-01 4.676762484077e-01 4.708124191671e-01 4.734868913278e-01 4.756489868598e-01 4.772562433706e-01 4.782738929935e-01 4.786660788100e-01 4.784122216043e-01 4.774915746709e-01 4.758932888025e-01 4.736144987836e-01 4.706568541259e-01 4.670358775776e-01 4.627690724510e-01 4.578893772039e-01 4.524338568374e-01 4.464497039451e-01 4.399979808693e-01 4.331446848873e-01 4.259702232553e-01 4.185606699843e-01 4.110157948210e-01 4.034422416408e-01 3.959526498979e-01 3.886703127927e-01 3.817169554511e-01 3.752214276441e-01 3.693048415319e-01 3.640833100237e-01 3.596610694861e-01 3.561243540775e-01 3.535415864970e-01 3.519502123259e-01 3.513628456625e-01 3.517613915281e-01 3.530963582064e-01 3.552909304804e-01 3.582473898536e-01 3.618430243219e-01 3.659440461471e-01 3.704060094623e-01 3.750782694349e-01 3.798139474250e-01 3.844664604993e-01 3.888979011747e-01 3.929799391233e-01 3.965972761030e-01 3.996464740831e-01 4.020403726213e-01 4.037097760307e-01 4.045982758406e-01 4.046753294847e-01 4.039221776915e-01 4.023434190086e-01 3.999658077826e-01 3.968334079645e-01 3.930160867816e-01 3.886026816712e-01 3.837030974529e-01 3.784518910632e-01 3.729999031755e-01 3.675165243466e-01 3.621857699034e-01 3.572006713997e-01 3.527559087178e-01 3.490422006181e-01 3.462361350132e-01 3.444863779002e-01 3.439119085443e-01 3.445869956355e-01 3.465381366944e-01 3.497427097220e-01 3.541304090196e-01 3.595871295033e-01 3.659665623744e-01 3.730947294434e-01 3.807835662679e-01 3.888398680235e-01 3.970696805167e-01 4.052901809466e-01 4.133296134938e-01 4.210355133327e-01 4.282741050881e-01 4.349333335428e-01 4.409239701740e-01 4.461785874665e-01 4.506547717354e-01 4.543277879370e-01 4.571947436894e-01 4.592745225094e-01 4.605970558415e-01 4.612146051360e-01 4.611837508950e-01 4.605778716646e-01 4.594709636502e-01 4.579445365148e-01 4.560801812743e-01 4.539557108878e-01 4.516497664649e-01 4.492287173944e-01 4.467572368181e-01 4.442896765577e-01 4.418714436379e-01 4.395452645771e-01 4.373436180650e-01 4.352998129283e-01 4.334394170918e-01 4.317932130855e-01 4.303917097549e-01 4.292647163041e-01 4.284511187920e-01 4.279848153656e-01 4.279040673362e-01 4.282419364447e-01 4.290281587253e-01 4.302790318952e-01 4.320005084187e-01 4.341808622624e-01 4.367865527713e-01 4.397681799570e-01 4.430506711050e-01 4.465453884256e-01 4.501432229313e-01 4.537275651069e-01 4.571759460314e-01 4.603633063731e-01 4.631768511025e-01 4.655093296534e-01 4.672780491636e-01 4.684174914788e-01 4.688921627737e-01 4.686919363547e-01 4.678373789098e-01 4.663803117209e-01 4.643939775007e-01 4.619823766610e-01 4.592611273251e-01 4.563649769178e-01 4.534307620233e-01 4.505936968858e-01 4.479828043140e-01 4.457050863117e-01 4.438537292274e-01 4.424867294662e-01 4.416415644635e-01 4.413246218957e-01 4.415162074729e-01 4.421794879469e-01 4.432545188138e-01 4.446826695036e-01 4.463886840258e-01 4.483077227863e-01 4.503772841432e-01 4.517257510948e-01 4.525823103902e-01 4.533020094437e-01 4.543135088845e-01 4.559393427009e-01 4.582546422039e-01 4.610578393516e-01 4.639636997009e-01 4.665635587152e-01 4.685938096964e-01 4.700572554762e-01 4.712215031232e-01 4.725135609170e-01 4.743600494713e-01 4.770079166824e-01 4.804201090915e-01 4.842921385077e-01 4.881783595246e-01 4.916588832938e-01 4.944987654063e-01 4.967322936782e-01 4.986237380068e-01 5.005460646233e-01 5.028188110244e-01 5.055541654010e-01 5.085953059481e-01 5.115751457020e-01 5.140533640977e-01 5.156830838692e-01 5.163502915943e-01 5.162196052369e-01 5.156708271917e-01 5.151608031070e-01 5.150561687905e-01 5.154888162252e-01 5.163246399609e-01 5.172425434080e-01 5.178776495977e-01 5.179999019950e-01 5.176295209775e-01 5.170524446619e-01 5.167304656997e-01 5.171373369023e-01 5.185799557604e-01 5.210769631541e-01 5.243618189799e-01 5.279895235318e-01 5.315073751270e-01 5.346220307303e-01 5.373003801014e-01 5.397530645132e-01 5.423458793033e-01 5.454472367308e-01 5.492838843900e-01 5.538764172992e-01 5.590585889717e-01 5.645633341054e-01 5.701367551659e-01 5.756177730147e-01 5.809318229844e-01 5.860137954409e-01 5.907245956152e-01 5.947839514775e-01 5.978049075249e-01 5.994661225692e-01 5.997776762054e-01 5.993922387508e-01 5.999108546211e-01 5.613180587756e-01 5.480383001782e-01 5.446146589746e-01 5.437642760063e-01 5.461906567042e-01 5.518985915708e-01 5.594499241103e-01 5.661972378710e-01 5.691165380771e-01 5.660336154121e-01 5.568569812457e-01 5.442340174831e-01 5.331725544757e-01 5.290087461480e-01 5.343310683665e-01 5.468340763541e-01 5.601524851866e-01 5.670415388700e-01 5.626463960411e-01 5.466609068038e-01 5.239390901573e-01 5.033318863488e-01 4.938442433305e-01 4.990889378558e-01 5.144675925679e-01 5.302684559372e-01 5.375212917561e-01 5.320886691161e-01 5.162341207860e-01 4.978739345501e-01 4.871783651153e-01 4.905617634557e-01 5.058998549324e-01 5.240654500493e-01 5.349918868853e-01 5.329996205381e-01 5.192004603008e-01 5.014544731290e-01 4.913256754014e-01 4.975130549170e-01 5.194051103078e-01 5.474700584522e-01 5.699654630193e-01 5.790694502310e-01 5.737861514772e-01 5.601239945300e-01 5.487381735200e-01 5.495320769984e-01 5.651111153087e-01 5.888733899216e-01 6.096474378610e-01 6.181741455227e-01 6.111068347490e-01 5.922961173942e-01 5.716765268153e-01 5.610903620081e-01 5.674716487879e-01 5.878777872847e-01 6.117677820108e-01 6.277558778973e-01 6.289595113664e-01 6.150982077723e-01 5.920816079943e-01 5.695557441647e-01 5.562238900878e-01 5.548670384961e-01 5.609231793682e-01 5.663260968856e-01 5.650005519895e-01 5.561703193993e-01 5.446007524311e-01 5.377063948565e-01 5.405419075911e-01 5.515962165047e-01 5.632774833904e-01 5.665036836536e-01 5.555864347156e-01 5.313312393645e-01 5.019185253209e-01 4.809645961945e-01 4.806242946773e-01 5.023140379777e-01 5.350554699410e-01 5.634941593477e-01 5.760017189485e-01 5.682140782776e-01 5.438634169616e-01 5.139300748378e-01 4.932602106577e-01 4.930559502540e-01 5.130244177864e-01 5.422013606011e-01 5.673922078197e-01 5.801562015473e-01 5.790967408190e-01 5.691908779958e-01 5.589706920848e-01 5.558984803461e-01 5.619069487486e-01 5.741608540290e-01 5.978200393803e-01
 5.506990567708e-01 5.511995098431e-01 5.517825969057e-01 5.523251284753e-01 5.527036870802e-01 5.529143098630e-01 5.530815402846e-01 5.533451463534e-01 5.537578438254e-01 5.542800425434e-01 5.548168874626e-01 5.552552758395e-01 5.555192426132e-01 5.556462395365e-01 5.557858840743e-01 5.560801657767e-01 5.565403454406e-01 5.570474346119e-01 5.574698860242e-01 5.577573747958e-01 5.579485524549e-01 5.581295477984e-01 5.583863661362e-01 5.587573360535e-01 5.592063763645e-01 5.596531465889e-01 5.600404175997e-01 5.603669975327e-01 5.606623922913e-01 5.609552556726e-01 5.612772365603e-01 5.616609460792e-01 5.621135942420e-01 5.625969096058e-01 5.630532754464e-01 5.634451646161e-01 5.637684721894e-01 5.640459268654e-01 5.643285106160e-01 5.646822073165e-01 5.651417901166e-01 5.656658094177e-01 5.661464173471e-01 5.664884801617e-01 5.666815325489e-01 5.668132970354e-01 5.670167285289e-01 5.673815281359e-01 5.678832337602e-01 5.683940602571e-01 5.687749919101e-01 5.689867218387e-01 5.691121497697e-01 5.692801476590e-01 5.695712443344e-01 5.699842772600e-01 5.704579684166e-01 5.709187715816e-01 5.713089568602e-01 5.716066247526e-01 5.718298334962e-01 5.720299538722e-01 5.722775733269e-01 5.726345699543e-01 5.731118072109e-01 5.736319473698e-01 5.740645252935e-01 5.743178581637e-01 5.744208066478e-01 5.745079585842e-01 5.747257491080e-01 5.751343334916e-01 5.756624334311e-01 5.761510220317e-01 5.764598034830e-01 5.765722982637e-01 5.766088896939e-01 5.767341592681e-01 5.770407153485e-01 5.774961856563e-01 5.779693131671e-01 5.783171168535e-01 5.784818994774e-01 5.785324589145e-01 5.786056325333e-01 5.788049550631e-01 5.791312714362e-01 5.795079073979e-01 5.798392143656e-01 5.800695609294e-01 5.802089179589e-01 5.803194970413e-01 5.804647198202e-01 5.806727319021e-01 5.809411926329e-01 5.812472299465e-01 5.815556451555e-01 5.818246959897e-01 5.820323335832e-01 5.821918852622e-01 5.823433762657e-01 5.825352945745e-01 5.828031025326e-01 5.831500353162e-01 5.835304133450e-01 5.838744244228e-01 5.841336894997e-01 5.843082047484e-01 5.844536579900e-01 5.846539520124e-01 5.849739195267e-01 5.854052447394e-01 5.858556550800e-01 5.862075659383e-01 5.864024551890e-01 5.864805162905e-01 5.865620322621e-01 5.867706759979e-01 5.871405525935e-01 5.875847016733e-01 5.879469720461e-01 5.881198665569e-01 5.881244740581e-01 5.880904837661e-01 5.881699486739e-01 5.884253601267e-01 5.887876510040e-01 5.891038283264e-01 5.892612074911e-01 5.892668074913e-01 5.892319179719e-01 5.892791196404e-01 5.894633755538e-01 5.897407970404e-01 5.900120412877e-01 5.902000845574e-01 5.903007187715e-01 5.903618376255e-01 5.904376837696e-01 5.905584614049e-01 5.907299298380e-01 5.909287471189e-01 5.911209471016e-01 5.912744386088e-01 5.913698951279e-01 5.914108401160e-01 5.914317552698e-01 5.914868477033e-01 5.916017646689e-01 5.917481962948e-01 5.918716927313e-01 5.919345524868e-01 5.919441834178e-01 5.919495439943e-01 5.920013156612e-01 5.921043483329e-01 5.922170491435e-01 5.923006306427e-01 5.923557223590e-01 5.924067373573e-01 5.924740906117e-01 5.925524082795e-01 5.926147249640e-01 5.926435366434e-01 5.926527305627e-01 5.926743474065e-01 5.927128517280e-01 5.927417368752e-01 5.927331073861e-01 5.926849875002e-01 5.926249479510e-01 5.925859465370e-01 5.925752405036e-01 5.925658347106e-01 5.925280581397e-01 5.924643948205e-01 5.924012522569e-01 5.923592875502e-01 5.923360663566e-01 5.923101743725e-01 5.922620283195e-01 5.921928209091e-01 5.921235892214e-01 5.920666415648e-01 5.920118499986e-01 5.919408982395e-01 5.918472162193e-01 5.917362318681e-01 5.916223269970e-01 5.915150901036e-01 5.914077548309e-01 5.912850503538e-01 5.911431728135e-01 5.909911079328e-01 5.908389231776e-01 5.906915015435e-01 5.905429781092e-01 5.903840078085e-01 5.902107154660e-01 5.900329305644e-01 5.898609311710e-01 5.896918450858e-01 5.895143291367e-01 5.893217625420e-01 5.891149756020e-01 5.889049271604e-01 5.886993461618e-01 5.884905106572e-01 5.882646229948e-01 5.880181372317e-01 5.877614256600e-01 5.875049260508e-01 5.872504964124e-01 5.869887046827e-01 5.867123440219e-01 5.864237910216e-01 5.861344547107e-01 5.858492240986e-01 5.855598100674e-01 5.852582807584e-01 5.849458908376e-01 5.846272082390e-01 5.843063510259e-01 5.839799311875e-01 5.836414294368e-01 5.832885396837e-01 5.829281743091e-01 5.825656803040e-01 5.821976673698e-01 5.818201229175e-01 5.814334169257e-01 5.810389628253e-01 5.806397897195e-01 5.802354838098e-01 5.798231451022e-01 5.794006786579e-01 5.789705241498e-01 5.785357582394e-01 5.780916485144e-01 5.776364945268e-01 5.771730460661e-01 5.767021075749e-01 5.762252573617e-01 5.757430791780e-01 5.752518450820e-01 5.747495792323e-01 5.742403935332e-01 5.737258336235e-01 5.732023649795e-01 5.726709581860e-01 5.721319563147e-01 5.715833136243e-01 5.710266781116e-01 5.704628066025e-01 5.698892710132e-01 5.693067049862e-01 5.687180571618e-01 5.681216446467e-01 5.675148594832e-01 5.669000129461e-01 5.662765124717e-01 5.656441112112e-01 5.650052586687e-01 5.643578225339e-01 5.636985493309e-01 5.630301380204e-01 5.623553691864e-01 5.616713065714e-01 5.609788797939e-01 5.602783898586e-01 5.595669422731e-01 5.588464654336e-01 5.581203895172e-01 5.573852161130e-01 5.566395624603e-01 5.558855683104e-01 5.551224148254e-01 5.543488909209e-01 5.535687075157e-01 5.527788772384e-01 5.519783975784e-01 5.511692931128e-01 5.503522037066e-01 5.495250401573e-01 5.486890579937e-01 5.478449573234e-01 5.469892936027e-01 5.461252654535e-01 5.452528746588e-01 5.443702508389e-01 5.434784366278e-01 5.425780790009e-01 5.416673577320e-01 5.407471727509e-01 5.398175527796e-01 5.388784367916e-01 5.379290432568e-01 5.369718588437e-01 5.360054588569e-01 5.350289087992e-01 5.340429145329e-01 5.330471224131e-01 5.320411653640e-01 5.310262099390e-01 5.300024398747e-01 5.289689015097e-01 5.279253133374e-01 5.268723196736e-01 5.258090910725e-01 5.247361277820e-01 5.236546512524e-01 5.225625920269e-01 5.214610133276e-01 5.203499433446e-01 5.192290922078e-01 5.180978306169e-01 5.169574837816e-01 5.158072119818e-01 5.146464708779e-01 5.134774265309e-01 5.122984353656e-01 5.111082865071e-01 5.099087205460e-01 5.086993283023e-01 5.074796802759e-01 5.062511801288e-01 5.050124900047e-01 5.037627204225e-01 5.025037236673e-01 5.012353094082e-01 4.999561422345e-01 4.986679407947e-01 4.973696726272e-01 4.960607799266e-01 4.947426334313e-01 4.934140341943e-01 4.920743138883e-01 4.907263497953e-01 4.893686761103e-01 4.880004559175e-01 4.866227218366e-01 4.852349817560e-01 4.838349031940e-01 4.824259431944e-01 4.810081101835e-01 4.795798815927e-01 4.781430949988e-01 4.766961065308e-01 4.752379890992e-01 4.737707025464e-01 4.722920928032e-01 4.708029021795e-01 4.693054203603e-01 4.677990297891e-01 4.662829686685e-01 4.647569240352e-01 4.632204963310e-01 4.616721021296e-01 4.601156851478e-01 4.585496823457e-01 4.569732506722e-01 4.553888925852e-01 4.537946416993e-01 4.521892908249e-01 4.505752741048e-01 4.489503838034e-01 4.473154357150e-01 4.456725940875e-01 4.440208549846e-01 4.423576314515e-01 4.406860862593e-01 4.390038789951e-01 4.373122791054e-01 4.356124970624e-01 4.339025785294e-01 4.321826450571e-01 4.304542478717e-01 4.287150283697e-01 4.269666315079e-01 4.252096861183e-01 4.234429182233e-01 4.216667177396e-01 4.198822006260e-01 4.180864584497e-01 4.162814972071e-01 4.144680874453e-01 4.126449874060e-01 4.108139427523e-01 4.089731259822e-01 4.071225643851e-01 4.052621340503e-01 4.033942121664e-01 4.015159924401e-01 3.996298318490e-01 3.977351742269e-01 3.958303586350e-01 3.939171675469e-01 3.919948201510e-01 3.900636998970e-01 3.881245215262e-01 3.861767616922e-01 3.842201625740e-01 3.822549470448e-01 3.802809110644e-01 3.782981161026e-01 3.763080661009e-01 3.743091417575e-01 3.723017129855e-01 3.702866330570e-01 3.682624979919e-01 3.662302158438e-01 3.641897218111e-01 3.621406638058e-01 3.600841366791e-01 3.580202041059e-01 3.559482376450e-01 3.538682545206e-01 3.517802212364e-01 3.496837681006e-01 3.475804020239e-01 3.454699656871e-01 3.433513799665e-01 3.412268035239e-01 3.390940205202e-01 3.369524872179e-01 3.348042585524e-01 3.326481412100e-01 3.304861178450e-01 3.283169133878e-01 3.261405407660e-01 3.239567130561e-01 3.217660923595e-01 3.195680130461e-01 3.173635359585e-01 3.151526493614e-01 3.129352344605e-01 3.107121675008e-01 3.084821615192e-01 3.062443951093e-01 3.040010929612e-01 3.017516757087e-01 2.994953713774e-01 2.972341303276e-01 2.949663332543e-01 2.926923935898e-01 2.904125843915e-01 2.881274087087e-01 2.858358723944e-01 2.835401685456e-01 2.812386100804e-01 2.789314824827e-01 2.766195945989e-01 2.743024041897e-01 2.719801079027e-01 2.696533576744e-01 2.673213465979e-01 2.649850898129e-01 2.626441629461e-01 2.602975610724e-01 2.579475161013e-01 2.555923239090e-01 2.532339685334e-01 2.508720474071e-01 2.485055373806e-01 2.461348334743e-01 2.437611927019e-01 2.413825726247e-01 2.390022420398e-01 2.366192321658e-01 2.342318387948e-01 2.318414515544e-01 2.294474253029e-01 2.270503374742e-01 2.246511491797e-01 2.222495865818e-01 2.198448418716e-01 2.174391904920e-01 2.150286491362e-01 2.126171307289e-01 2.102040250565e-01 2.077887659727e-01 2.053730006936e-01 2.029552122628e-01 2.005353575299e-01 1.981160168032e-01 1.956943171772e-01 1.932721152097e-01 1.908504450975e-01 1.884270032205e-01 1.860040626554e-01 1.835809830318e-01 1.811567737598e-01 1.787346283225e-01 1.763119450227e-01 1.738901159257e-01 1.714707800848e-01 1.690509260250e-01 1.666336773358e-01 1.642181677072e-01 1.618030112829e-01 1.593922805211e-01 1.569827741639e-01 1.545764895325e-01 1.521735034350e-01 1.497722465252e-01 1.473757364888e-01 1.449826018933e-01 1.425940730305e-01 1.402110084038e-01 1.378326559556e-01 1.354583598109e-01 1.330912493349e-01 1.307290076274e-01 1.283746639233e-01 1.260282787525e-01 1.236875709129e-01 1.213562028910e-01 1.190325097263e-01 1.167178057926e-01 1.144146210780e-01 1.121205509490e-01 1.098380761390e-01 1.075675674351e-01 1.053088115011e-01 1.030653332120e-01 1.008365286607e-01 9.862276082293e-02 9.642704258135e-02 9.424702287599e-02 9.208760411260e-02 8.994875113090e-02 8.783091623739e-02 8.573742411104e-02 8.366815482372e-02 8.162491734642e-02 7.961124000972e-02 7.762726559399e-02 7.567717019151e-02 7.376196427693e-02 7.188421776419e-02 7.004833190260e-02 6.825557933417e-02 6.651037943016e-02 6.481650428136e-02 6.317656385628e-02 6.159495355472e-02 6.007607406427e-02 5.862426776112e-02 5.724461272588e-02 5.594149954354e-02 5.471959465162e-02 5.358476544419e-02 5.254116917661e-02 5.159515947039e-02 5.075020588174e-02 5.001136454920e-02 4.938291341709e-02 4.886767199630e-02 4.847000251889e-02 4.819014911505e-02 4.803086939419e-02 4.799203336206e-02 4.807227135541e-02 4.827152069445e-02 4.858639819864e-02 4.901419848309e-02 4.955118558927e-02 5.019263190156e-02 5.093422961199e-02 5.177078489529e-02 5.269644085453e-02 5.370607827087e-02 5.479395086818e-02 5.595513186028e-02 5.718347462999e-02 5.847424539025e-02 5.982201822205e-02 6.122260274623e-02 6.267113945432e-02 6.416433011708e-02 6.569665301668e-02 6.726631547126e-02 6.886930384944e-02 7.050222506037e-02 7.216289857629e-02 7.384778881515e-02 7.555536924229e-02 7.728321388490e-02 7.902846771817e-02 8.078991313521e-02 8.256493856415e-02 8.435257237715e-02 8.615081624367e-02 8.795840628619e-02 8.977453300648e-02 9.159651227773e-02 9.342481409919e-02 9.525787352386e-02 9.709404476137e-02 9.893392030368e-02 1.007752948280e-01 1.026181971228e-01 1.044612354986e-01 1.063039856545e-01 1.081459929737e-01 1.099863568235e-01 1.118245689286e-01 1.136595420172e-01 1.154915668126e-01 1.173198756618e-01 1.191437138807e-01 1.209633715758e-01 1.227780478167e-01 1.245866301611e-01 1.263895648321e-01 1.281867861718e-01 1.299769374502e-01 1.317614189840e-01 1.335379054984e-01 1.353073792127e-01 1.370696730078e-01 1.388228535034e-01 1.405687297446e-01 1.423055119653e-01 1.440338671714e-01 1.457538348229e-01 1.474634677809e-01 1.491651870745e-01 1.508562927638e-01 1.525379093092e-01 1.542102862703e-01 1.558720360722e-01 1.575241628282e-01 1.591662346331e-01 1.607969210577e-01 1.624180400590e-01 1.640275265182e-01 1.656263557447e-01 1.672144098794e-01 1.687909199071e-01 1.703567308551e-01 1.719105771479e-01 1.734535794509e-01 1.749847199283e-01 1.765040950177e-01 1.780123730237e-01 1.795079187062e-01 1.809926711905e-01 1.824646943095e-01 1.839253077632e-01 1.853745329899e-01 1.868102365113e-01 1.882351897768e-01 1.896477345185e-01 1.910476053693e-01 1.924363540090e-01 1.938112842918e-01 1.951759792805e-01 1.965269928749e-01 1.978664988634e-01 1.991938844338e-01 2.005087128881e-01 2.018125543032e-01 2.031031110722e-01 2.043820871731e-01 2.056494769645e-01 2.069043916846e-01 2.081484739953e-01 2.093801378635e-01 2.105992811936e-01 2.118086001025e-01 2.130048539373e-01 2.141910720557e-01 2.153648469069e-01 2.165283184883e-01 2.176813033825e-01 2.188219485282e-01 2.199530486032e-01 2.210732944221e-01 2.221826914139e-01 2.232830575693e-01 2.243721273361e-01 2.254531130790e-01 2.265227891799e-01 2.275841335378e-01 2.286363533592e-01 2.296785359390e-01 2.307140008400e-01 2.317395519032e-01 2.327578641557e-01 2.337685388373e-01 2.347706480052e-01 2.357670927315e-01 2.367545539081e-01 2.377373227299e-01 2.387125789831e-01 2.396819576142e-01 2.406471078953e-01 2.416050471371e-01 2.425603323935e-01 2.435092025829e-01 2.444552122805e-01 2.453976738722e-01 2.463352423762e-01 2.472725788231e-01 2.482047310542e-01 2.491370868229e-01 2.500667557204e-01 2.509947977314e-01 2.519241789418e-01 2.528499024683e-01 2.537794011094e-01 2.547067707746e-01 2.556366155313e-01 2.565686332949e-01 2.575010265358e-01 2.584388358016e-01 2.593762557648e-01 2.603200964189e-01 2.612667524658e-01 2.622176001477e-01 2.631762122898e-01 2.641364079612e-01 2.651065803895e-01 2.660800532507e-01 2.670614077073e-01 2.680523272843e-01 2.690469691940e-01 2.700555196085e-01 2.710680702848e-01 2.720932259315e-01 2.731275432761e-01 2.741701970508e-01 2.752280328659e-01 2.762922931818e-01 2.773735182970e-01 2.784622131207e-01 2.795654969601e-01 2.806835677781e-01 2.818098297660e-01 2.829559366372e-01 2.841101957571e-01 2.852829585857e-01 2.864686037463e-01 2.876678149906e-01 2.888863649544e-01 2.901148438286e-01 2.913651240011e-01 2.926261162992e-01 2.939066486883e-01 2.952027296962e-01 2.965123956952e-01 2.978452645544e-01 2.991861296114e-01 3.005516812748e-01 3.019283547493e-01 3.033233151625e-01 3.047367924262e-01 3.061613149225e-01 3.076104814859e-01 3.090664930398e-01 3.105464449493e-01 3.120391939065e-01 3.135457177891e-01 3.150744848238e-01 3.166091417537e-01 3.181684642916e-01 3.197331157533e-01 3.213182582218e-01 3.229157023997e-01 3.245218541359e-01 3.261495469661e-01 3.277772870811e-01 3.294281687392e-01 3.310809203447e-01 3.327475898855e-01 3.344259998079e-01 3.361058238225e-01 3.378043242972e-01 3.394986522136e-01 3.412092298767e-01 3.429199066208e-01 3.446351815344e-01 3.463599630533e-01 3.480769516215e-01 3.498088508366e-01 3.515286692801e-01 3.532574209834e-01 3.549807966817e-01 3.566990919758e-01 3.584222534081e-01 3.601278261074e-01 3.618421003573e-01 3.635365712895e-01 3.652303917145e-01 3.669137120129e-01 3.685804183425e-01 3.702469711592e-01 3.718852179842e-01 3.735228720328e-01 3.751343330035e-01 3.767326579000e-01 3.783143336116e-01 3.798671366173e-01 3.814117799917e-01 3.829174548192e-01 3.844132282738e-01 3.858734942683e-01 3.873086049498e-01 3.887211988450e-01 3.900917446461e-01 3.914458869765e-01 3.927518754996e-01 3.940354129840e-01 3.952780585292e-01 3.964808162440e-01 3.976537676838e-01 3.987724950762e-01 3.998660077385e-01 4.009011757167e-01 4.019011719373e-01 4.028533098517e-01 4.037525833103e-01 4.046151209760e-01 4.054120838003e-01 4.061740111310e-01 4.068704370775e-01 4.075192961553e-01 4.081149875733e-01 4.086444320405e-01 4.091310075630e-01 4.095419118934e-01 4.099078738002e-01 4.102025088438e-01 4.104369924197e-01 4.106130764232e-01 4.107120544455e-01 4.107626322688e-01 4.107287632601e-01 4.106415436231e-01 4.104791786102e-01 4.102463167651e-01 4.099533891282e-01 4.095737613224e-01 4.091411083235e-01 4.086209291837e-01 4.080383065315e-01 4.073802405104e-01 4.066425810263e-01 4.058445941871e-01 4.049541041493e-01 4.040076971411e-01 4.029722216651e-01 4.018683333807e-01 4.006926463695e-01 3.994318208309e-01 3.981128831877e-01 3.967013358284e-01 3.952322045619e-01 3.936807183289e-01 3.920572413781e-01 3.903685616105e-01 3.885948877520e-01 3.867674325908e-01 3.848544148575e-01 3.828832230871e-01 3.808414336545e-01 3.787279772168e-01 3.765612317103e-01 3.743155057008e-01 3.720241382945e-01 3.696607652156e-01 3.672450895238e-01 3.647764824149e-01 3.622443944669e-01 3.596755071813e-01 3.570422508120e-01 3.543762306547e-01 3.516599957083e-01 3.489027382977e-01 3.461160694468e-01 3.432826292919e-01 3.404335907564e-01 3.375445596099e-01 3.346412808951e-01 3.317175745407e-01 3.287732259948e-01 3.258313706216e-01 3.228686057506e-01 3.199200530220e-01 3.169648517613e-01 3.140232901043e-01 3.110998587072e-01 3.081864252468e-01 3.053128366011e-01 3.024554921702e-01 2.996477099429e-01 2.968759244520e-01 2.941536254912e-01 2.914939226807e-01 2.888844042553e-01 2.863568924081e-01 2.838924032746e-01 2.815172754937e-01 2.792279396901e-01 2.770294885459e-01 2.749400029457e-01 2.729462697860e-01 2.710761249984e-01 2.693165339369e-01 2.676835767026e-01 2.661824956161e-01 2.648082142000e-01 2.635815297053e-01 2.624879004599e-01 2.615477744232e-01 2.607533846655e-01 2.601094420339e-01 2.596251608025e-01 2.592864619024e-01 2.591149836819e-01 2.590897025534e-01 2.592261095745e-01 2.595163563984e-01 2.599538198214e-01 2.605511322382e-01 2.612828158729e-01 2.621707730188e-01 2.631879562552e-01 2.643433714646e-01 2.656310020710e-01 2.670340059043e-01 2.685673306122e-01 2.701982286187e-01 2.719470293293e-01 2.737853841431e-01 2.757171536134e-01 2.777372449031e-01 2.798228379515e-01 2.819907801445e-01 2.842066267219e-01 2.864841101980e-01 2.888049661597e-01 2.911581024847e-01 2.935521601410e-01 2.959546897034e-01 2.983861437424e-01 3.008148600654e-01 3.032477744481e-01 3.056779487918e-01 3.080837994200e-01 3.104837135786e-01 3.128403524021e-01 3.151755771003e-01 3.174645713701e-01 3.197045517100e-01 3.219020643830e-01 3.240261894521e-01 3.261017081886e-01 3.280937736524e-01 3.300185975554e-01 3.318642154862e-01 3.336167791054e-01 3.352918466532e-01 3.368599520598e-01 3.383406431914e-01 3.397129508363e-01 3.409787667404e-01 3.421421903829e-01 3.431805791968e-01 3.441152712436e-01 3.449200178893e-01 3.456071251977e-01 3.461717135539e-01 3.466010943464e-01 3.469124690279e-01 3.470813076909e-01 3.471272350518e-01 3.470348373399e-01 3.468055923892e-01 3.464487798640e-01 3.459456941136e-01 3.453178017700e-01 3.445465137552e-01 3.436425212995e-01 3.426075336239e-01 3.414329284395e-01 3.401350204465e-01 3.387006217856e-01 3.371431532336e-01 3.354614724780e-01 3.336554657510e-01 3.317380109975e-01 3.297018995651e-01 3.275623689104e-01 3.253172468939e-01 3.229743341351e-01 3.205442174142e-01 3.180246252858e-01 3.154340893522e-01 3.127718592360e-01 3.100505023576e-01 3.072809585793e-01 3.044680373021e-01 3.016290597376e-01 2.987686545829e-01 2.959043997196e-01 2.930469135708e-01 2.902089197364e-01 2.874060074603e-01 2.846522497166e-01 2.819619105052e-01 2.793526979418e-01 2.768383950983e-01 2.744372001592e-01 2.721646901641e-01 2.700368072315e-01 2.680725430024e-01 2.662844006634e-01 2.646901710359e-01 2.633045485165e-01 2.621395853628e-01 2.612116208485e-01 2.605279762472e-01 2.601036333131e-01 2.599417769765e-01 2.600509121631e-01 2.604375037066e-01 2.610966302456e-01 2.620379146577e-01 2.632488079619e-01 2.647323512074e-01 2.664791027193e-01 2.684769828370e-01 2.707227638760e-01 2.731925885901e-01 2.758842784645e-01 2.787736506460e-01 2.818454755970e-01 2.850865911586e-01 2.884685067404e-01 2.919831935107e-01 2.956006657158e-01 2.993051357882e-01 3.030788203566e-01 3.068925133741e-01 3.107364813829e-01 3.145803671323e-01 3.184109413441e-01 3.222076433147e-01 3.259453421179e-01 3.296164497720e-01 3.331912772900e-01 3.366597934853e-01 3.400049714359e-01 3.432046684757e-01 3.462540964050e-01 3.491286609406e-01 3.518211149994e-01 3.543202461995e-01 3.566061772901e-01 3.586813236889e-01 3.605249183543e-01 3.621352703273e-01 3.635058439801e-01 3.646250541383e-01 3.654984253384e-01 3.661130075028e-01 3.664738912865e-01 3.665806705758e-01 3.664297677953e-01 3.660318612433e-01 3.653849980960e-01 3.644994532057e-01 3.633841582126e-01 3.620458564776e-01 3.605011150886e-01 3.587608700398e-01 3.568430866197e-01 3.547656257247e-01 3.525489356310e-01 3.502162317825e-01 3.477905375730e-01 3.453015276712e-01 3.427744659336e-01 3.402415222768e-01 3.377351051951e-01 3.352875243017e-01 3.329352871298e-01 3.307136809228e-01 3.286572753745e-01 3.268050030856e-01 3.251893833685e-01 3.238467453706e-01 3.228111670306e-01 3.221083016773e-01 3.217719222427e-01 3.218206798078e-01 3.222753168402e-01 3.231530285896e-01 3.244567205919e-01 3.261976307628e-01 3.283677763240e-01 3.309621735327e-01 3.339703004037e-01 3.373668078998e-01 3.411400175871e-01 3.452515288406e-01 3.496775088787e-01 3.543832796217e-01 3.593277042343e-01 3.644809712816e-01 3.697929571194e-01 3.752299234828e-01 3.807487146006e-01 3.863050136611e-01 3.918639830986e-01 3.973786254773e-01 4.028145018739e-01 4.081313822337e-01 4.132924705106e-01 4.182658763073e-01 4.230159722964e-01 4.275146513288e-01 4.317318386319e-01 4.356432198808e-01 4.392253714448e-01 4.424559788330e-01 4.453200701564e-01 4.478001748407e-01 4.498854565980e-01 4.515664799520e-01 4.528369858664e-01 4.536954418624e-01 4.541424414043e-01 4.541809148953e-01 4.538206191349e-01 4.530726025565e-01 4.519525327576e-01 4.504791540625e-01 4.486758296644e-01 4.465708533774e-01 4.441934727885e-01 4.415795807879e-01 4.387680369180e-01 4.357998159082e-01 4.327209934868e-01 4.295783175340e-01 4.264261951186e-01 4.233146628987e-01 4.202993210719e-01 4.174362204028e-01 4.147774875788e-01 4.123804910646e-01 4.102946157972e-01 4.085696633052e-01 4.072499541818e-01 4.063714168894e-01 4.059665780860e-01 4.060573786815e-01 4.066611855589e-01 4.077801192281e-01 4.094110066654e-01 4.115408100749e-01 4.141426189340e-01 4.171870759459e-01 4.206307752191e-01 4.244259164105e-01 4.285190665399e-01 4.328485272297e-01 4.373515116388e-01 4.419612707683e-01 4.466080961915e-01 4.512232187777e-01 4.557362626207e-01 4.600802557402e-01 4.641878291588e-01 4.679927975353e-01 4.714369260589e-01 4.744603969964e-01 4.770110173638e-01 4.790409955146e-01 4.805039674001e-01 4.813657298660e-01 4.815930808265e-01 4.811605968101e-01 4.800507170557e-01 4.782513181306e-01 4.757607946862e-01 4.725818912222e-01 4.687301030215e-01 4.642251220225e-01 4.590984700920e-01 4.533924713699e-01 4.471552331159e-01 4.404501790043e-01 4.333458261298e-01 4.259262411492e-01 4.182826477340e-01 4.105162147881e-01 4.027397937821e-01 3.950699557424e-01 3.876352639721e-01 3.805640369777e-01 3.739855163622e-01 3.680269379508e-01 3.628051671839e-01 3.584293328797e-01 3.549834654367e-01 3.525330132692e-01 3.511147244946e-01 3.507329990494e-01 3.513637860449e-01 3.529510996389e-01 3.554101270760e-01 3.586328699716e-01 3.624917844467e-01 3.668428699635e-01 3.715384327437e-01 3.764232050593e-01 3.813461817196e-01 3.861598538621e-01 3.907248684570e-01 3.949143651060e-01 3.986141903429e-01 4.017250544248e-01 4.041621140696e-01 4.058626464657e-01 4.067769581971e-01 4.068767389686e-01 4.061571641819e-01 4.046264821921e-01 4.023229469676e-01 3.992991764260e-01 3.956326055949e-01 3.914249335298e-01 3.867936578882e-01 3.818808132636e-01 3.768441510163e-01 3.718591992295e-01 3.671093984920e-01 3.627858375538e-01 3.590772460714e-01 3.561589148036e-01 3.541933827947e-01 3.533065263991e-01 3.535925310606e-01 3.550972816179e-01 3.578240187419e-01 3.617243711308e-01 3.667092466921e-01 3.726511644047e-01 3.793934315894e-01 3.867623159308e-01 3.945690690432e-01 4.026276857406e-01 4.107529111745e-01 4.187712018713e-01 4.265264483232e-01 4.338772129036e-01 4.407047188054e-01 4.469107736815e-01 4.524208202541e-01 4.571809014142e-01 4.611591531112e-01 4.643463714398e-01 4.667484906403e-01 4.683944530955e-01 4.693235789443e-01 4.695929508960e-01 4.692648368159e-01 4.684123633177e-01 4.671141346442e-01 4.654444798115e-01 4.634871255343e-01 4.613110184250e-01 4.589880786291e-01 4.565810051326e-01 4.541419816500e-01 4.517225255296e-01 4.493604257926e-01 4.470940576670e-01 4.449521649431e-01 4.429662054965e-01 4.411662378362e-01 4.395818813351e-01 4.382497763007e-01 4.372033687667e-01 4.364851662072e-01 4.361322654003e-01 4.361838530864e-01 4.366722615810e-01 4.376217133876e-01 4.390435667176e-01 4.409317681128e-01 4.432640715581e-01 4.459945055635e-01 4.490592211434e-01 4.523737464092e-01 4.558373348505e-01 4.593390481216e-01 4.627579160519e-01 4.659783581886e-01 4.688823293029e-01 4.713710387963e-01 4.733570140718e-01 4.747770547184e-01 4.755916271971e-01 4.757881860467e-01 4.753860223843e-01 4.744252094401e-01 4.729780231505e-01 4.711349877918e-01 4.690051520527e-01 4.667088556491e-01 4.643681841626e-01 4.621079142482e-01 4.600350812933e-01 4.582490972159e-01 4.568200433765e-01 4.558003443062e-01 4.552138391121e-01 4.550582669094e-01 4.553150548018e-01 4.559392065556e-01 4.568858519511e-01 4.580909196888e-01 4.594968616172e-01 4.610499768745e-01 4.619864570090e-01 4.624200666355e-01 4.627136864906e-01 4.633050856575e-01 4.645304009189e-01 4.664706933595e-01 4.689275282808e-01 4.715111776466e-01 4.738067984436e-01 4.755486546691e-01 4.767396621229e-01 4.776578310455e-01 4.787464664308e-01 4.804502478082e-01 4.830288220241e-01 4.864545751797e-01 4.904214939547e-01 4.944776593255e-01 4.981953556085e-01 5.013367476735e-01 5.039355688862e-01 5.062605658464e-01 5.086882992579e-01 5.115369986587e-01 5.149093097895e-01 5.186340915031e-01 5.223242775685e-01 5.255195468305e-01 5.278610317577e-01 5.292219166215e-01 5.297676723991e-01 5.298775473618e-01 5.300099897723e-01 5.305291381759e-01 5.315636993405e-01 5.329700125666e-01 5.344132773642e-01 5.355190676556e-01 5.360411976737e-01 5.359914065939e-01 5.356481176662e-01 5.354694725756e-01 5.359335740713e-01 5.373572807840e-01 5.397752731115e-01 5.429387920710e-01 5.464203474051e-01 5.497748947141e-01 5.527136680521e-01 5.551918028347e-01 5.574036799738e-01 5.596877772980e-01 5.623873062681e-01 5.657107126946e-01 5.696741640862e-01 5.741388464342e-01 5.788972975398e-01 5.837879453689e-01 5.887703827082e-01 5.938912505776e-01 5.991720372786e-01 6.044859368465e-01 6.094577556719e-01 6.134798213647e-01 6.158960931782e-01 6.162953952260e-01 6.146942103940e-01 5.988535679829e-01 5.523974990912e-01 5.466000177854e-01 5.423663889065e-01 5.446461434596e-01 5.538441517819e-01 5.671357927413e-01 5.798210152309e-01 5.871976969648e-01 5.861546573149e-01 5.762815193996e-01 5.604258579857e-01 5.443372412612e-01 5.349518695534e-01 5.370679755278e-01 5.502558273629e-01 5.686130059818e-01 5.837611296943e-01 5.886187573460e-01 5.800228540436e-01 5.600060485003e-01 5.355895408586e-01 5.166833915497e-01 5.113426458228e-01 5.205408462295e-01 5.373174028671e-01 5.514004907418e-01 5.548730067568e-01 5.454047111170e-01 5.271301539873e-01 5.092038312976e-01 5.015575860139e-01 5.086283501332e-01 5.258765283059e-01 5.429980340774e-01 5.502541276756e-01 5.431745224523e-01 5.244406353865e-01 5.034909400232e-01 4.929252688921e-01 5.011319184977e-01 5.258848589954e-01 5.560498963674e-01 5.792465179923e-01 5.878446841954e-01 5.814248384563e-01 5.666191058875e-01 5.545276949472e-01 5.551575856262e-01 5.709326426556e-01 5.950841975260e-01 6.165284407559e-01 6.263295427361e-01 6.214884071275e-01 6.059468362684e-01 5.891255343960e-01 5.816377223734e-01 5.891039777075e-01 6.082778351771e-01 6.295363013401e-01 6.428913049638e-01 6.427155596759e-01 6.295529445791e-01 6.094570057452e-01 5.912380314823e-01 5.818236478577e-01 5.821837148547e-01 5.870655316077e-01 5.890375631730e-01 5.833356669375e-01 5.705691597387e-01 5.565970161641e-01 5.492841761364e-01 5.532455699976e-01 5.658927865530e-01 5.786461527511e-01 5.819779175456e-01 5.702474042055e-01 5.445601629338e-01 5.134451232985e-01 4.908118952371e-01 4.890318990676e-01 5.097089734598e-01 5.419875019626e-01 5.705990708483e-01 5.840188181742e-01 5.779767224379e-01 5.561343946613e-01 5.289656480400e-01 5.102250762417e-01 5.099781349833e-01 5.279146756938e-01 5.543030495744e-01 5.774146264833e-01 5.898483975810e-01 5.906612439671e-01 5.845426458035e-01 5.788309831295e-01 5.791676402210e-01 5.860196380769e-01 5.961653217747e-01 6.171153128034e-01
 5.516930652921e-01 5.521977645112e-01 5.527852703064e-01 5.533226245202e-01 5.536871429559e-01 5.538841947438e-01 5.540469632256e-01 5.543126851796e-01 5.547285181574e-01 5.552512066616e-01 5.557841302293e-01 5.562136094671e-01 5.564665752346e-01 5.565881580544e-01 5.567307943878e-01 5.570320555737e-01 5.574934529797e-01 5.579943459620e-01 5.584086153662e-01 5.586926958446e-01 5.588854104404e-01 5.590716719001e-01 5.593339378086e-01 5.597064786378e-01 5.601514833333e-01 5.605920893386e-01 5.609796056247e-01 5.613146603100e-01 5.616204154291e-01 5.619176684810e-01 5.622366129361e-01 5.626158684092e-01 5.630681149016e-01 5.635563442527e-01 5.640203761829e-01 5.644170871992e-01 5.647390402943e-01 5.650108206611e-01 5.652901072634e-01 5.656472714022e-01 5.661148498429e-01 5.666431087041e-01 5.671205327486e-01 5.674567176526e-01 5.676470699733e-01 5.677825156254e-01 5.679940099030e-01 5.683667239481e-01 5.688727084200e-01 5.693836747461e-01 5.697642043000e-01 5.699794613051e-01 5.701116890812e-01 5.702865503405e-01 5.705834051540e-01 5.710019566429e-01 5.714834491536e-01 5.719519003303e-01 5.723468648589e-01 5.726458730961e-01 5.728688891060e-01 5.730721662025e-01 5.733272072314e-01 5.736960358696e-01 5.741836739611e-01 5.747086566126e-01 5.751409239508e-01 5.753941120298e-01 5.755018915125e-01 5.755987231823e-01 5.758282668576e-01 5.762482458297e-01 5.767858282882e-01 5.772813463510e-01 5.775945078879e-01 5.777110693185e-01 5.777538566078e-01 5.778879262591e-01 5.782071209477e-01 5.786764371335e-01 5.791598189641e-01 5.795113841556e-01 5.796768378453e-01 5.797299142812e-01 5.798135768791e-01 5.800278453763e-01 5.803690272043e-01 5.807551868813e-01 5.810906654716e-01 5.813227192852e-01 5.814681540280e-01 5.815912712205e-01 5.817526132487e-01 5.819757647675e-01 5.822530179171e-01 5.825637619767e-01 5.828765274004e-01 5.831543101298e-01 5.833762935366e-01 5.835540649353e-01 5.837209562759e-01 5.839210556373e-01 5.841943691431e-01 5.845478903734e-01 5.849414475690e-01 5.853043229275e-01 5.855833677272e-01 5.857728186368e-01 5.859262007750e-01 5.861325660999e-01 5.864633612608e-01 5.869124929737e-01 5.873840747575e-01 5.877558693584e-01 5.879639149781e-01 5.880496736355e-01 5.881399394718e-01 5.883624611207e-01 5.887530980793e-01 5.892193684111e-01 5.895993782724e-01 5.897843014413e-01 5.897977273675e-01 5.897750142164e-01 5.898705519902e-01 5.901471685685e-01 5.905296980660e-01 5.908619283294e-01 5.910312033659e-01 5.910489247248e-01 5.910283857848e-01 5.910935071272e-01 5.912965080856e-01 5.915923606498e-01 5.918800482874e-01 5.920840945348e-01 5.922012998004e-01 5.922796019434e-01 5.923720485942e-01 5.925111712487e-01 5.927010967818e-01 5.929204746399e-01 5.931335822473e-01 5.933056699045e-01 5.934190671241e-01 5.934766582029e-01 5.935170339812e-01 5.935954245514e-01 5.937340065038e-01 5.939020473604e-01 5.940440478539e-01 5.941249474678e-01 5.941552506619e-01 5.941847994749e-01 5.942620642315e-01 5.943878606273e-01 5.945201443763e-01 5.946230671523e-01 5.947002595527e-01 5.947765720430e-01 5.948694378536e-01 5.949707154142e-01 5.950529499148e-01 5.951008088579e-01 5.951336797484e-01 5.951813012868e-01 5.952455765309e-01 5.952966955879e-01 5.953082609719e-01 5.952813803584e-01 5.952460249774e-01 5.952345941058e-01 5.952507914093e-01 5.952655861943e-01 5.952498027956e-01 5.952101673889e-01 5.951744408493e-01 5.951613357513e-01 5.951662545986e-01 5.951657442871e-01 5.951419626072e-01 5.950984319338e-01 5.950580796274e-01 5.950305605918e-01 5.950027857037e-01 5.949577320405e-01 5.948894864723e-01 5.948053409646e-01 5.947204632127e-01 5.946424970673e-01 5.945631710050e-01 5.944671856866e-01 5.943524963161e-01 5.942290150746e-01 5.941079519779e-01 5.939901972904e-01 5.938715203143e-01 5.937409739269e-01 5.935970775185e-01 5.934504723166e-01 5.933105771995e-01 5.931720209045e-01 5.930244514721e-01 5.928613007320e-01 5.926852925061e-01 5.925076149775e-01 5.923341119866e-01 5.921564341442e-01 5.919605969585e-01 5.917449402180e-01 5.915206305331e-01 5.912976092743e-01 5.910760256096e-01 5.908462719734e-01 5.906018242121e-01 5.903461323980e-01 5.900912750599e-01 5.898397495319e-01 5.895839184597e-01 5.893152565250e-01 5.890366896714e-01 5.887526146147e-01 5.884663650930e-01 5.881742853732e-01 5.878692135224e-01 5.875513833598e-01 5.872259308774e-01 5.868993401125e-01 5.865666626862e-01 5.862241408726e-01 5.858730134973e-01 5.855146000923e-01 5.851517385050e-01 5.847838501770e-01 5.844078115049e-01 5.840214386615e-01 5.836287517739e-01 5.832305948379e-01 5.828231969729e-01 5.824053868545e-01 5.819790633608e-01 5.815461660410e-01 5.811071208962e-01 5.806631706448e-01 5.802094539306e-01 5.797454549568e-01 5.792750600297e-01 5.787989905110e-01 5.783141286514e-01 5.778218368735e-01 5.773213866389e-01 5.768124580876e-01 5.762948893205e-01 5.757708527645e-01 5.752366342926e-01 5.746941475329e-01 5.741457459176e-01 5.735891519695e-01 5.730227312749e-01 5.724480236910e-01 5.718654476744e-01 5.712736571627e-01 5.706758613468e-01 5.700694255588e-01 5.694509562264e-01 5.688242948091e-01 5.681908851932e-01 5.675485015349e-01 5.668977382144e-01 5.662390964256e-01 5.655693677009e-01 5.648916383724e-01 5.642076230693e-01 5.635148384056e-01 5.628112113556e-01 5.621003577349e-01 5.613797183341e-01 5.606492015173e-01 5.599122649431e-01 5.591655897949e-01 5.584080139341e-01 5.576425032563e-01 5.568690734977e-01 5.560852639805e-01 5.552933620661e-01 5.544925790504e-01 5.536810970923e-01 5.528611216776e-01 5.520331329361e-01 5.511942985161e-01 5.503473381785e-01 5.494910766407e-01 5.486251946535e-01 5.477495066200e-01 5.468644873022e-01 5.459705126495e-01 5.450658400739e-01 5.441537804608e-01 5.432326150363e-01 5.423012191406e-01 5.413605586697e-01 5.404098235407e-01 5.394494645426e-01 5.384802373828e-01 5.375021761311e-01 5.365141419265e-01 5.355162286454e-01 5.345094441778e-01 5.334912709679e-01 5.324646695204e-01 5.314292164620e-01 5.303833997226e-01 5.293274413416e-01 5.282629752852e-01 5.271882362091e-01 5.261029879420e-01 5.250091144103e-01 5.239049511087e-01 5.227909899219e-01 5.216682938974e-01 5.205354095463e-01 5.193917677477e-01 5.182386152470e-01 5.170760842808e-01 5.159027257472e-01 5.147211089442e-01 5.135286019094e-01 5.123254348360e-01 5.111132500373e-01 5.098915355993e-01 5.086590927994e-01 5.074173457772e-01 5.061658825145e-01 5.049034621332e-01 5.036322452526e-01 5.023499651913e-01 5.010572174569e-01 4.997560165044e-01 4.984447262903e-01 4.971231809766e-01 4.957921690012e-01 4.944506871526e-01 4.930975339699e-01 4.917348153014e-01 4.903635865626e-01 4.889819312449e-01 4.875918292832e-01 4.861908139017e-01 4.847794465002e-01 4.833577079345e-01 4.819259492441e-01 4.804829674535e-01 4.790317694147e-01 4.775719305430e-01 4.761013603321e-01 4.746214655034e-01 4.731306281709e-01 4.716286084970e-01 4.701176811572e-01 4.685974383368e-01 4.670665823401e-01 4.655278827949e-01 4.639788116099e-01 4.624194153077e-01 4.608500389788e-01 4.592705509431e-01 4.576808920149e-01 4.560832522039e-01 4.544759136150e-01 4.528577697762e-01 4.512305836666e-01 4.495932593521e-01 4.479458586491e-01 4.462903660600e-01 4.446246481657e-01 4.429489241128e-01 4.412643028866e-01 4.395687496748e-01 4.378643472429e-01 4.361508163638e-01 4.344272419646e-01 4.326943911607e-01 4.309530127228e-01 4.291995436866e-01 4.274376860820e-01 4.256664964924e-01 4.238863825851e-01 4.220970054357e-01 4.202985524520e-01 4.184893651441e-01 4.166710020546e-01 4.148441787706e-01 4.130072870699e-01 4.111622417028e-01 4.093085826900e-01 4.074442728642e-01 4.055716500528e-01 4.036895262284e-01 4.017981724578e-01 3.998989763775e-01 3.979907859736e-01 3.960734752001e-01 3.941472967920e-01 3.922119180510e-01 3.902681218037e-01 3.883163559562e-01 3.863552952183e-01 3.843856621957e-01 3.824083489255e-01 3.804212231582e-01 3.784261845795e-01 3.764221971507e-01 3.744097241832e-01 3.723891640124e-01 3.703615852078e-01 3.683249179551e-01 3.662805570952e-01 3.642274003441e-01 3.621652853270e-01 3.600969318342e-01 3.580199588034e-01 3.559354302440e-01 3.538444084369e-01 3.517443563510e-01 3.496359984938e-01 3.475197198392e-01 3.453959645375e-01 3.432653845126e-01 3.411277318455e-01 3.389820685176e-01 3.368289807533e-01 3.346684338360e-01 3.325005512600e-01 3.303251372849e-01 3.281438236277e-01 3.259552471862e-01 3.237604730983e-01 3.215580302153e-01 3.193480763503e-01 3.171317326254e-01 3.149088410940e-01 3.126788572662e-01 3.104437205177e-01 3.082012494893e-01 3.059518779479e-01 3.036971969165e-01 3.014353856000e-01 2.991680324037e-01 2.968952225732e-01 2.946162700339e-01 2.923318630735e-01 2.900412848331e-01 2.877452792282e-01 2.854435632718e-01 2.831371171195e-01 2.808249854327e-01 2.785077554310e-01 2.761851505493e-01 2.738571260400e-01 2.715243517099e-01 2.691863751486e-01 2.668443439350e-01 2.644986257045e-01 2.621473677371e-01 2.597916419309e-01 2.574315825383e-01 2.550671176155e-01 2.526998131124e-01 2.503293325316e-01 2.479534102974e-01 2.455746012128e-01 2.431906038421e-01 2.408036733050e-01 2.384138435071e-01 2.360202122072e-01 2.336242325777e-01 2.312252327967e-01 2.288215328398e-01 2.264155899852e-01 2.240078759302e-01 2.215965066604e-01 2.191844707164e-01 2.167692164252e-01 2.143519386601e-01 2.119333404919e-01 2.095120648010e-01 2.070894378406e-01 2.046667541958e-01 2.022412189528e-01 1.998150625526e-01 1.973878692994e-01 1.949589156391e-01 1.925311184222e-01 1.901011359025e-01 1.876719990942e-01 1.852438196158e-01 1.828138457075e-01 1.803860272869e-01 1.779578510059e-01 1.755299351942e-01 1.731045641813e-01 1.706790866958e-01 1.682558943758e-01 1.658344176035e-01 1.634139351552e-01 1.609963213892e-01 1.585802034427e-01 1.561673241124e-01 1.537587514535e-01 1.513525728193e-01 1.489493530538e-01 1.465509490600e-01 1.441559157393e-01 1.417670475760e-01 1.393830503417e-01 1.370032073061e-01 1.346296223296e-01 1.322621476978e-01 1.299007597147e-01 1.275480516778e-01 1.252013538791e-01 1.228634317149e-01 1.205342222925e-01 1.182126938608e-01 1.159032869065e-01 1.136042175742e-01 1.113162779790e-01 1.090410845541e-01 1.067773711530e-01 1.045286363285e-01 1.022949743663e-01 1.000759554854e-01 9.787534496097e-02 9.569084970529e-02 9.352556359870e-02 9.138100944862e-02 8.925737772730e-02 8.715810177365e-02 8.508277125555e-02 8.303375658212e-02 8.101449879442e-02 7.902487128648e-02 7.706833449633e-02 7.514808177127e-02 7.326456520495e-02 7.142228972395e-02 6.962306053420e-02 6.787088128983e-02 6.616933349748e-02 6.452081124907e-02 6.293052181103e-02 6.140208322699e-02 5.993911587963e-02 5.854791373853e-02 5.723178758786e-02 5.599590113259e-02 5.484589370486e-02 5.378552980336e-02 5.282089663961e-02 5.195598774700e-02 5.119494533508e-02 5.054287446092e-02 5.000207874457e-02 4.957630654465e-02 4.926722594440e-02 4.907646670929e-02 4.900526460379e-02 4.905191246312e-02 4.921703506588e-02 4.949794967632e-02 4.989130243184e-02 5.039451999555e-02 5.100276512790e-02 5.171195107252e-02 5.251690966543e-02 5.341184036369e-02 5.439199488340e-02 5.545202169477e-02 5.658614704080e-02 5.778894334710e-02 5.905578615095e-02 6.038149335978e-02 6.176196840200e-02 6.319206103823e-02 6.466844472042e-02 6.618568822663e-02 6.774202101105e-02 6.933339455937e-02 7.095610021532e-02 7.260780820406e-02 7.428413073420e-02 7.598497505903e-02 7.770674462336e-02 7.944665443382e-02 8.120369928669e-02 8.297555700340e-02 8.476055536665e-02 8.655750135125e-02 8.836418134789e-02 9.018054393163e-02 9.200356109243e-02 9.383441316916e-02 9.566982653430e-02 9.750910585936e-02 9.935242658837e-02 1.011983875786e-01 1.030451911815e-01 1.048932621187e-01 1.067407183980e-01 1.085883247676e-01 1.104347353828e-01 1.122783811308e-01 1.141204311128e-01 1.159593321785e-01 1.177945495693e-01 1.196259928346e-01 1.214527594099e-01 1.232755790285e-01 1.250925338106e-01 1.269045639141e-01 1.287101107890e-01 1.305090835505e-01 1.323020284902e-01 1.340868821857e-01 1.358657346116e-01 1.376362210789e-01 1.393987262336e-01 1.411538996121e-01 1.428994999657e-01 1.446371022420e-01 1.463666905943e-01 1.480856978235e-01 1.497972393183e-01 1.514982099787e-01 1.531892389488e-01 1.548717105422e-01 1.565427519475e-01 1.582044713107e-01 1.598557624258e-01 1.614965400496e-01 1.631262805748e-01 1.647452600577e-01 1.663539070693e-01 1.679509772950e-01 1.695367307679e-01 1.711116765436e-01 1.726744493177e-01 1.742268318302e-01 1.757668171922e-01 1.772952764003e-01 1.788126966079e-01 1.803168600445e-01 1.818109242209e-01 1.832921579685e-01 1.847609748603e-01 1.862187576205e-01 1.876627928692e-01 1.890959436182e-01 1.905167221989e-01 1.919247333397e-01 1.933215461564e-01 1.947049439913e-01 1.960772394285e-01 1.974365440502e-01 1.987837499452e-01 2.001190514735e-01 2.014414005742e-01 2.027533920780e-01 2.040516890196e-01 2.053381512042e-01 2.066134418881e-01 2.078756298689e-01 2.091272112630e-01 2.103656309550e-01 2.115941804620e-01 2.128106399528e-01 2.140141513126e-01 2.152082303097e-01 2.163902005121e-01 2.175607281608e-01 2.187215025030e-01 2.198704899388e-01 2.210100532238e-01 2.221381456136e-01 2.232564315755e-01 2.243649213406e-01 2.254624701721e-01 2.265522102342e-01 2.276306967336e-01 2.287018516954e-01 2.297632613161e-01 2.308159170594e-01 2.318612082708e-01 2.328963793679e-01 2.339264695489e-01 2.349466052062e-01 2.359601026396e-01 2.369680243731e-01 2.379675053141e-01 2.389634191775e-01 2.399509364769e-01 2.409346567050e-01 2.419129914924e-01 2.428856918216e-01 2.438559165542e-01 2.448199038011e-01 2.457826211066e-01 2.467408912809e-01 2.476967872426e-01 2.486511085431e-01 2.496017128366e-01 2.505535737618e-01 2.515018882700e-01 2.524511569256e-01 2.534011936513e-01 2.543492918973e-01 2.553022825747e-01 2.562527116329e-01 2.572080026947e-01 2.581647738676e-01 2.591238375591e-01 2.600891231664e-01 2.610541306698e-01 2.620287951070e-01 2.630036286737e-01 2.639861948093e-01 2.649752694252e-01 2.659682060384e-01 2.669727225616e-01 2.679795924288e-01 2.689984927167e-01 2.700243255830e-01 2.710582326808e-01 2.721049894609e-01 2.731573201408e-01 2.742255790443e-01 2.752998420512e-01 2.763885162842e-01 2.774892238187e-01 2.785989302178e-01 2.797268595081e-01 2.808613321410e-01 2.820150310995e-01 2.831787467663e-01 2.843578781341e-01 2.855543439807e-01 2.867600165254e-01 2.879882855663e-01 2.892254969459e-01 2.904831162865e-01 2.917552765197e-01 2.930421024067e-01 2.943506509876e-01 2.956685164627e-01 2.970109503391e-01 2.983642373650e-01 2.997371471438e-01 3.011284022775e-01 3.025316552720e-01 3.039597715221e-01 3.053963675669e-01 3.068576613559e-01 3.083310021714e-01 3.098228733318e-01 3.113344970382e-01 3.128554436965e-01 3.144024235496e-01 3.159553924800e-01 3.175316703381e-01 3.191203245631e-01 3.207217568839e-01 3.223443878485e-01 3.239714887616e-01 3.256227347066e-01 3.272773793359e-01 3.289500358410e-01 3.306353766088e-01 3.323263082021e-01 3.340373853885e-01 3.357472892628e-01 3.374773303729e-01 3.392083216753e-01 3.409496601522e-01 3.427008724760e-01 3.444499652805e-01 3.462158360985e-01 3.479728981101e-01 3.497438800562e-01 3.515105085851e-01 3.532787795309e-01 3.550525580261e-01 3.568146307450e-01 3.585883447955e-01 3.603450607724e-01 3.621080789928e-01 3.638603187484e-01 3.656042844892e-01 3.673486077927e-01 3.690700893494e-01 3.707961669777e-01 3.724973780222e-01 3.741929390887e-01 3.758724667523e-01 3.775305149102e-01 3.791827411936e-01 3.808007395242e-01 3.824142185374e-01 3.839936301925e-01 3.855557848328e-01 3.870957166465e-01 3.886009073380e-01 3.900927627764e-01 3.915399996456e-01 3.929711623913e-01 3.943621237054e-01 3.957213310538e-01 3.970510965185e-01 3.983333079859e-01 3.995934650527e-01 4.007981619507e-01 4.019750066019e-01 4.031027628160e-01 4.041863450953e-01 4.052338264389e-01 4.062206352841e-01 4.071763991605e-01 4.080681853254e-01 4.089198911191e-01 4.097163706883e-01 4.104545975029e-01 4.111511133067e-01 4.117744871117e-01 4.123584977588e-01 4.128694713826e-01 4.133285904084e-01 4.137268832554e-01 4.140545594167e-01 4.143335360314e-01 4.145310423690e-01 4.146795985440e-01 4.147500760973e-01 4.147574619343e-01 4.147015587202e-01 4.145641266781e-01 4.143739859995e-01 4.140947829871e-01 4.137588915953e-01 4.133428712421e-01 4.128530914512e-01 4.122992995677e-01 4.116552100866e-01 4.109550685321e-01 4.101637359259e-01 4.093071640452e-01 4.083736344574e-01 4.073576923859e-01 4.062799895529e-01 4.051088587001e-01 4.038797158010e-01 4.025626773247e-01 4.011760939568e-01 3.997176298159e-01 3.981734904919e-01 3.965721117676e-01 3.948792428049e-01 3.931284467962e-01 3.912975261230e-01 3.893961379816e-01 3.874319810138e-01 3.853854206539e-01 3.832885271252e-01 3.811104041218e-01 3.788776642051e-01 3.765807790141e-01 3.742166541182e-01 3.718058439390e-01 3.693224446896e-01 3.667999268313e-01 3.642142142003e-01 3.615818109556e-01 3.589068845128e-01 3.561759550567e-01 3.534187907378e-01 3.506080052913e-01 3.477741596290e-01 3.449023236010e-01 3.420013457886e-01 3.390861560050e-01 3.361357584387e-01 3.331867081064e-01 3.302122262887e-01 3.272393971061e-01 3.242631601500e-01 3.212840445366e-01 3.183248761716e-01 3.153632684729e-01 3.124351389442e-01 3.095200005981e-01 3.066391699069e-01 3.037965129626e-01 3.009870154538e-01 2.982376815019e-01 2.955292301416e-01 2.928925277552e-01 2.903167774723e-01 2.878146392318e-01 2.853974424587e-01 2.830570695994e-01 2.808208634583e-01 2.786726422607e-01 2.766360648727e-01 2.747087058371e-01 2.728941301311e-01 2.712101883762e-01 2.696424121895e-01 2.682171196988e-01 2.669223765481e-01 2.657704306291e-01 2.647669326368e-01 2.639026301708e-01 2.632010597529e-01 2.626402186528e-01 2.622427011960e-01 2.619966009418e-01 2.619041421611e-01 2.619733652603e-01 2.621855215585e-01 2.625631520723e-01 2.630784973589e-01 2.637485198217e-01 2.645601525403e-01 2.655081222677e-01 2.665999943304e-01 2.678094457067e-01 2.691571560236e-01 2.706136436279e-01 2.721879993083e-01 2.738699922318e-01 2.756432765029e-01 2.775221943014e-01 2.794716361339e-01 2.815097650721e-01 2.836122133014e-01 2.857751943693e-01 2.880012142697e-01 2.902608683656e-01 2.925745666893e-01 2.949070049789e-01 2.972708593684e-01 2.996514509522e-01 3.020335831598e-01 3.044309313125e-01 3.068065209788e-01 3.091839547636e-01 3.115325575681e-01 3.138568103717e-01 3.161534704534e-01 3.183990810659e-01 3.206135874736e-01 3.227613474330e-01 3.248616326989e-01 3.268948987535e-01 3.288549318772e-01 3.307507720218e-01 3.325533759061e-01 3.342844162208e-01 3.359168907828e-01 3.374591278753e-01 3.389066560804e-01 3.402426026261e-01 3.414848423897e-01 3.426043975278e-01 3.436190472737e-01 3.445141984343e-01 3.452849569162e-01 3.459429325309e-01 3.464628992480e-01 3.468669075536e-01 3.471335916771e-01 3.472702096112e-01 3.472782490222e-01 3.471425740626e-01 3.468835003275e-01 3.464776711062e-01 3.459413250903e-01 3.452681624596e-01 3.444542620405e-01 3.435119669321e-01 3.424256855407e-01 3.412133723388e-01 3.398655063804e-01 3.383859505153e-01 3.367847136062e-01 3.350521783107e-01 3.332050409903e-01 3.312365258671e-01 3.291562149832e-01 3.269704307532e-01 3.246771279201e-01 3.222940529573e-01 3.198155148522e-01 3.172576589408e-01 3.146246977792e-01 3.119230337936e-01 3.091682404397e-01 3.063612480832e-01 3.035213676281e-01 3.006537375126e-01 2.977723640103e-01 2.948911272340e-01 2.920209871679e-01 2.891782417447e-01 2.863756372235e-01 2.836297445299e-01 2.809560527630e-01 2.783703705154e-01 2.758897767630e-01 2.735316632941e-01 2.713117373821e-01 2.692480008709e-01 2.673560732782e-01 2.656530631012e-01 2.641549701960e-01 2.628756443241e-01 2.618317805571e-01 2.610321412984e-01 2.604901761042e-01 2.602157536324e-01 2.602129809604e-01 2.604933059893e-01 2.610513799926e-01 2.618971857982e-01 2.630236977218e-01 2.644275944286e-01 2.661076188894e-01 2.680462156575e-01 2.702442676385e-01 2.726811431119e-01 2.753464894639e-01 2.782261634708e-01 2.812968974959e-01 2.845511952849e-01 2.879588341512e-01 2.915073898059e-01 2.951755146745e-01 2.989372072133e-01 3.027815546203e-01 3.066749660447e-01 3.106072758778e-01 3.145522486663e-01 3.184875457839e-01 3.224015534482e-01 3.262616874914e-01 3.300611224078e-01 3.337733239356e-01 3.373811780773e-01 3.408742225290e-01 3.442243717388e-01 3.474266408744e-01 3.504612143484e-01 3.533118770657e-01 3.559742888773e-01 3.584247845407e-01 3.606635473939e-01 3.626751211987e-01 3.644492029739e-01 3.659868081373e-01 3.672705318590e-01 3.683063749103e-01 3.690846918942e-01 3.696033429747e-01 3.698676473180e-01 3.698697670227e-01 3.696209924187e-01 3.691215692703e-01 3.683765562244e-01 3.673984670380e-01 3.661920179932e-01 3.647738215037e-01 3.631547122615e-01 3.613518992613e-01 3.593833570524e-01 3.572686441946e-01 3.550319434275e-01 3.526948686154e-01 3.502853097155e-01 3.478322443089e-01 3.453634325257e-01 3.429137802068e-01 3.405151982341e-01 3.382021518900e-01 3.360122926765e-01 3.339783189278e-01 3.321396448189e-01 3.305310540559e-01 3.291857367986e-01 3.281402302455e-01 3.274214655119e-01 3.270609485845e-01 3.270819947748e-01 3.275009723694e-01 3.283405624003e-01 3.296024154312e-01 3.312978515253e-01 3.334240848652e-01 3.359714548544e-01 3.389365882028e-01 3.422914615298e-01 3.460239753659e-01 3.501024860017e-01 3.544963670174e-01 3.591801015792e-01 3.641054264701e-01 3.692447294334e-01 3.745535803786e-01 3.799893722777e-01 3.855171279542e-01 3.910870637331e-01 3.966652109682e-01 4.022061367954e-01 4.076717530694e-01 4.130255829724e-01 4.182270088489e-01 4.232455061852e-01 4.280440868656e-01 4.325940463863e-01 4.368671683999e-01 4.408340695104e-01 4.444751579469e-01 4.477651780954e-01 4.506887291465e-01 4.532290415224e-01 4.553718309019e-01 4.571110009624e-01 4.584372099768e-01 4.593485081894e-01 4.598455962238e-01 4.599320759288e-01 4.596164754656e-01 4.589090181360e-01 4.578251509228e-01 4.563843271229e-01 4.546093428667e-01 4.525270745040e-01 4.501691591364e-01 4.475682461559e-01 4.447639340451e-01 4.417976833083e-01 4.387154212012e-01 4.355643201452e-01 4.323966566287e-01 4.292653208627e-01 4.262222992793e-01 4.233268276773e-01 4.206301849938e-01 4.181901317258e-01 4.160582578943e-01 4.142814455226e-01 4.129055468652e-01 4.119674124054e-01 4.115009530662e-01 4.115276886809e-01 4.120641797972e-01 4.131151846960e-01 4.146758501177e-01 4.167348795020e-01 4.192652778023e-01 4.222373236387e-01 4.256093662452e-01 4.293323523952e-01 4.333525993547e-01 4.376093441993e-01 4.420382955057e-01 4.465719387356e-01 4.511411689298e-01 4.556753616279e-01 4.601038762694e-01 4.643578749434e-01 4.683691351718e-01 4.720711866853e-01 4.754048622405e-01 4.783089257600e-01 4.807291958408e-01 4.826194506729e-01 4.839323927364e-01 4.846315072049e-01 4.846850927710e-01 4.840668758268e-01 4.827602780109e-01 4.807521071720e-01 4.780425123798e-01 4.746342183904e-01 4.705429401138e-01 4.657921930023e-01 4.604123534858e-01 4.544492177142e-01 4.479529761349e-01 4.409895931058e-01 4.336323545675e-01 4.259661398972e-01 4.180894892477e-01 4.101053963870e-01 4.021329780048e-01 3.942952848412e-01 3.867229787237e-01 3.795500031777e-01 3.729108955466e-01 3.669363991307e-01 3.617465403400e-01 3.574500001480e-01 3.541319990813e-01 3.518531910135e-01 3.506467881917e-01 3.505123281420e-01 3.514168390948e-01 3.532961820916e-01 3.560578642957e-01 3.595823190254e-01 3.637364058183e-01 3.683693256323e-01 3.733268116153e-01 3.784496079859e-01 3.835826833268e-01 3.885785988543e-01 3.932979294507e-01 3.976147252524e-01 4.014166481998e-01 4.046082358608e-01 4.071106010673e-01 4.088635003603e-01 4.098273317191e-01 4.099787061567e-01 4.093210846719e-01 4.078726139067e-01 4.056762237702e-01 4.028002604520e-01 3.993268682270e-01 3.953665064584e-01 3.910467114583e-01 3.865158670296e-01 3.819364733023e-01 3.774853584362e-01 3.733457731584e-01 3.697016567694e-01 3.667325774008e-01 3.646008792904e-01 3.634468230690e-01 3.633754160701e-01 3.644540589701e-01 3.667071413809e-01 3.701098840188e-01 3.745977831770e-01 3.800634943514e-01 3.863720258744e-01 3.933608865136e-01 4.008557228735e-01 4.086735154276e-01 4.166337415655e-01 4.245639366130e-01 4.323008320770e-01 4.397022377322e-01 4.466395208220e-01 4.530092996133e-01 4.587271720275e-01 4.637321198589e-01 4.679838464993e-01 4.714621574992e-01 4.741707470314e-01 4.761254775073e-01 4.773643393429e-01 4.779332982097e-01 4.778923033405e-01 4.773107675979e-01 4.762597850327e-01 4.748170696478e-01 4.730558800263e-01 4.710509362163e-01 4.688690573319e-01 4.665706943302e-01 4.642133482101e-01 4.618414829091e-01 4.594985973853e-01 4.572177774305e-01 4.550323878486e-01 4.529710639625e-01 4.510638961999e-01 4.493438995346e-01 4.478421347921e-01 4.466000064332e-01 4.456548367268e-01 4.450511523168e-01 4.448282092765e-01 4.450240031816e-01 4.456687761872e-01 4.467788642144e-01 4.483589485461e-01 4.503914912928e-01 4.528425159317e-01 4.556554919952e-01 4.587542567905e-01 4.620481585608e-01 4.654304461002e-01 4.687909811961e-01 4.720125784656e-01 4.749884340315e-01 4.776157009114e-01 4.798105936631e-01 4.815091463598e-01 4.826701571787e-01 4.832794447702e-01 4.833463591708e-01 4.829114792235e-01 4.820337821240e-01 4.807959178405e-01 4.792952414224e-01 4.776356155005e-01 4.759295392748e-01 4.742777006116e-01 4.727792467646e-01 4.715084239646e-01 4.705272286329e-01 4.698725456839e-01 4.695551972844e-01 4.695725461188e-01 4.698939432670e-01 4.704860511204e-01 4.712971243686e-01 4.722785248103e-01 4.733831445780e-01 4.739471856249e-01 4.739856169229e-01 4.738669370860e-01 4.740403647253e-01 4.748529274501e-01 4.763939936643e-01 4.784670717418e-01 4.806786438652e-01 4.826077264913e-01 4.839821536743e-01 4.848072186133e-01 4.853689976891e-01 4.861261820664e-01 4.875439661822e-01 4.898993602064e-01 4.931762627049e-01 4.970720876681e-01 5.011338159296e-01 5.049288040657e-01 5.082165533622e-01 5.110345945738e-01 5.136564659906e-01 5.164667639754e-01 5.197850787054e-01 5.237083957170e-01 5.280511071946e-01 5.324073414913e-01 5.362961730634e-01 5.393414898588e-01 5.414082808973e-01 5.426556968058e-01 5.434638198274e-01 5.442927101981e-01 5.455041568915e-01 5.472232209240e-01 5.492967434552e-01 5.513772783964e-01 5.530788168504e-01 5.541424113620e-01 5.545673361426e-01 5.546236135372e-01 5.547635213241e-01 5.554629327278e-01 5.570435813801e-01 5.595493600724e-01 5.627452151980e-01 5.662190562351e-01 5.695373760756e-01 5.724176386510e-01 5.748130061355e-01 5.769041872227e-01 5.790026970679e-01 5.814162671227e-01 5.843215201104e-01 5.877058721130e-01 5.914284497104e-01 5.953195493161e-01 5.992989935746e-01 6.034531726854e-01 6.079898736528e-01 6.130844457953e-01 6.187041944782e-01 6.244661686987e-01 6.296058009665e-01 6.331685223054e-01 6.343832076689e-01 6.323768595756e-01 5.791159031299e-01 5.593540285436e-01 5.461025269620e-01 5.406457440804e-01 5.462079877410e-01 5.615110257643e-01 5.809259984858e-01 5.971509162998e-01 6.041662969647e-01 5.991226095733e-01 5.832654353181e-01 5.620304461917e-01 5.438613657955e-01 5.371383308807e-01 5.456057649789e-01 5.657325728262e-01 5.886280674658e-01 6.046661436960e-01 6.073176849395e-01 5.951119983656e-01 5.722222628784e-01 5.475162139534e-01 5.314832002069e-01 5.307484540042e-01 5.436064256078e-01 5.611735805173e-01 5.730421449031e-01 5.725118228448e-01 5.590711889234e-01 5.386831626272e-01 5.216282672779e-01 5.174082871391e-01 5.283862586038e-01 5.477559816720e-01 5.642128391875e-01 5.683431611976e-01 5.567265620492e-01 5.333781091948e-01 5.090669733447e-01 4.972770362732e-01 5.062212345168e-01 5.325063340904e-01 5.638649465106e-01 5.875025040785e-01 5.959555807537e-01 5.891809682831e-01 5.740961331553e-01 5.618005260216e-01 5.620378357481e-01 5.770267493920e-01 6.001868733876e-01 6.209798031133e-01 6.311311117181e-01 6.281709453936e-01 6.161537173949e-01 6.038575804351e-01 6.004162156172e-01 6.098500800294e-01 6.283656037797e-01 6.471417460755e-01 6.576621903857e-01 6.557446239912e-01 6.429612378265e-01 6.256520329239e-01 6.118559863105e-01 6.067666532515e-01 6.095663980024e-01 6.142204591125e-01 6.137204316444e-01 6.044024718453e-01 5.881232660608e-01 5.717668380462e-01 5.636698756754e-01 5.681436289034e-01 5.817623167877e-01 5.951831297575e-01 5.985415220083e-01 5.862345048559e-01 5.595576370231e-01 5.271822727559e-01 5.030093332423e-01 4.993794717247e-01 5.181406820786e-01 5.488976158899e-01 5.767900496085e-01 5.905800854616e-01 5.861551528124e-01 5.670774846468e-01 5.431907735943e-01 5.269521675486e-01 5.270554550541e-01 5.429813532190e-01 5.662076654007e-01 5.866616406045e-01 5.982570566967e-01 6.007194827738e-01 5.985383550897e-01 5.978135408655e-01 6.022465140868e-01 6.106818765707e-01 6.192841840519e-01 6.377449782589e-01
 5.526600290068e-01 5.531689995887e-01 5.537592255337e-01 5.542900092814e-01 5.546391172736e-01 5.548228204817e-01 5.549811572456e-01 5.552487205809e-01 5.556668457590e-01 5.561883862198e-01 5.567166981137e-01 5.571356862514e-01 5.573779420811e-01 5.574937448444e-01 5.576398907845e-01 5.579469281856e-01 5.584080642373e-01 5.589012093949e-01 5.593073251097e-01 5.595879856461e-01 5.597823068707e-01 5.599732295954e-01 5.602397066966e-01 5.606129195811e-01 5.610524486094e-01 5.614865703594e-01 5.618742861002e-01 5.622181005603e-01 5.625329898509e-01 5.628331874894e-01 5.631474791526e-01 5.635219496799e-01 5.639736786705e-01 5.644668225612e-01 5.649375106984e-01 5.653379158595e-01 5.656571225256e-01 5.659220514046e-01 5.661978534932e-01 5.665587801423e-01 5.670335130809e-01 5.675641105185e-01 5.680372193763e-01 5.683666653794e-01 5.685543887420e-01 5.686934880347e-01 5.689126832465e-01 5.692918674223e-01 5.698012122088e-01 5.703108930537e-01 5.706914309394e-01 5.709098535059e-01 5.710485519993e-01 5.712292960647e-01 5.715306814988e-01 5.719539887591e-01 5.724431213384e-01 5.729187254412e-01 5.733174459751e-01 5.736164204393e-01 5.738387434394e-01 5.740439913504e-01 5.743067820912e-01 5.746867399505e-01 5.751836701642e-01 5.757121556255e-01 5.761431175134e-01 5.763957374193e-01 5.765080789071e-01 5.766145249689e-01 5.768548349664e-01 5.772851071902e-01 5.778312776488e-01 5.783327948475e-01 5.786499347708e-01 5.787703667594e-01 5.788184061585e-01 5.789608436415e-01 5.792923968663e-01 5.797739927100e-01 5.802669119253e-01 5.806218627440e-01 5.807865304961e-01 5.808426237044e-01 5.809361322804e-01 5.811647891615e-01 5.815197561806e-01 5.819144999021e-01 5.822528205187e-01 5.824862273181e-01 5.826373630202e-01 5.827727638461e-01 5.829501325469e-01 5.831863210611e-01 5.834713376276e-01 5.837861997089e-01 5.841028962611e-01 5.843885191688e-01 5.846249892228e-01 5.848201807218e-01 5.850007470931e-01 5.852084959356e-01 5.854859245471e-01 5.858463531745e-01 5.862522161239e-01 5.866339000129e-01 5.869319560576e-01 5.871347511363e-01 5.872948774608e-01 5.875067077805e-01 5.878480743367e-01 5.883148334539e-01 5.888073874465e-01 5.891978079463e-01 5.894177151188e-01 5.895105344241e-01 5.896088145239e-01 5.898451301996e-01 5.902561647085e-01 5.907439163664e-01 5.911404812526e-01 5.913368279911e-01 5.913581988036e-01 5.913459252648e-01 5.914575695763e-01 5.917550670836e-01 5.921565649420e-01 5.925041371085e-01 5.926844809940e-01 5.927137679907e-01 5.927072345350e-01 5.927890385990e-01 5.930106923030e-01 5.933240580200e-01 5.936273446366e-01 5.938468554894e-01 5.939797217938e-01 5.940746599224e-01 5.941835525842e-01 5.943395885700e-01 5.945480363357e-01 5.947878543989e-01 5.950200510828e-01 5.952110758051e-01 5.953406247030e-01 5.954148254051e-01 5.954744445502e-01 5.955757406402e-01 5.957373928198e-01 5.959255370752e-01 5.960858346698e-01 5.961844204758e-01 5.962349992993e-01 5.962881859099e-01 5.963901971135e-01 5.965379676238e-01 5.966888542878e-01 5.968109699978e-01 5.969096946285e-01 5.970112774538e-01 5.971284775363e-01 5.972520696557e-01 5.973526839152e-01 5.974200607099e-01 5.974756981367e-01 5.975492507827e-01 5.976382514571e-01 5.977109946571e-01 5.977420465462e-01 5.977362902201e-01 5.977253183294e-01 5.977409325334e-01 5.977834088347e-01 5.978209930621e-01 5.978269146466e-01 5.978113088889e-01 5.978027595760e-01 5.978184173680e-01 5.978499367336e-01 5.978745007530e-01 5.978741742686e-01 5.978562508792e-01 5.978446429306e-01 5.978453347101e-01 5.978444238390e-01 5.978246414136e-01 5.977814014792e-01 5.977236852475e-01 5.976669906015e-01 5.976183514033e-01 5.975661500565e-01 5.974961180633e-01 5.974084531721e-01 5.973138513166e-01 5.972224709106e-01 5.971346731904e-01 5.970448793178e-01 5.969424888810e-01 5.968277141973e-01 5.967121603219e-01 5.966036839159e-01 5.964951866495e-01 5.963769262017e-01 5.962429000675e-01 5.960973747816e-01 5.959516678786e-01 5.958098783360e-01 5.956626902735e-01 5.954962826668e-01 5.953113566438e-01 5.951194770469e-01 5.949295556704e-01 5.947397719668e-01 5.945421074164e-01 5.943288074554e-01 5.941065645923e-01 5.938851382967e-01 5.936676850712e-01 5.934441440090e-01 5.932087661515e-01 5.929630791301e-01 5.927139315245e-01 5.924614817704e-01 5.922031286621e-01 5.919320930910e-01 5.916479902685e-01 5.913582499600e-01 5.910668167161e-01 5.907690314693e-01 5.904615770255e-01 5.901455492218e-01 5.898231793194e-01 5.894961888851e-01 5.891646727657e-01 5.888243228984e-01 5.884742185277e-01 5.881183563879e-01 5.877570525060e-01 5.873856574221e-01 5.870050415072e-01 5.866161776647e-01 5.862207172833e-01 5.858193906082e-01 5.854132344888e-01 5.849975153453e-01 5.845712487373e-01 5.841394760813e-01 5.837018495064e-01 5.832552971636e-01 5.828019615891e-01 5.823404646359e-01 5.818704860664e-01 5.813926805120e-01 5.809076621791e-01 5.804129865518e-01 5.799101492194e-01 5.794022647174e-01 5.788855914051e-01 5.783587520792e-01 5.778253563044e-01 5.772829017927e-01 5.767318102957e-01 5.761751119296e-01 5.756093572648e-01 5.750318477782e-01 5.744469219426e-01 5.738551470128e-01 5.732539476884e-01 5.726454757548e-01 5.720285158665e-01 5.714005808434e-01 5.707651906094e-01 5.701238506919e-01 5.694729863874e-01 5.688122598930e-01 5.681441107974e-01 5.674660708466e-01 5.667790628196e-01 5.660850729952e-01 5.653817817454e-01 5.646671830878e-01 5.639457290948e-01 5.632158443046e-01 5.624757205148e-01 5.617278946111e-01 5.609708102976e-01 5.602037010515e-01 5.594280792977e-01 5.586441024567e-01 5.578504149467e-01 5.570477091960e-01 5.562362533889e-01 5.554151158204e-01 5.545840342074e-01 5.537447918841e-01 5.528952661281e-01 5.520361802947e-01 5.511695305303e-01 5.502939516604e-01 5.494076831916e-01 5.485127053920e-01 5.476078374051e-01 5.466933957443e-01 5.457700560255e-01 5.448383245924e-01 5.438959897273e-01 5.429444394655e-01 5.419836182399e-01 5.410116772369e-01 5.400316549710e-01 5.390426378005e-01 5.380434007031e-01 5.370340700490e-01 5.360162604021e-01 5.349878212208e-01 5.339497036872e-01 5.329025551251e-01 5.318453784025e-01 5.307784281746e-01 5.297025333032e-01 5.286169370566e-01 5.275199264038e-01 5.264144012253e-01 5.252984783903e-01 5.241723950059e-01 5.230380582538e-01 5.218926887830e-01 5.207368837045e-01 5.195724016260e-01 5.183976968271e-01 5.172124405968e-01 5.160185859940e-01 5.148142027312e-01 5.135991997046e-01 5.123751246640e-01 5.111409388181e-01 5.098952859000e-01 5.086413318769e-01 5.073780221991e-01 5.061034804054e-01 5.048205271099e-01 5.035259105010e-01 5.022202954172e-01 5.009049921032e-01 4.995812157376e-01 4.982470731565e-01 4.969041162748e-01 4.955506008413e-01 4.941863271722e-01 4.928122549201e-01 4.914273676646e-01 4.900317717013e-01 4.886280427220e-01 4.872150414973e-01 4.857916399267e-01 4.843588157238e-01 4.829149536040e-01 4.814597954903e-01 4.799957681359e-01 4.785221669776e-01 4.770384244697e-01 4.755467446175e-01 4.740439304577e-01 4.725307121371e-01 4.710081069654e-01 4.694749303484e-01 4.679316526338e-01 4.663802605631e-01 4.648188620965e-01 4.632469169591e-01 4.616655957389e-01 4.600738184120e-01 4.584725922195e-01 4.568627638816e-01 4.552419417597e-01 4.536120075347e-01 4.519723633563e-01 4.503224097373e-01 4.486627030341e-01 4.469944640705e-01 4.453155366075e-01 4.436273575042e-01 4.419299840742e-01 4.402211775027e-01 4.385031545966e-01 4.367766077154e-01 4.350399229346e-01 4.332946404758e-01 4.315396711956e-01 4.297733631953e-01 4.279985058654e-01 4.262146974412e-01 4.244204651589e-01 4.226186816007e-01 4.208070284758e-01 4.189850507932e-01 4.171548446921e-01 4.153143205459e-01 4.134648224603e-01 4.116073091975e-01 4.097403078457e-01 4.078636604137e-01 4.059787231838e-01 4.040841916074e-01 4.021802729748e-01 4.002690122093e-01 3.983475720245e-01 3.964176520846e-01 3.944799045006e-01 3.925319248310e-01 3.905756819818e-01 3.886106527123e-01 3.866359117978e-01 3.846542342150e-01 3.826642119638e-01 3.806653923826e-01 3.786580494288e-01 3.766418292086e-01 3.746167138070e-01 3.725845503414e-01 3.705438290136e-01 3.684955155323e-01 3.664400308602e-01 3.643746413197e-01 3.623011900652e-01 3.602198738516e-01 3.581301483411e-01 3.560333188232e-01 3.539293621675e-01 3.518170133229e-01 3.496967389204e-01 3.475689350753e-01 3.454327079440e-01 3.432897689102e-01 3.411393749243e-01 3.389822554619e-01 3.368177015495e-01 3.346459357478e-01 3.324659130632e-01 3.302790888996e-01 3.280850542846e-01 3.258844029166e-01 3.236774036820e-01 3.214626150237e-01 3.192406701198e-01 3.170134228905e-01 3.147779758045e-01 3.125369288305e-01 3.102898880184e-01 3.080360437105e-01 3.057764695674e-01 3.035107690313e-01 3.012379225437e-01 2.989602451394e-01 2.966768196665e-01 2.943868615800e-01 2.920919015097e-01 2.897903994535e-01 2.874835944566e-01 2.851714050476e-01 2.828531263469e-01 2.805308526409e-01 2.782037145592e-01 2.758708227735e-01 2.735331948798e-01 2.711899443887e-01 2.688426252624e-01 2.664918468819e-01 2.641358485925e-01 2.617755752963e-01 2.594112615948e-01 2.570412424832e-01 2.546671247565e-01 2.522898679972e-01 2.499082405109e-01 2.475236649213e-01 2.451350591850e-01 2.427414214660e-01 2.403453153030e-01 2.379453654986e-01 2.355425462837e-01 2.331381495050e-01 2.307291755352e-01 2.283178298621e-01 2.259042849803e-01 2.234869635048e-01 2.210686311230e-01 2.186482130092e-01 2.162245911566e-01 2.138003084032e-01 2.113727050874e-01 2.089437792001e-01 2.065145716579e-01 2.040829370120e-01 2.016504596254e-01 1.992178627179e-01 1.967834254570e-01 1.943496535829e-01 1.919145581584e-01 1.894785260283e-01 1.870443912936e-01 1.846089564086e-01 1.821746243634e-01 1.797407717643e-01 1.773070025191e-01 1.748741121065e-01 1.724425655528e-01 1.700126140527e-01 1.675853494426e-01 1.651587444807e-01 1.627344109110e-01 1.603129519089e-01 1.578939895279e-01 1.554786697086e-01 1.530670414684e-01 1.506576162574e-01 1.482528721636e-01 1.458516176831e-01 1.434550831941e-01 1.410646590621e-01 1.386780453043e-01 1.362983188505e-01 1.339242448322e-01 1.315557636634e-01 1.291965221014e-01 1.268440941397e-01 1.245005658801e-01 1.221657332965e-01 1.198392107404e-01 1.175242819744e-01 1.152196771024e-01 1.129255583605e-01 1.106456511233e-01 1.083766027932e-01 1.061213258987e-01 1.038817235667e-01 1.016562921632e-01 9.944930749614e-02 9.725893340272e-02 9.508721831234e-02 9.293714634556e-02 9.080748393701e-02 8.870189933042e-02 8.662183047335e-02 8.456709957033e-02 8.254232119994e-02 8.054675477498e-02 7.858409799106e-02 7.665762138047e-02 7.476790780456e-02 7.291826070607e-02 7.111191196676e-02 6.935178764826e-02 6.764182473906e-02 6.598447963841e-02 6.438445467888e-02 6.284585827392e-02 6.137185986010e-02 5.996850244281e-02 5.863938599048e-02 5.738862649909e-02 5.622249506339e-02 5.514400859660e-02 5.416011425424e-02 5.327359965249e-02 5.248912913872e-02 5.181136167401e-02 5.124286938635e-02 5.078840518153e-02 5.044825919562e-02 5.022540150712e-02 5.012065793561e-02 5.013319563868e-02 5.026316972147e-02 5.050826658243e-02 5.086496316578e-02 5.133228190232e-02 5.190411332425e-02 5.257782921950e-02 5.334769510709e-02 5.420893521557e-02 5.515703614739e-02 5.618566305763e-02 5.729034780395e-02 5.846641926340e-02 5.970762278344e-02 6.100986364520e-02 6.236850647942e-02 6.377875273827e-02 6.523719525786e-02 6.673734659034e-02 6.827890939933e-02 6.985583367060e-02 7.146600006897e-02 7.310616985315e-02 7.477305046915e-02 7.646524944747e-02 7.817940169587e-02 7.991328393215e-02 8.166567573802e-02 8.343381857751e-02 8.521645996189e-02 8.701170190232e-02 8.881833192135e-02 9.063410228335e-02 9.245885313429e-02 9.429021688463e-02 9.612768632081e-02 9.796980405874e-02 9.981568924946e-02 1.016653304252e-01 1.035160257457e-01 1.053688640729e-01 1.072219870908e-01 1.090745496890e-01 1.109263703894e-01 1.127771278247e-01 1.146260902503e-01 1.164716247908e-01 1.183149419734e-01 1.201543434409e-01 1.219893524854e-01 1.238199693480e-01 1.256449409674e-01 1.274655251381e-01 1.292795452087e-01 1.310871807850e-01 1.328890084571e-01 1.346829545532e-01 1.364706839360e-01 1.382509633083e-01 1.400228540460e-01 1.417879616672e-01 1.435436286246e-01 1.452911074514e-01 1.470301242663e-01 1.487596181160e-01 1.504803789702e-01 1.521913405186e-01 1.538927488863e-01 1.555846964927e-01 1.572654316274e-01 1.589374022627e-01 1.605982236699e-01 1.622486455846e-01 1.638882707817e-01 1.655170234254e-01 1.671354558557e-01 1.687420256326e-01 1.703375678990e-01 1.719220695142e-01 1.734944873598e-01 1.750566293774e-01 1.766057973763e-01 1.781442145223e-01 1.796700425786e-01 1.811837742824e-01 1.826864133995e-01 1.841761656354e-01 1.856542118332e-01 1.871206639762e-01 1.885738110296e-01 1.900154165561e-01 1.914443062694e-01 1.928614782539e-01 1.942659829261e-01 1.956574229950e-01 1.970389222323e-01 1.984056405799e-01 1.997617671995e-01 2.011047968974e-01 2.024355142142e-01 2.037545836439e-01 2.050609666927e-01 2.063561843912e-01 2.076391724598e-01 2.089088058557e-01 2.101690214378e-01 2.114147177754e-01 2.126511022247e-01 2.138748207757e-01 2.150872326172e-01 2.162893765530e-01 2.174787424670e-01 2.186589603005e-01 2.198273336227e-01 2.209843241731e-01 2.221325385931e-01 2.232686867954e-01 2.243965491572e-01 2.255133993598e-01 2.266209348886e-01 2.277201605147e-01 2.288079622837e-01 2.298894047197e-01 2.309595611386e-01 2.320230066417e-01 2.330785623990e-01 2.341245432814e-01 2.351664380047e-01 2.361981729628e-01 2.372248189107e-01 2.382447901221e-01 2.392574656916e-01 2.402670622798e-01 2.412679843967e-01 2.422669334534e-01 2.432595275653e-01 2.442481474881e-01 2.452344242180e-01 2.462143630319e-01 2.471949997139e-01 2.481697871185e-01 2.491448790651e-01 2.501177172173e-01 2.510882122570e-01 2.520614871037e-01 2.530305552961e-01 2.540037213896e-01 2.549751743115e-01 2.559485916124e-01 2.569255804389e-01 2.579013598127e-01 2.588850992549e-01 2.598671833513e-01 2.608557646955e-01 2.618480947787e-01 2.628441324004e-01 2.638491964616e-01 2.648551765107e-01 2.658725985109e-01 2.668941842869e-01 2.679235160202e-01 2.689633483239e-01 2.700075180331e-01 2.710666663763e-01 2.721297888678e-01 2.732069194595e-01 2.742937471419e-01 2.753895044685e-01 2.765017279911e-01 2.776191667890e-01 2.787553297172e-01 2.799004239745e-01 2.810597837926e-01 2.822354185931e-01 2.834203226129e-01 2.846265077178e-01 2.858407732946e-01 2.870757954642e-01 2.883238453382e-01 2.895875257744e-01 2.908712537113e-01 2.921646815127e-01 2.934827490554e-01 2.948109535572e-01 2.961607163976e-01 2.975261266453e-01 2.989064721558e-01 3.003106203217e-01 3.017236210665e-01 3.031637625132e-01 3.046138453091e-01 3.060857162120e-01 3.075766199726e-01 3.090786047258e-01 3.106080931747e-01 3.121435513265e-01 3.137053738095e-01 3.152793661915e-01 3.168694930773e-01 3.184807917285e-01 3.200992976994e-01 3.217438025905e-01 3.233928401199e-01 3.250639351304e-01 3.267475085423e-01 3.284414283601e-01 3.301567197621e-01 3.318727241711e-01 3.336137012930e-01 3.353547214586e-01 3.371133522273e-01 3.388812244446e-01 3.406519582070e-01 3.424420735911e-01 3.442259383038e-01 3.460287706688e-01 3.478277902677e-01 3.496352335430e-01 3.514490756289e-01 3.532558054053e-01 3.550781712794e-01 3.568862944638e-01 3.587064073901e-01 3.605168201625e-01 3.623262660885e-01 3.641370189304e-01 3.659303800083e-01 3.677330042010e-01 3.695120481618e-01 3.712940208594e-01 3.730596943048e-01 3.748115986905e-01 3.765593720351e-01 3.782783436358e-01 3.799977918375e-01 3.816848347176e-01 3.833634629261e-01 3.850188374004e-01 3.866479769379e-01 3.882665851650e-01 3.898444446288e-01 3.914123904441e-01 3.929407926414e-01 3.944464485024e-01 3.959229585549e-01 3.973583539542e-01 3.987754142463e-01 4.001403557343e-01 4.014839143693e-01 4.027786210769e-01 4.040379417273e-01 4.052609428656e-01 4.064298180368e-01 4.075714763998e-01 4.086506550549e-01 4.096975163915e-01 4.106879082300e-01 4.116290294597e-01 4.125271320766e-01 4.133583813466e-01 4.141536547583e-01 4.148766251425e-01 4.155549003729e-01 4.161709058981e-01 4.167237010051e-01 4.172274909094e-01 4.176531467242e-01 4.180341927286e-01 4.183358353005e-01 4.185815386776e-01 4.187619244229e-01 4.188655682952e-01 4.189172222696e-01 4.188805789029e-01 4.187916562479e-01 4.186196641661e-01 4.183800532705e-01 4.180727277276e-01 4.176793387065e-01 4.172297081674e-01 4.166865744794e-01 4.160838574126e-01 4.153973739882e-01 4.146344218739e-01 4.138050345233e-01 4.128831483229e-01 4.119033188025e-01 4.108306188026e-01 4.096922309891e-01 4.084749580988e-01 4.071742001882e-01 4.058110768334e-01 4.043543911813e-01 4.028384794729e-01 4.012357615924e-01 3.995633454429e-01 3.978203643647e-01 3.959933238239e-01 3.941108000816e-01 3.921401083570e-01 3.901135964642e-01 3.880117536291e-01 3.858417983879e-01 3.836151908383e-01 3.813102000547e-01 3.789603909207e-01 3.765354785696e-01 3.740604391838e-01 3.715300740574e-01 3.689377045394e-01 3.663083120740e-01 3.636136888561e-01 3.608885809159e-01 3.581101717606e-01 3.552958457583e-01 3.524504955265e-01 3.495600205924e-01 3.466576518738e-01 3.437134413853e-01 3.407603820181e-01 3.377846504144e-01 3.347945411096e-01 3.318053872871e-01 3.287982834244e-01 3.258087385117e-01 3.228112105371e-01 3.198342584053e-01 3.168724076364e-01 3.139279933142e-01 3.110227353934e-01 3.081369835382e-01 3.053064500655e-01 3.025116389518e-01 2.997738246164e-01 2.970973403977e-01 2.944777194775e-01 2.919416264176e-01 2.894711760729e-01 2.870941204980e-01 2.848036425348e-01 2.826080569376e-01 2.805224809551e-01 2.785357327885e-01 2.766735860123e-01 2.749242121673e-01 2.733052434636e-01 2.718171351564e-01 2.704590013060e-01 2.692500168859e-01 2.681733566469e-01 2.672533146871e-01 2.664763234909e-01 2.658530893914e-01 2.653859942307e-01 2.650646748730e-01 2.649101408540e-01 2.648972765528e-01 2.650473094576e-01 2.653446386748e-01 2.657915755759e-01 2.663919149387e-01 2.671254672932e-01 2.680120651971e-01 2.690241489409e-01 2.701738368244e-01 2.714480235712e-01 2.728374994788e-01 2.743514644099e-01 2.759594919118e-01 2.776806807099e-01 2.794862622692e-01 2.813815483745e-01 2.833591313054e-01 2.853987288841e-01 2.875155730172e-01 2.896749672769e-01 2.918932007026e-01 2.941484375465e-01 2.964341437504e-01 2.987554604390e-01 3.010798725474e-01 3.034306627318e-01 3.057718116314e-01 3.081154849687e-01 3.104480369651e-01 3.127547428857e-01 3.150494433992e-01 3.172962725488e-01 3.195183665227e-01 3.216870789246e-01 3.238056525204e-01 3.258741683190e-01 3.278673001568e-01 3.298059986817e-01 3.316587346495e-01 3.334395590418e-01 3.351357689892e-01 3.367371786649e-01 3.382555435527e-01 3.396626067459e-01 3.409787367957e-01 3.421813702413e-01 3.432736620801e-01 3.442588032977e-01 3.451156269999e-01 3.458642647615e-01 3.464792717618e-01 3.469745788076e-01 3.473411834280e-01 3.475711834463e-01 3.476801083148e-01 3.476435951068e-01 3.474802869131e-01 3.471772802427e-01 3.467356925404e-01 3.461627941820e-01 3.454433400078e-01 3.445957128075e-01 3.436048331694e-01 3.424799831364e-01 3.412234775751e-01 3.398281301389e-01 3.383103973679e-01 3.366581238002e-01 3.348849164568e-01 3.329898945575e-01 3.309747128308e-01 3.288535951112e-01 3.266174171877e-01 3.242850375955e-01 3.218546916419e-01 3.193353237531e-01 3.167376633378e-01 3.140620100571e-01 3.113272939228e-01 3.085345974252e-01 3.056981999856e-01 3.028299789388e-01 2.999379553991e-01 2.970394570236e-01 2.941430602990e-01 2.912659196365e-01 2.884215173816e-01 2.856243613234e-01 2.828922153726e-01 2.802397389080e-01 2.776848472383e-01 2.752445696378e-01 2.729353542074e-01 2.707756986345e-01 2.687826737844e-01 2.669727914776e-01 2.653649822021e-01 2.639719227598e-01 2.628105677636e-01 2.618947137717e-01 2.612339628655e-01 2.608446748918e-01 2.607270962945e-01 2.608963488905e-01 2.613518625467e-01 2.620961863668e-01 2.631329550605e-01 2.644525314704e-01 2.660584300383e-01 2.679346158616e-01 2.700778959934e-01 2.724755418384e-01 2.751094794139e-01 2.779729938675e-01 2.810390868773e-01 2.842993171432e-01 2.877291246573e-01 2.913077468095e-01 2.950216298357e-01 2.988374337608e-01 3.027481216434e-01 3.067201689099e-01 3.107379283047e-01 3.147819129170e-01 3.188225285142e-01 3.228501913589e-01 3.268344564682e-01 3.307606568720e-01 3.346119282911e-01 3.383601349246e-01 3.419997949665e-01 3.455044404780e-01 3.488602902443e-01 3.520562898614e-01 3.550687815962e-01 3.578963993290e-01 3.605156738997e-01 3.629202687531e-01 3.651032521042e-01 3.670464336639e-01 3.687528001729e-01 3.702076901329e-01 3.714080514782e-01 3.723546088372e-01 3.730351559874e-01 3.734595725641e-01 3.736211415134e-01 3.735245220836e-01 3.731766164588e-01 3.725770308061e-01 3.717406588564e-01 3.706712770374e-01 3.693833811057e-01 3.678902047295e-01 3.662064843719e-01 3.643521871849e-01 3.623433840423e-01 3.602061417341e-01 3.579608822291e-01 3.556360080965e-01 3.532585827411e-01 3.508581887591e-01 3.484685286696e-01 3.461207315891e-01 3.438504060744e-01 3.416936931474e-01 3.396853495204e-01 3.378620861365e-01 3.362608719156e-01 3.349148022291e-01 3.338601937106e-01 3.331270098529e-01 3.327405866680e-01 3.327330511877e-01 3.331163964253e-01 3.339136368542e-01 3.351335970619e-01 3.367800811908e-01 3.388600812367e-01 3.413586515423e-01 3.442746150928e-01 3.475860055419e-01 3.512728697053e-01 3.553159376419e-01 3.596754543698e-01 3.643290561832e-01 3.692349987876e-01 3.743558515270e-01 3.796574389557e-01 3.850895959768e-01 3.906212597534e-01 3.962027583105e-01 4.017959053741e-01 4.073614814131e-01 4.128549674674e-01 4.182432677242e-01 4.234847394445e-01 4.285464190645e-01 4.333940977841e-01 4.379951429905e-01 4.423231574047e-01 4.463469165903e-01 4.500465892573e-01 4.533973763617e-01 4.563800738514e-01 4.589802676475e-01 4.611830740726e-01 4.629795145996e-01 4.643617533762e-01 4.653274341336e-01 4.658767733083e-01 4.660116375817e-01 4.657410998357e-01 4.650749122780e-01 4.640289097518e-01 4.626212263720e-01 4.608753129637e-01 4.588166877383e-01 4.564763291495e-01 4.538880474125e-01 4.510912739494e-01 4.481253405496e-01 4.450387449945e-01 4.418773218194e-01 4.386911400530e-01 4.355360718781e-01 4.324631056787e-01 4.295318159851e-01 4.267962751637e-01 4.243098858159e-01 4.221269288177e-01 4.202944793259e-01 4.188593877856e-01 4.178579505695e-01 4.173250549590e-01 4.172822743386e-01 4.177460497410e-01 4.187242699407e-01 4.202092584065e-01 4.221915560043e-01 4.246465395142e-01 4.275406196199e-01 4.308357007870e-01 4.344829971629e-01 4.384258887558e-01 4.426049863795e-01 4.469561114141e-01 4.514098280529e-01 4.558963735951e-01 4.603457274427e-01 4.646846222106e-01 4.688433490487e-01 4.727537405736e-01 4.763482580562e-01 4.795631990796e-01 4.823422928393e-01 4.846274497103e-01 4.863701261526e-01 4.875263599885e-01 4.880566185117e-01 4.879296709405e-01 4.871184178937e-01 4.856074279980e-01 4.833836805216e-01 4.804471824648e-01 4.768024581750e-01 4.724645691806e-01 4.674607355394e-01 4.618217932423e-01 4.555960449361e-01 4.488374452822e-01 4.416129956086e-01 4.340021186340e-01 4.260914185699e-01 4.179854462549e-01 4.097924521769e-01 4.016359004773e-01 3.936436042136e-01 3.859519483777e-01 3.787020717494e-01 3.720293560655e-01 3.660714219208e-01 3.609490743309e-01 3.567708059438e-01 3.536218664937e-01 3.515587236502e-01 3.506103546356e-01 3.507680771028e-01 3.519911103159e-01 3.542057634790e-01 3.573080368677e-01 3.611736862110e-01 3.656568386713e-01 3.706024452429e-01 3.758482330755e-01 3.812339161979e-01 3.866005568236e-01 3.917997629671e-01 3.966921625631e-01 4.011545037570e-01 4.050772407060e-01 4.083690731228e-01 4.109562627765e-01 4.127836070327e-01 4.138203903215e-01 4.140491636955e-01 4.134805296715e-01 4.121451051727e-01 4.100906677103e-01 4.073955608588e-01 4.041513526491e-01 4.004767305747e-01 3.965053836457e-01 3.923898455360e-01 3.882974490818e-01 3.844027734974e-01 3.808864515099e-01 3.779241262447e-01 3.756827324090e-01 3.743077377703e-01 3.739173681784e-01 3.745970937332e-01 3.763881802180e-01 3.792922857432e-01 3.832657134663e-01 3.882264226897e-01 3.940566151207e-01 4.006142014001e-01 4.077349646234e-01 4.152470758341e-01 4.229757710185e-01 4.307465694536e-01 4.383999407270e-01 4.457856271920e-01 4.527734767763e-01 4.592514322821e-01 4.651273807818e-01 4.703339192367e-01 4.748203783611e-01 4.785631762644e-01 4.815529437269e-01 4.838029496377e-01 4.853404629968e-01 4.862083716241e-01 4.864612069701e-01 4.861612081554e-01 4.853792050538e-01 4.841849327108e-01 4.826542557812e-01 4.808555009586e-01 4.788539470307e-01 4.767124082074e-01 4.744817395307e-01 4.722105380045e-01 4.699370042659e-01 4.676968925797e-01 4.655198555219e-01 4.634341902315e-01 4.614713717853e-01 4.596587336118e-01 4.580329559088e-01 4.566288554369e-01 4.554901659408e-01 4.546587532558e-01 4.541785401750e-01 4.540926289300e-01 4.544328946303e-01 4.552276846826e-01 4.564843431086e-01 4.581994334728e-01 4.603453453472e-01 4.628761993952e-01 4.657289455776e-01 4.688188080373e-01 4.720518686948e-01 4.753210088074e-01 4.785213278435e-01 4.815446527769e-01 4.842954088850e-01 4.866907717663e-01 4.886655415613e-01 4.901792425490e-01 4.912096783812e-01 4.917679097012e-01 4.918796764749e-01 4.915999866894e-01 4.909981594471e-01 4.901565762896e-01 4.891687607945e-01 4.881233684922e-01 4.871118461838e-01 4.862073691258e-01 4.854746660391e-01 4.849568877833e-01 4.846759127544e-01 4.846390930726e-01 4.848296550037e-01 4.852231780740e-01 4.857794872021e-01 4.864590282634e-01 4.872209606600e-01 4.874834554801e-01 4.871853068936e-01 4.867028390502e-01 4.864958241004e-01 4.869207583760e-01 4.880766028394e-01 4.897664718901e-01 4.915936838455e-01 4.931303702319e-01 4.940965145128e-01 4.944972876058e-01 4.946258069185e-01 4.949553921690e-01 4.959696213443e-01 4.979682269620e-01 5.009488244221e-01 5.046169943961e-01 5.085199757735e-01 5.122255999988e-01 5.154921988950e-01 5.183619687705e-01 5.211201243928e-01 5.241591460032e-01 5.278061463369e-01 5.321560152684e-01 5.370122676207e-01 5.419495479201e-01 5.464697892958e-01 5.501745994539e-01 5.529201855144e-01 5.548589063657e-01 5.563706475473e-01 5.579137040991e-01 5.598523946067e-01 5.623045638025e-01 5.651081565193e-01 5.679060610733e-01 5.702971396233e-01 5.720136236999e-01 5.730401207294e-01 5.736398072754e-01 5.742549966165e-01 5.753554175208e-01 5.772622628276e-01 5.800209265831e-01 5.834040264231e-01 5.870117720247e-01 5.904264784990e-01 5.933718356358e-01 5.958092202476e-01 5.979115386762e-01 5.999688210413e-01 6.022525797237e-01 6.048907097890e-01 6.078234688883e-01 6.108721386088e-01 6.138697079467e-01 6.167894349803e-01 6.198330370949e-01 6.233890854511e-01 6.278439200098e-01 6.333533171077e-01 6.396344931787e-01 6.458731649963e-01 6.508812016280e-01 6.535367761363e-01 6.271106116075e-01 5.757735948706e-01 5.609231735659e-01 5.458744020915e-01 5.405137385043e-01 5.491787009150e-01 5.692503451950e-01 5.928632545309e-01 6.109486493343e-01 6.168294489053e-01 6.081514871786e-01 5.876361617618e-01 5.628512567689e-01 5.442983546839e-01 5.410752060502e-01 5.553857724838e-01 5.808657092023e-01 6.065189998655e-01 6.222569174480e-01 6.224467801090e-01 6.072911789711e-01 5.828616523578e-01 5.594328657990e-01 5.474524443436e-01 5.516293302739e-01 5.676839296298e-01 5.853478146517e-01 5.945062371039e-01 5.898302071913e-01 5.726181835843e-01 5.505627753595e-01 5.348761656822e-01 5.343872017552e-01 5.493361024637e-01 5.708957096102e-01 5.870188634438e-01 5.886711344509e-01 5.733580547235e-01 5.461685460780e-01 5.188398903787e-01 5.054056642005e-01 5.139119314133e-01 5.402704590039e-01 5.716538623435e-01 5.951809568206e-01 6.036137370073e-01 5.971517734463e-01 5.826959293124e-01 5.708955619083e-01 5.707974662379e-01 5.842784308593e-01 6.051889481441e-01 6.239549911187e-01 6.333270784880e-01 6.315953620700e-01 6.229987196318e-01 6.155905218738e-01 6.168388946903e-01 6.289610774812e-01 6.474164757329e-01 6.640342483504e-01 6.717406326029e-01 6.678915111615e-01 6.552281090255e-01 6.404946464940e-01 6.310328365644e-01 6.303917397277e-01 6.360684692497e-01 6.412509352999e-01 6.392207567025e-01 6.272237676828e-01 6.081793222518e-01 5.898386272658e-01 5.809174909687e-01 5.854815735351e-01 5.994947531432e-01 6.131139050148e-01 6.163109801986e-01 6.035727217313e-01 5.763339748210e-01 5.432426071189e-01 5.178951157432e-01 5.122884851166e-01 5.284366452889e-01 5.566575260397e-01 5.828377479193e-01 5.962651694469e-01 5.931042948188e-01 5.768314828464e-01 5.565720535389e-01 5.433164097372e-01 5.441830804609e-01 5.582287663317e-01 5.780339843421e-01 5.952858456983e-01 6.054617455458e-01 6.091976666555e-01 6.109163349510e-01 6.154766941704e-01 6.245699504391e-01 6.353072954450e-01 6.430474325362e-01 6.594375855750e-01
 5.535891502527e-01 5.541017536619e-01 5.546936622338e-01 5.552160048992e-01 5.555483261911e-01 5.557190673705e-01 5.558731173560e-01 5.561419147348e-01 5.565610978469e-01 5.570809438529e-01 5.576026842906e-01 5.580109339877e-01 5.582413322269e-01 5.583520411075e-01 5.585017043451e-01 5.588132981673e-01 5.592723620005e-01 5.597566793074e-01 5.601546876767e-01 5.604317181032e-01 5.606278697729e-01 5.608227755173e-01 5.610927143349e-01 5.614646825120e-01 5.618972930416e-01 5.623250947075e-01 5.627137606120e-01 5.630657361086e-01 5.633890580972e-01 5.636895810331e-01 5.639985418450e-01 5.643675508476e-01 5.648187918272e-01 5.653164843619e-01 5.657932265067e-01 5.661959925072e-01 5.665106386783e-01 5.667681689321e-01 5.670402994548e-01 5.674048864691e-01 5.678858188730e-01 5.684172371738e-01 5.688848058189e-01 5.692069297374e-01 5.693917682477e-01 5.695346977251e-01 5.697604330088e-01 5.701456334648e-01 5.706563272452e-01 5.711645382126e-01 5.715443796446e-01 5.717660979143e-01 5.719106740533e-01 5.720964066121e-01 5.724008905908e-01 5.728289665201e-01 5.733249099463e-01 5.738070238838e-01 5.742087053972e-01 5.745062273934e-01 5.747270087996e-01 5.749341201416e-01 5.752043388448e-01 5.755945707364e-01 5.760997419434e-01 5.766303298951e-01 5.770587452421e-01 5.773106965031e-01 5.774276326850e-01 5.775429404498e-01 5.777936048593e-01 5.782325968600e-01 5.787866169833e-01 5.792934459824e-01 5.796140214408e-01 5.797374861270e-01 5.797906515937e-01 5.799409445502e-01 5.802832341089e-01 5.807772365291e-01 5.812783398014e-01 5.816356173741e-01 5.817992418740e-01 5.818579694473e-01 5.819610034785e-01 5.822034539191e-01 5.825706827642e-01 5.829731756034e-01 5.833132162856e-01 5.835477319621e-01 5.837044788333e-01 5.838517628364e-01 5.840439793626e-01 5.842916620465e-01 5.845839429947e-01 5.849019620800e-01 5.852221709646e-01 5.855149047318e-01 5.857658508732e-01 5.859772731525e-01 5.861703354755e-01 5.863848783589e-01 5.866655139232e-01 5.870319524051e-01 5.874502916555e-01 5.878503626434e-01 5.881665076130e-01 5.883814105542e-01 5.885472338679e-01 5.887635645015e-01 5.891154353930e-01 5.895995468407e-01 5.901125992487e-01 5.905203072687e-01 5.907508916702e-01 5.908503689229e-01 5.909556312599e-01 5.912056299648e-01 5.916369794319e-01 5.921452868796e-01 5.925574755350e-01 5.927639051469e-01 5.927926461230e-01 5.927903468754e-01 5.929181583436e-01 5.932352842131e-01 5.936558225197e-01 5.940166407538e-01 5.942083414104e-01 5.942481146231e-01 5.942548331742e-01 5.943530636897e-01 5.945924338964e-01 5.949223974691e-01 5.952410135987e-01 5.954747068815e-01 5.956235831760e-01 5.957335222952e-01 5.958584880555e-01 5.960306493656e-01 5.962576644853e-01 5.965169103046e-01 5.967673727676e-01 5.969760551536e-01 5.971217462134e-01 5.972118162212e-01 5.972909639733e-01 5.974142870510e-01 5.975979750862e-01 5.978054921170e-01 5.979832876514e-01 5.980992769537e-01 5.981695409032e-01 5.982462946494e-01 5.983721998245e-01 5.985410355501e-01 5.987094009899e-01 5.988502159236e-01 5.989709405404e-01 5.990965007213e-01 5.992379332979e-01 5.993818688045e-01 5.995008558528e-01 5.995868981558e-01 5.996651557180e-01 5.997645646149e-01 5.998770799513e-01 5.999707208570e-01 6.000203130820e-01 6.000354373434e-01 6.000487121025e-01 6.000910746951e-01 6.001591521500e-01 6.002182997477e-01 6.002455664481e-01 6.002540075760e-01 6.002720989988e-01 6.003156933061e-01 6.003733595323e-01 6.004220976038e-01 6.004447380617e-01 6.004526036835e-01 6.004686654739e-01 6.004971685847e-01 6.005224648269e-01 6.005273243032e-01 6.005080324743e-01 6.004767944251e-01 6.004484882499e-01 6.004279816722e-01 6.004022240357e-01 6.003578679503e-01 6.002963900441e-01 6.002307910095e-01 6.001683760191e-01 6.001104282011e-01 6.000487925846e-01 5.999739834205e-01 5.998879806521e-01 5.998031333646e-01 5.997252927038e-01 5.996468815248e-01 5.995570185012e-01 5.994518809333e-01 5.993366748939e-01 5.992222285640e-01 5.991119733745e-01 5.989942556996e-01 5.988573269417e-01 5.987028367668e-01 5.985430790481e-01 5.983852390626e-01 5.982277251951e-01 5.980607632130e-01 5.978793075208e-01 5.976896540404e-01 5.975015876934e-01 5.973173796427e-01 5.971261497449e-01 5.969228411422e-01 5.967111076150e-01 5.964951480615e-01 5.962772559171e-01 5.960518646682e-01 5.958146140365e-01 5.955639874738e-01 5.953094800191e-01 5.950530917295e-01 5.947897107243e-01 5.945169151634e-01 5.942364875119e-01 5.939491832863e-01 5.936583466597e-01 5.933621774557e-01 5.930575356092e-01 5.927437526330e-01 5.924244315805e-01 5.920994141593e-01 5.917643308049e-01 5.914201595476e-01 5.910689557548e-01 5.907103533918e-01 5.903471046541e-01 5.899782031249e-01 5.895998820581e-01 5.892115340070e-01 5.888184351848e-01 5.884187710815e-01 5.880108553891e-01 5.875959884023e-01 5.871734413211e-01 5.867421444272e-01 5.863036770396e-01 5.858577663706e-01 5.854024536060e-01 5.849396953625e-01 5.844717911449e-01 5.839946671129e-01 5.835085802649e-01 5.830152933469e-01 5.825129969307e-01 5.820029881936e-01 5.814873079373e-01 5.809618982243e-01 5.804256976974e-01 5.798820348399e-01 5.793318780377e-01 5.787725971440e-01 5.782057933411e-01 5.776303990806e-01 5.770447077641e-01 5.764515695640e-01 5.758529641764e-01 5.752444316314e-01 5.746264479438e-01 5.740011736180e-01 5.733655641116e-01 5.727218819181e-01 5.720716892145e-01 5.714110777068e-01 5.707405464264e-01 5.700628253716e-01 5.693762477718e-01 5.686806168486e-01 5.679766068391e-01 5.672640476767e-01 5.665407525977e-01 5.658098430336e-01 5.650704724539e-01 5.643214471835e-01 5.635635272386e-01 5.627972109503e-01 5.620209108681e-01 5.612350425362e-01 5.604411542575e-01 5.596371877926e-01 5.588236215740e-01 5.580028724740e-01 5.571725934430e-01 5.563324240788e-01 5.554834899447e-01 5.546245207256e-01 5.537561991229e-01 5.528794871684e-01 5.519940797278e-01 5.510979672758e-01 5.501935323595e-01 5.492788416978e-01 5.483537771338e-01 5.474205961908e-01 5.464785522009e-01 5.455260608964e-01 5.445640665719e-01 5.435932161652e-01 5.426119524598e-01 5.416211068164e-01 5.406216224805e-01 5.396116767025e-01 5.385920299717e-01 5.375641533092e-01 5.365255936029e-01 5.354763519339e-01 5.344188137803e-01 5.333501592909e-01 5.322722444277e-01 5.311858425008e-01 5.300884258756e-01 5.289805537076e-01 5.278637488167e-01 5.267371905919e-01 5.256001060661e-01 5.244544210160e-01 5.232982469572e-01 5.221310805158e-01 5.209554487648e-01 5.197693036382e-01 5.185718914627e-01 5.173661996660e-01 5.161511460188e-01 5.149255164646e-01 5.136899644586e-01 5.124439713065e-01 5.111861985092e-01 5.099198790990e-01 5.086443163297e-01 5.073581235658e-01 5.060636373328e-01 5.047586950887e-01 5.034423361417e-01 5.021165909794e-01 5.007796589399e-01 4.994322529712e-01 4.980769590908e-01 4.967122215259e-01 4.953369620425e-01 4.939523797660e-01 4.925564638385e-01 4.911487538766e-01 4.897331904816e-01 4.883074540819e-01 4.868718905626e-01 4.854277850532e-01 4.839727039437e-01 4.825071544661e-01 4.810321867004e-01 4.795466450205e-01 4.780504369267e-01 4.765471183156e-01 4.750330138310e-01 4.735079978757e-01 4.719744140313e-01 4.704290386351e-01 4.688752559329e-01 4.673124045352e-01 4.657382808066e-01 4.641548903273e-01 4.625620157040e-01 4.609586633624e-01 4.593452867967e-01 4.577232679569e-01 4.560905687113e-01 4.544487767784e-01 4.527969619004e-01 4.511336912115e-01 4.494618028665e-01 4.477806071499e-01 4.460890691588e-01 4.443895453105e-01 4.426793190236e-01 4.409579437598e-01 4.392280479386e-01 4.374887323334e-01 4.357392281875e-01 4.339817378765e-01 4.322138388035e-01 4.304361977791e-01 4.286495866472e-01 4.268526456577e-01 4.250467530358e-01 4.232322694317e-01 4.214084615639e-01 4.195744586228e-01 4.177322974542e-01 4.158800772981e-01 4.140184604594e-01 4.121490738987e-01 4.102694056935e-01 4.083812831300e-01 4.064845564557e-01 4.045776086619e-01 4.026624053610e-01 4.007376567030e-01 3.988033954107e-01 3.968620135740e-01 3.949116891762e-01 3.929522563187e-01 3.909844583994e-01 3.890072592557e-01 3.870209716136e-01 3.850272619713e-01 3.830251350624e-01 3.810146105429e-01 3.789966805741e-01 3.769683013225e-01 3.749323374072e-01 3.728876624311e-01 3.708342591226e-01 3.687737031047e-01 3.667057441794e-01 3.646284043693e-01 3.625434731686e-01 3.604504283234e-01 3.583485358756e-01 3.562399130554e-01 3.541235456285e-01 3.519993163303e-01 3.498683168740e-01 3.477293721647e-01 3.455812555152e-01 3.434269325932e-01 3.412641157336e-01 3.390946582868e-01 3.369186145242e-01 3.347337138254e-01 3.325427987364e-01 3.303446697400e-01 3.281383133004e-01 3.259262675318e-01 3.237076713250e-01 3.214814709650e-01 3.192497521328e-01 3.170109113769e-01 3.147647577245e-01 3.125133636321e-01 3.102555045000e-01 3.079911042675e-01 3.057205168488e-01 3.034437425700e-01 3.011602190252e-01 2.988717434858e-01 2.965763827809e-01 2.942763838136e-01 2.919708420206e-01 2.896596758954e-01 2.873425505001e-01 2.850198642662e-01 2.826924726261e-01 2.803605891176e-01 2.780232287894e-01 2.756817007308e-01 2.733342009374e-01 2.709814276374e-01 2.686237247733e-01 2.662623052914e-01 2.638960144886e-01 2.615260446636e-01 2.591514440585e-01 2.567711959568e-01 2.543880670017e-01 2.520002911229e-01 2.496091881486e-01 2.472156213963e-01 2.448167236891e-01 2.424147527315e-01 2.400100986569e-01 2.376006178117e-01 2.351901875334e-01 2.327762524019e-01 2.303585348106e-01 2.279398045389e-01 2.255166751653e-01 2.230914610254e-01 2.206651555188e-01 2.182355205327e-01 2.158043691694e-01 2.133723918276e-01 2.109376683450e-01 2.085024895375e-01 2.060651124564e-01 2.036263352223e-01 2.011882571484e-01 1.987478466343e-01 1.963074280021e-01 1.938663150414e-01 1.914246290710e-01 1.889830486951e-01 1.865414765345e-01 1.841002714586e-01 1.816605627722e-01 1.792205199915e-01 1.767810127509e-01 1.743436860593e-01 1.719070245964e-01 1.694733144434e-01 1.670414976744e-01 1.646103376480e-01 1.621828173864e-01 1.597563445303e-01 1.573335658950e-01 1.549150632140e-01 1.524989973780e-01 1.500875614993e-01 1.476793126985e-01 1.452753621140e-01 1.428784806085e-01 1.404859894340e-01 1.380995087035e-01 1.357201441646e-01 1.333460768837e-01 1.309805868956e-01 1.286223586076e-01 1.262725104282e-01 1.239317907709e-01 1.216000693570e-01 1.192776751109e-01 1.169663593002e-01 1.146661254610e-01 1.123789939753e-01 1.101035417441e-01 1.078416379197e-01 1.055955809235e-01 1.033645935702e-01 1.011508253306e-01 9.895450641480e-02 9.677750204020e-02 9.462136384777e-02 9.248617802465e-02 9.037440775591e-02 8.828847151868e-02 8.622805533410e-02 8.419598640178e-02 8.219473647591e-02 8.022496839543e-02 7.829179734479e-02 7.639446874710e-02 7.453711961203e-02 7.272370221997e-02 7.095509376369e-02 6.923670767178e-02 6.757039335386e-02 6.596041277312e-02 6.441140442595e-02 6.292551807802e-02 6.150937605216e-02 6.016563509779e-02 5.889991148634e-02 5.771656787490e-02 5.661927935424e-02 5.561439815105e-02 5.470573872137e-02 5.389676305253e-02 5.319292249251e-02 5.259698879851e-02 5.211220315440e-02 5.174130808040e-02 5.148495852811e-02 5.134485364110e-02 5.132146046923e-02 5.141343964617e-02 5.162021538266e-02 5.193833828006e-02 5.236645332870e-02 5.289995902955e-02 5.353529637908e-02 5.426878620160e-02 5.509395198080e-02 5.600761438256e-02 5.700398051847e-02 5.807765433294e-02 5.922455025119e-02 6.043815942714e-02 6.171453018023e-02 6.304832635851e-02 6.443611398459e-02 6.587311762211e-02 6.735427329297e-02 6.887836906487e-02 7.043944600798e-02 7.203587518914e-02 7.366314800416e-02 7.531972236874e-02 7.700234357973e-02 7.870836000160e-02 8.043594223566e-02 8.218271561331e-02 8.394667809972e-02 8.572586711098e-02 8.751835771878e-02 8.932271830468e-02 9.113795088046e-02 9.296221354035e-02 9.479422990553e-02 9.663359624152e-02 9.847740711826e-02 1.003266638216e-01 1.021790627614e-01 1.040338589311e-01 1.058918619278e-01 1.077495420407e-01 1.096083625165e-01 1.114669635777e-01 1.133238035222e-01 1.151795464021e-01 1.170323396310e-01 1.188827784486e-01 1.207293668074e-01 1.225723230735e-01 1.244110587367e-01 1.262441660065e-01 1.280732935446e-01 1.298961638671e-01 1.317134409578e-01 1.335249470166e-01 1.353284383394e-01 1.371258717315e-01 1.389158612871e-01 1.406974654243e-01 1.424720614825e-01 1.442379190415e-01 1.459954131833e-01 1.477447953763e-01 1.494838951734e-01 1.512148711374e-01 1.529361954983e-01 1.546476015631e-01 1.563494005453e-01 1.580405996690e-01 1.597228336914e-01 1.613933107415e-01 1.630544624024e-01 1.647040581083e-01 1.663426692328e-01 1.679714281841e-01 1.695874698501e-01 1.711936632871e-01 1.727878827975e-01 1.743696104596e-01 1.759413626398e-01 1.774996133501e-01 1.790476340704e-01 1.805832022105e-01 1.821060980963e-01 1.836179644572e-01 1.851166453807e-01 1.866040902137e-01 1.880787546348e-01 1.895407919456e-01 1.909917658268e-01 1.924293876635e-01 1.938551302105e-01 1.952685184268e-01 1.966686236341e-01 1.980578662916e-01 1.994332532538e-01 2.007976427377e-01 2.021491110163e-01 2.034880721719e-01 2.048153492918e-01 2.061293249900e-01 2.074327292726e-01 2.087234125933e-01 2.100017272209e-01 2.112697314246e-01 2.125241433706e-01 2.137691255867e-01 2.150007645361e-01 2.162213112327e-01 2.174317298709e-01 2.186292768314e-01 2.198178879700e-01 2.209946755285e-01 2.221613298577e-01 2.233180914705e-01 2.244635301636e-01 2.256007347359e-01 2.267262787853e-01 2.278441842867e-01 2.289519195138e-01 2.300504770902e-01 2.311423294845e-01 2.322233387449e-01 2.332987945062e-01 2.343648513385e-01 2.354240926078e-01 2.364772499865e-01 2.375211896989e-01 2.385621618952e-01 2.395939317538e-01 2.406219554849e-01 2.416450577109e-01 2.426608799339e-01 2.436759318665e-01 2.446828422238e-01 2.456897138154e-01 2.466910851570e-01 2.476900658935e-01 2.486890968437e-01 2.496831187258e-01 2.506793440454e-01 2.516717509498e-01 2.526651387327e-01 2.536596174757e-01 2.546522095355e-01 2.556500450451e-01 2.566452566627e-01 2.576453768796e-01 2.586467694916e-01 2.596510127228e-01 2.606621534245e-01 2.616722019046e-01 2.626931319660e-01 2.637154122620e-01 2.647448943811e-01 2.657820534733e-01 2.668234238250e-01 2.678774263271e-01 2.689335646692e-01 2.700033243730e-01 2.710798095553e-01 2.721656364655e-01 2.732647323442e-01 2.743691018968e-01 2.754908794461e-01 2.766188921851e-01 2.777623670217e-01 2.789183787987e-01 2.800850216272e-01 2.812704175020e-01 2.824633670430e-01 2.836772472891e-01 2.849017165969e-01 2.861428581164e-01 2.874018541158e-01 2.886710782607e-01 2.899645389327e-01 2.912666367446e-01 2.925921931776e-01 2.939309681202e-01 2.952863892928e-01 2.966647938573e-01 2.980523084201e-01 2.994669948878e-01 3.008925825690e-01 3.023404580886e-01 3.038063453933e-01 3.052867881133e-01 3.067928623338e-01 3.083072358933e-01 3.098497793867e-01 3.114027879768e-01 3.129767381337e-01 3.145702125568e-01 3.161736786249e-01 3.178054335868e-01 3.194415393918e-01 3.211044754744e-01 3.227780706112e-01 3.244675361339e-01 3.261779041428e-01 3.278929428803e-01 3.296348816006e-01 3.313787662617e-01 3.331442412818e-01 3.349193615621e-01 3.367025995655e-01 3.385068023162e-01 3.403075095291e-01 3.421317783773e-01 3.439527835641e-01 3.457890271831e-01 3.476311301902e-01 3.494731320038e-01 3.513320816744e-01 3.531806351337e-01 3.550459181758e-01 3.569035320043e-01 3.587665433232e-01 3.606314881422e-01 3.624860458117e-01 3.643525362543e-01 3.661986508737e-01 3.680541956275e-01 3.698940621844e-01 3.717285726217e-01 3.735589796930e-01 3.753677227571e-01 3.771803163321e-01 3.789644767088e-01 3.807467781587e-01 3.825062687259e-01 3.842480277698e-01 3.859804600625e-01 3.876782960616e-01 3.893711703125e-01 3.910257928143e-01 3.926667622818e-01 3.942786199176e-01 3.958573766647e-01 3.974191563338e-01 3.989346324618e-01 4.004345078541e-01 4.018863565531e-01 4.033110225496e-01 4.047000226828e-01 4.060419716254e-01 4.073592766675e-01 4.086181209290e-01 4.098506077257e-01 4.110271811365e-01 4.121627655293e-01 4.132549342372e-01 4.142870674681e-01 4.152858828222e-01 4.162145690555e-01 4.171059530095e-01 4.179334406071e-01 4.187059612173e-01 4.194290991311e-01 4.200788499228e-01 4.206873403658e-01 4.212172848224e-01 4.216978796456e-01 4.221106947620e-01 4.224543261004e-01 4.227446936996e-01 4.229504863888e-01 4.231074101049e-01 4.231792842941e-01 4.231905054104e-01 4.231301288747e-01 4.229894549034e-01 4.227913631652e-01 4.225005585059e-01 4.221541467534e-01 4.217196263575e-01 4.212143249751e-01 4.206384294702e-01 4.199729213133e-01 4.192483748550e-01 4.184286095283e-01 4.175464600954e-01 4.165790610329e-01 4.155328950632e-01 4.144184724181e-01 4.132105269530e-01 4.119422579395e-01 4.105815016195e-01 4.091525328045e-01 4.076459672744e-01 4.060558002171e-01 4.044043202978e-01 4.026605636426e-01 4.008593319768e-01 3.989740215115e-01 3.970201966341e-01 3.950004124775e-01 3.928990250479e-01 3.907464162151e-01 3.885097689027e-01 3.862210004353e-01 3.838635575511e-01 3.814415036004e-01 3.789707756553e-01 3.764270756209e-01 3.738452893790e-01 3.711969898962e-01 3.685077456531e-01 3.657713761251e-01 3.629831785287e-01 3.601692933510e-01 3.573002735469e-01 3.544135272379e-01 3.514860318375e-01 3.485350003673e-01 3.455664502121e-01 3.425672750926e-01 3.395706839928e-01 3.365473327234e-01 3.335318547034e-01 3.305104698974e-01 3.274922685235e-01 3.244928043623e-01 3.214951525677e-01 3.185343610746e-01 3.155869218084e-01 3.126808813542e-01 3.098115693893e-01 3.069820387233e-01 3.042130008787e-01 3.014892387626e-01 2.988396660276e-01 2.962521136908e-01 2.937428909608e-01 2.913192995073e-01 2.889760903783e-01 2.867381134489e-01 2.845912622606e-01 2.825594829753e-01 2.806375166218e-01 2.788317065926e-01 2.771579132539e-01 2.756022926702e-01 2.741912970847e-01 2.729094900760e-01 2.717751927610e-01 2.707856176399e-01 2.699383853465e-01 2.692515967369e-01 2.687049565756e-01 2.683226133424e-01 2.680860733218e-01 2.680064173880e-01 2.680829617542e-01 2.683029451879e-01 2.686853313981e-01 2.692028495500e-01 2.698754576280e-01 2.706825684925e-01 2.716263605672e-01 2.727086833627e-01 2.739067027895e-01 2.752381581683e-01 2.766736051806e-01 2.782240557959e-01 2.798767506129e-01 2.816174652730e-01 2.834580169800e-01 2.853658363231e-01 2.873591724028e-01 2.894100772172e-01 2.915208090205e-01 2.936886146723e-01 2.958860769181e-01 2.981346669717e-01 3.003956200881e-01 3.026862775566e-01 3.049854618623e-01 3.072850220243e-01 3.095935013272e-01 3.118757011559e-01 3.141567921501e-01 3.164017706439e-01 3.186217664036e-01 3.208067895188e-01 3.229382907475e-01 3.250335705112e-01 3.270587341890e-01 3.290326539874e-01 3.309337917129e-01 3.327597624904e-01 3.345153271387e-01 3.361748490394e-01 3.377577529079e-01 3.392371564407e-01 3.406230108307e-01 3.419085628407e-01 3.430788674921e-01 3.441512382165e-01 3.450962035696e-01 3.459337098633e-01 3.466458315710e-01 3.472317350974e-01 3.477006901366e-01 3.480278754300e-01 3.482358845029e-01 3.483025525966e-01 3.482373412575e-01 3.480392093650e-01 3.476963824706e-01 3.472245339850e-01 3.466063665649e-01 3.458541229797e-01 3.449635767940e-01 3.439311794699e-01 3.427701780705e-01 3.414653808615e-01 3.400337480273e-01 3.384683918580e-01 3.367735062669e-01 3.349583756004e-01 3.330147876395e-01 3.309613914477e-01 3.287899663955e-01 3.265138807051e-01 3.241379925239e-01 3.216627043785e-01 3.191057810348e-01 3.164642525622e-01 3.137549062201e-01 3.109829072776e-01 3.081578949212e-01 3.052948118037e-01 3.023997075832e-01 2.994890411476e-01 2.965742791547e-01 2.936681746465e-01 2.907879913708e-01 2.879458884589e-01 2.851607493611e-01 2.824466299388e-01 2.798221436134e-01 2.773041032840e-01 2.749098817780e-01 2.726582901326e-01 2.705677212658e-01 2.686543641941e-01 2.669370530709e-01 2.654319412317e-01 2.641538487221e-01 2.631213579427e-01 2.623416830744e-01 2.618333058326e-01 2.616007049985e-01 2.616554755782e-01 2.620033584831e-01 2.626431493804e-01 2.635841876818e-01 2.648150784698e-01 2.663404225830e-01 2.681486044370e-01 2.702312755847e-01 2.725830838533e-01 2.751809062618e-01 2.780206268862e-01 2.810779713832e-01 2.843383784997e-01 2.877844813932e-01 2.913886438002e-01 2.951420576508e-01 2.990111131617e-01 3.029820650060e-01 3.070310981960e-01 3.111318452255e-01 3.152711727715e-01 3.194163126777e-01 3.235554389815e-01 3.276640633348e-01 3.317168652053e-01 3.357048129340e-01 3.395972939493e-01 3.433824533848e-01 3.470420969490e-01 3.505542535407e-01 3.539132588963e-01 3.570914952790e-01 3.600843551084e-01 3.628765949135e-01 3.654512560766e-01 3.678073932923e-01 3.699245590960e-01 3.718025363738e-01 3.734316768797e-01 3.748018124968e-01 3.759178713941e-01 3.767665944593e-01 3.773544879717e-01 3.776800556324e-01 3.777407004696e-01 3.775481836043e-01 3.770996476486e-01 3.764083169830e-01 3.754806311207e-01 3.743281125918e-01 3.729659456203e-01 3.714055861815e-01 3.696691287535e-01 3.677712762038e-01 3.657366633250e-01 3.635880565983e-01 3.613502044374e-01 3.590529623518e-01 3.567246697270e-01 3.543966738999e-01 3.521042874382e-01 3.498791777505e-01 3.477578285072e-01 3.457768114209e-01 3.439713948623e-01 3.423795309469e-01 3.410351432359e-01 3.399712473965e-01 3.392223183024e-01 3.388123490340e-01 3.387728073879e-01 3.391207192731e-01 3.398746147835e-01 3.410495881932e-01 3.426470450031e-01 3.446748065697e-01 3.471231552197e-01 3.499859985060e-01 3.532511293167e-01 3.568905710906e-01 3.608907229187e-01 3.652142492593e-01 3.698335257274e-01 3.747151559491e-01 3.798146438404e-01 3.851024142706e-01 3.905300956412e-01 3.960589385562e-01 4.016495732763e-01 4.072554513644e-01 4.128419072725e-01 4.183623379409e-01 4.237826993315e-01 4.290627856506e-01 4.341667670340e-01 4.390622848258e-01 4.437142680166e-01 4.480962384048e-01 4.521784561722e-01 4.559349305698e-01 4.593460522977e-01 4.623887543354e-01 4.650493121368e-01 4.673116331166e-01 4.691660223295e-01 4.706064422610e-01 4.716270450089e-01 4.722282275734e-01 4.724131735048e-01 4.721880567787e-01 4.715649077135e-01 4.705567867358e-01 4.691832502504e-01 4.674660033507e-01 4.654299114132e-01 4.631079436875e-01 4.605312815679e-01 4.577406276900e-01 4.547745632962e-01 4.516797506041e-01 4.485052332944e-01 4.452982643291e-01 4.421171664517e-01 4.390128386187e-01 4.360432219633e-01 4.332641011374e-01 4.307275536323e-01 4.284901258082e-01 4.265986134513e-01 4.250988159737e-01 4.240296676835e-01 4.234239449988e-01 4.233074602735e-01 4.236932074057e-01 4.245918509913e-01 4.259972055952e-01 4.278969652664e-01 4.302702778141e-01 4.330839080071e-01 4.362972708389e-01 4.398624741728e-01 4.437247946719e-01 4.478218064648e-01 4.520903496100e-01 4.564604254942e-01 4.608601076484e-01 4.652192246842e-01 4.694640823649e-01 4.735221096380e-01 4.773256743344e-01 4.808061598176e-01 4.838993784113e-01 4.865464585472e-01 4.886903107536e-01 4.902808662497e-01 4.912733163899e-01 4.916283434835e-01 4.913138322175e-01 4.903038919669e-01 4.885816792267e-01 4.861356244655e-01 4.829644593771e-01 4.790770831603e-01 4.744867378665e-01 4.692235856757e-01 4.633213927510e-01 4.568291992323e-01 4.498063601552e-01 4.423206657256e-01 4.344586001231e-01 4.263095229022e-01 4.179821254862e-01 4.095921563061e-01 4.012652473021e-01 3.931392746590e-01 3.853524532645e-01 3.780534130160e-01 3.713815807682e-01 3.654763095123e-01 3.604635075771e-01 3.564476676564e-01 3.535155621590e-01 3.517181867546e-01 3.510775618862e-01 3.515771471304e-01 3.531660956203e-01 3.557599210955e-01 3.592454640503e-01 3.634892111980e-01 3.683353016281e-01 3.736235227685e-01 3.791849788958e-01 3.848569245836e-01 3.904766573903e-01 3.958983559621e-01 4.009824778292e-01 4.056068934611e-01 4.096680135168e-01 4.130759072002e-01 4.157673959753e-01 4.176895553108e-01 4.188197409453e-01 4.191499981842e-01 4.186959092661e-01 4.174991375523e-01 4.156163923779e-01 4.131317790985e-01 4.101477535059e-01 4.067869349098e-01 4.031914364489e-01 3.995143258523e-01 3.959259593294e-01 3.925967638883e-01 3.897020699434e-01 3.874061779103e-01 3.858616237340e-01 3.851961097314e-01 3.855080515217e-01 3.868593956850e-01 3.892701459349e-01 3.927222141045e-01 3.971540007185e-01 4.024727036594e-01 4.085515410263e-01 4.152434260442e-01 4.223895092888e-01 4.298174211438e-01 4.373636280813e-01 4.448645369173e-01 4.521700844334e-01 4.591452008725e-01 4.656721330563e-01 4.716552290208e-01 4.770151320773e-01 4.816983510531e-01 4.856698224244e-01 4.889157879597e-01 4.914411356703e-01 4.932656310498e-01 4.944285616382e-01 4.949756533720e-01 4.949684777425e-01 4.944687779433e-01 4.935478679850e-01 4.922738050391e-01 4.907140068045e-01 4.889339443339e-01 4.869889619642e-01 4.849337242633e-01 4.828109089414e-01 4.806586056498e-01 4.785103822028e-01 4.763938287880e-01 4.743383932119e-01 4.723668382639e-01 4.705121651981e-01 4.688039671026e-01 4.672799272717e-01 4.659806670897e-01 4.649500134893e-01 4.642362990750e-01 4.638804338692e-01 4.639262525856e-01 4.644025675976e-01 4.653309211331e-01 4.667126899916e-01 4.685330626792e-01 4.707604131141e-01 4.733378862063e-01 4.761968289284e-01 4.792496674094e-01 4.824029334825e-01 4.855550686712e-01 4.886067776216e-01 4.914672698735e-01 4.940524014651e-01 4.963027587481e-01 4.981699035364e-01 4.996350472770e-01 5.006956769850e-01 5.013752283474e-01 5.017160103104e-01 5.017727028690e-01 5.016179903311e-01 5.013222262157e-01 5.009624833970e-01 5.006068799072e-01 5.003145874084e-01 5.001310669458e-01 5.000823504171e-01 5.001835962616e-01 5.004265304061e-01 5.007951665506e-01 5.012586746074e-01 5.017845195839e-01 5.023382340508e-01 5.023952848000e-01 5.018465836793e-01 5.010779300015e-01 5.005589209637e-01 5.006558127968e-01 5.014746849357e-01 5.028198257376e-01 5.042880660697e-01 5.054446996825e-01 5.060024231840e-01 5.059603012227e-01 5.056177239007e-01 5.054630674137e-01 5.059951742799e-01 5.075363718157e-01 5.101017306836e-01 5.134071177682e-01 5.170035279957e-01 5.204608927017e-01 5.235395146278e-01 5.262882471908e-01 5.290063881252e-01 5.321002484202e-01 5.359075388548e-01 5.405281103012e-01 5.457581555021e-01 5.511560585216e-01 5.562051800646e-01 5.604891392450e-01 5.638488826862e-01 5.664309177167e-01 5.686137855019e-01 5.708541786625e-01 5.735173931035e-01 5.767138822236e-01 5.802752914836e-01 5.838324613720e-01 5.869729619386e-01 5.894175591579e-01 5.911409395166e-01 5.923969917568e-01 5.936180324706e-01 5.952639185711e-01 5.976477105101e-01 6.008125961725e-01 6.045304260612e-01 6.084080458081e-01 6.120435757090e-01 6.151718434577e-01 6.177680027204e-01 6.200088755122e-01 6.221723419591e-01 6.244969587482e-01 6.270575659458e-01 6.297270412300e-01 6.322599238177e-01 6.344468385292e-01 6.362690952693e-01 6.380098811630e-01 6.402303066556e-01 6.435658333031e-01 6.484466113162e-01 6.548110888165e-01 6.619240546389e-01 6.683831952197e-01 6.685973502611e-01 6.048112033623e-01 5.849340690833e-01 5.648204263143e-01 5.481537768608e-01 5.434318011686e-01 5.545028676522e-01 5.774915297666e-01 6.030990014920e-01 6.213786493522e-01 6.255661572199e-01 6.139515729621e-01 5.904992600952e-01 5.643382753228e-01 5.471733810740e-01 5.479239563899e-01 5.669352250479e-01 5.956446215748e-01 6.219750626242e-01 6.361063104240e-01 6.335780262530e-01 6.162152897387e-01 5.916881832949e-01 5.711234794837e-01 5.642165332842e-01 5.733577765026e-01 5.919745122651e-01 6.090062481965e-01 6.150345761319e-01 6.062321492909e-01 5.856627830621e-01 5.625755057464e-01 5.488140524990e-01 5.522394743448e-01 5.709916857670e-01 5.945784493498e-01 6.105449363998e-01 6.103582311289e-01 5.923761019209e-01 5.625145806642e-01 5.330429702216e-01 5.180477078305e-01 5.252341071603e-01 5.502287315416e-01 5.802810697955e-01 6.028580800264e-01 6.111094782025e-01 6.054281197930e-01 5.924507938497e-01 5.819668596723e-01 5.818788059859e-01 5.934858211300e-01 6.111633691288e-01 6.266169852787e-01 6.339762862032e-01 6.325590021287e-01 6.269184482652e-01 6.243594124592e-01 6.305753577754e-01 6.458642861141e-01 6.647982351712e-01 6.796944944276e-01 6.848129593180e-01 6.790407931108e-01 6.663447476475e-01 6.539401571889e-01 6.485446484974e-01 6.521962634600e-01 6.608785445537e-01 6.670935106962e-01 6.643557594143e-01 6.506722960686e-01 6.298320520001e-01 6.102349480450e-01 6.007830567523e-01 6.052612715279e-01 6.192024100489e-01 6.325376230416e-01 6.352985959497e-01 6.221778791519e-01 5.947595151781e-01 5.615537868683e-01 5.355965299007e-01 5.281960034663e-01 5.413344400872e-01 5.661642684557e-01 5.896276126285e-01 6.018180231226e-01 5.993552631895e-01 5.856972083534e-01 5.692064065630e-01 5.592854776294e-01 5.613115237144e-01 5.737018439594e-01 5.899594914073e-01 6.035381419641e-01 6.116735167466e-01 6.161642639248e-01 6.215412607556e-01 6.314716880111e-01 6.456180155975e-01 6.592929326448e-01 6.669050313303e-01 6.818001133982e-01
 5.544701835316e-01 5.549854613414e-01 5.555778291555e-01 5.560891099445e-01 5.564044454181e-01 5.565618290392e-01 5.567119488538e-01 5.569817610027e-01 5.574009906866e-01 5.579176794375e-01 5.584317884795e-01 5.588279298705e-01 5.590463272062e-01 5.591525941624e-01 5.593053342219e-01 5.596204993771e-01 5.600754659766e-01 5.605501420749e-01 5.609395098092e-01 5.612134072243e-01 5.614112371754e-01 5.616095953931e-01 5.618815775559e-01 5.622504075311e-01 5.626756556124e-01 5.630969946561e-01 5.634869579337e-01 5.638468521468e-01 5.641767211259e-01 5.644760530641e-01 5.647787432514e-01 5.651416782341e-01 5.655923235454e-01 5.660942095120e-01 5.665763899591e-01 5.669797268294e-01 5.672886760547e-01 5.675379332415e-01 5.678064541842e-01 5.681746564532e-01 5.686605399857e-01 5.691913018684e-01 5.696520061567e-01 5.699661224199e-01 5.701481873506e-01 5.702944478575e-01 5.705264738060e-01 5.709164440310e-01 5.714270223522e-01 5.719330891588e-01 5.723117193242e-01 5.725370660065e-01 5.726866866111e-01 5.728761407652e-01 5.731830063790e-01 5.736154126208e-01 5.741173743366e-01 5.746055115942e-01 5.750087721955e-01 5.753041603062e-01 5.755222874951e-01 5.757310211225e-01 5.760081421412e-01 5.764083400342e-01 5.769201374535e-01 5.774515614865e-01 5.778765618005e-01 5.781275430875e-01 5.782489633708e-01 5.783724408213e-01 5.786323751846e-01 5.790797876326e-01 5.796402241874e-01 5.801516472762e-01 5.804749037862e-01 5.806008302448e-01 5.806583707999e-01 5.808161733319e-01 5.811688003815e-01 5.816739250430e-01 5.821825817170e-01 5.825406521782e-01 5.827029070260e-01 5.827641534584e-01 5.828763744522e-01 5.831312179683e-01 5.835103511041e-01 5.839188916341e-01 5.842607009749e-01 5.844954279544e-01 5.846575234082e-01 5.848160933264e-01 5.850215075458e-01 5.852802973312e-01 5.855786183508e-01 5.858994713622e-01 5.862216593434e-01 5.865222417527e-01 5.867864092843e-01 5.870132043827e-01 5.872178106109e-01 5.874373263117e-01 5.877209824932e-01 5.880926873518e-01 5.885239823067e-01 5.889417054555e-01 5.892747153639e-01 5.895006609990e-01 5.896705805049e-01 5.898909482483e-01 5.902530971594e-01 5.907542178896e-01 5.912869122634e-01 5.917111673195e-01 5.919515179601e-01 5.920561514330e-01 5.921678722282e-01 5.924316478115e-01 5.928827941768e-01 5.934105688786e-01 5.938380011510e-01 5.940531421009e-01 5.940883121921e-01 5.940960017723e-01 5.942394272024e-01 5.945757025662e-01 5.950138385552e-01 5.953879164041e-01 5.955891038086e-01 5.956393364259e-01 5.956586366254e-01 5.957728902931e-01 5.960289380303e-01 5.963750840028e-01 5.967075616326e-01 5.969557296488e-01 5.971187800423e-01 5.972436441732e-01 5.973832889253e-01 5.975719106434e-01 5.978170475997e-01 5.980938384052e-01 5.983628016473e-01 5.985881024563e-01 5.987494251180e-01 5.988548596409e-01 5.989530517789e-01 5.990976995888e-01 5.993023428154e-01 5.995290929500e-01 5.997232037644e-01 5.998560785095e-01 5.999461975820e-01 6.000460081737e-01 6.001949660974e-01 6.003834048556e-01 6.005687022889e-01 6.007273491732e-01 6.008702271884e-01 6.010192585316e-01 6.011837690123e-01 6.013473062974e-01 6.014837144180e-01 6.015879591005e-01 6.016891783202e-01 6.018130449849e-01 6.019491205630e-01 6.020616326809e-01 6.021299775220e-01 6.021653068794e-01 6.022028236502e-01 6.022715316229e-01 6.023638533050e-01 6.024442356721e-01 6.024922163978e-01 6.025238977675e-01 6.025685920284e-01 6.026389600911e-01 6.027229572213e-01 6.027944601414e-01 6.028399717811e-01 6.028732250832e-01 6.029163364206e-01 6.029723568225e-01 6.030226907499e-01 6.030511359654e-01 6.030559361361e-01 6.030508762054e-01 6.030507696329e-01 6.030574224234e-01 6.030572116705e-01 6.030380198922e-01 6.030029526307e-01 6.029652999885e-01 6.029321404038e-01 6.029029145920e-01 6.028688788548e-01 6.028209228030e-01 6.027637329645e-01 6.027092441825e-01 6.026616348811e-01 6.026121683931e-01 6.025507114797e-01 6.024738457293e-01 6.023884477616e-01 6.023052496796e-01 6.022253015568e-01 6.021372284711e-01 6.020288765615e-01 6.019046848905e-01 6.017763550881e-01 6.016507184968e-01 6.015245696105e-01 6.013883748791e-01 6.012382319739e-01 6.010805131109e-01 6.009259210147e-01 6.007739307678e-01 6.006150477756e-01 6.004436072111e-01 6.002653261250e-01 6.000824140448e-01 5.998980883442e-01 5.997061635748e-01 5.995012250178e-01 5.992848800024e-01 5.990647865794e-01 5.988429683552e-01 5.986137690563e-01 5.983757032678e-01 5.981299448695e-01 5.978780663743e-01 5.976225754819e-01 5.973618666498e-01 5.970925612723e-01 5.968146664166e-01 5.965317344627e-01 5.962425375498e-01 5.959438124798e-01 5.956360428957e-01 5.953216319786e-01 5.950002150092e-01 5.946745071434e-01 5.943427997861e-01 5.940014012060e-01 5.936510501663e-01 5.932965020339e-01 5.929345522986e-01 5.925650118453e-01 5.921883890463e-01 5.918044035756e-01 5.914118739891e-01 5.910124460780e-01 5.906059825290e-01 5.901897452974e-01 5.897668896010e-01 5.893387707047e-01 5.889011496214e-01 5.884555444830e-01 5.880021279325e-01 5.875405095263e-01 5.870713686807e-01 5.865962167982e-01 5.861115071130e-01 5.856162567477e-01 5.851143387012e-01 5.846053814725e-01 5.840880434484e-01 5.835628239154e-01 5.830292055720e-01 5.824855641504e-01 5.819349921138e-01 5.813787757086e-01 5.808125558335e-01 5.802376366033e-01 5.796549118155e-01 5.790624618488e-01 5.784624120859e-01 5.778552312356e-01 5.772378743682e-01 5.766114372998e-01 5.759772392086e-01 5.753347283597e-01 5.746831842722e-01 5.740235810759e-01 5.733551209872e-01 5.726762534172e-01 5.719898804762e-01 5.712955689111e-01 5.705912411591e-01 5.698784957657e-01 5.691572809176e-01 5.684261479227e-01 5.676859849429e-01 5.669373057638e-01 5.661793054911e-01 5.654117554625e-01 5.646371191728e-01 5.638524568348e-01 5.630588339102e-01 5.622560495636e-01 5.614434309400e-01 5.606213588644e-01 5.597918211497e-01 5.589528590932e-01 5.581037511222e-01 5.572461343217e-01 5.563783080912e-01 5.555007215214e-01 5.546146649435e-01 5.537198892669e-01 5.528151059556e-01 5.519003820709e-01 5.509771688529e-01 5.500435995462e-01 5.491006650524e-01 5.481489143591e-01 5.471868068203e-01 5.462152599175e-01 5.452356670858e-01 5.442448208475e-01 5.432441639585e-01 5.422345984473e-01 5.412144765674e-01 5.401852992775e-01 5.391471589508e-01 5.380979883312e-01 5.370387913816e-01 5.359707585099e-01 5.348930063088e-01 5.338047861274e-01 5.327078591016e-01 5.316004387930e-01 5.304819568610e-01 5.293555295867e-01 5.282179161199e-01 5.270696441754e-01 5.259133843541e-01 5.247471284318e-01 5.235707461487e-01 5.223841891649e-01 5.211874202111e-01 5.199785015352e-01 5.187618982853e-01 5.175351330787e-01 5.162982133033e-01 5.150529866152e-01 5.137969527335e-01 5.125300614406e-01 5.112531889091e-01 5.099655823566e-01 5.086674198298e-01 5.073614927930e-01 5.060459867421e-01 5.047196659640e-01 5.033844538397e-01 5.020368607805e-01 5.006786767597e-01 4.993122815918e-01 4.979355091920e-01 4.965490079971e-01 4.951537929744e-01 4.937478104944e-01 4.923310327718e-01 4.909048551786e-01 4.894675375524e-01 4.880205131401e-01 4.865659883725e-01 4.850999919102e-01 4.836241500845e-01 4.821383407325e-01 4.806418199129e-01 4.791361970440e-01 4.776213653388e-01 4.760957393924e-01 4.745603423414e-01 4.730152627554e-01 4.714598240634e-01 4.698942051761e-01 4.683200923471e-01 4.667346047021e-01 4.651407722896e-01 4.635362221706e-01 4.619198891400e-01 4.602954497728e-01 4.586608646724e-01 4.570166642352e-01 4.553637962908e-01 4.536999415700e-01 4.520254122712e-01 4.503420284489e-01 4.486486229759e-01 4.469454129774e-01 4.452337240208e-01 4.435117136530e-01 4.417794963110e-01 4.400385507315e-01 4.382866637514e-01 4.365258844397e-01 4.347567680179e-01 4.329772382511e-01 4.311883617537e-01 4.293902794388e-01 4.275820449118e-01 4.257648744820e-01 4.239392694727e-01 4.221028066506e-01 4.202585583411e-01 4.184046047688e-01 4.165408368306e-01 4.146684727190e-01 4.127857600094e-01 4.108943597977e-01 4.089947750002e-01 4.070865078042e-01 4.051682965499e-01 4.032420409339e-01 4.013060236268e-01 3.993602174348e-01 3.974074478647e-01 3.954454281812e-01 3.934752646835e-01 3.914966286402e-01 3.895082654443e-01 3.875114933889e-01 3.855054199526e-01 3.834908024191e-01 3.814690581680e-01 3.794386101446e-01 3.773988992287e-01 3.753516457945e-01 3.732953325099e-01 3.712306485162e-01 3.691581533599e-01 3.670783210849e-01 3.649896384775e-01 3.628945181421e-01 3.607896264858e-01 3.586770704278e-01 3.565569978783e-01 3.544282131959e-01 3.522929082493e-01 3.501495408830e-01 3.479979105714e-01 3.458397889331e-01 3.436733851497e-01 3.414988494958e-01 3.393188004948e-01 3.371303985511e-01 3.349354051856e-01 3.327337894076e-01 3.305242942586e-01 3.283081077782e-01 3.260853639647e-01 3.238557765696e-01 3.216193876426e-01 3.193767787780e-01 3.171267611788e-01 3.148702707076e-01 3.126074585877e-01 3.103384961788e-01 3.080633211556e-01 3.057830490997e-01 3.034959159677e-01 3.012022447960e-01 2.989030141899e-01 2.965985743750e-01 2.942888059455e-01 2.919736346409e-01 2.896528331952e-01 2.873264750878e-01 2.849935119440e-01 2.826558423441e-01 2.803136384830e-01 2.779651948019e-01 2.756136775996e-01 2.732560990119e-01 2.708930238447e-01 2.685254885804e-01 2.661538519671e-01 2.637778426881e-01 2.613985336045e-01 2.590128928616e-01 2.566247058633e-01 2.542319950763e-01 2.518347723488e-01 2.494350267613e-01 2.470313554085e-01 2.446242017161e-01 2.422140471837e-01 2.397994421900e-01 2.373813547453e-01 2.349627441295e-01 2.325388590310e-01 2.301135249817e-01 2.276862451714e-01 2.252550837114e-01 2.228233761634e-01 2.203877386595e-01 2.179509213488e-01 2.155133930226e-01 2.130725954653e-01 2.106310146598e-01 2.081880373021e-01 2.057428797442e-01 2.032979135118e-01 2.008513199273e-01 1.984040559320e-01 1.959575514934e-01 1.935096689977e-01 1.910609551024e-01 1.886135115852e-01 1.861654726672e-01 1.837197369827e-01 1.812739550814e-01 1.788281288689e-01 1.763840776757e-01 1.739403528091e-01 1.714987170756e-01 1.690600493399e-01 1.666219855081e-01 1.641872712811e-01 1.617539377772e-01 1.593240336693e-01 1.568984219492e-01 1.544761167213e-01 1.520578900271e-01 1.496440818093e-01 1.472342451785e-01 1.448306634822e-01 1.424321903924e-01 1.400392136257e-01 1.376537415358e-01 1.352732558772e-01 1.329006097813e-01 1.305353133551e-01 1.281777973441e-01 1.258308070274e-01 1.234912708872e-01 1.211619731624e-01 1.188444047536e-01 1.165373438852e-01 1.142430800614e-01 1.119616372145e-01 1.096941129033e-01 1.074417216534e-01 1.052042806728e-01 1.029841942998e-01 1.007825057212e-01 9.859901526366e-02 9.643602143191e-02 9.429447592256e-02 9.217623075381e-02 9.008360369498e-02 8.801598442049e-02 8.597741739451e-02 8.396920673484e-02 8.199267944474e-02 8.005219833172e-02 7.814793912134e-02 7.628367342294e-02 7.446140122088e-02 7.268453839687e-02 7.095707013069e-02 6.928129576524e-02 6.766082911306e-02 6.609971278023e-02 6.460204995034e-02 6.317183237131e-02 6.181356166882e-02 6.053154556222e-02 5.933022113260e-02 5.821440681509e-02 5.718899453698e-02 5.625713134978e-02 5.542428401435e-02 5.469340981796e-02 5.406860732426e-02 5.355205036723e-02 5.314799142352e-02 5.285698863891e-02 5.268008689045e-02 5.261855641035e-02 5.267110163959e-02 5.283831720656e-02 5.311647767120e-02 5.350381749323e-02 5.399721483677e-02 5.459357512147e-02 5.528823606853e-02 5.607606161750e-02 5.695271061232e-02 5.791403602113e-02 5.895364646768e-02 6.006809294034e-02 6.125071644916e-02 6.249834934217e-02 6.380591223863e-02 6.516878910951e-02 6.658287369846e-02 6.804354115723e-02 6.954816619885e-02 7.109299620684e-02 7.267330265882e-02 7.428737595395e-02 7.593159648922e-02 7.760353490201e-02 7.930051587981e-02 8.101891704948e-02 8.275875057742e-02 8.451683591045e-02 8.629076122760e-02 8.807986145844e-02 8.988160738199e-02 9.169535356407e-02 9.351885614469e-02 9.535108248338e-02 9.719142682606e-02 9.903720962169e-02 1.008892882830e-01 1.027452819709e-01 1.046040191898e-01 1.064662743557e-01 1.083286255973e-01 1.101931465756e-01 1.120568361481e-01 1.139198417032e-01 1.157821328007e-01 1.176413884771e-01 1.194990212656e-01 1.213536592586e-01 1.232047847013e-01 1.250523140743e-01 1.268942789019e-01 1.287321804985e-01 1.305645592839e-01 1.323905166624e-01 1.342114000198e-01 1.360245766384e-01 1.378319879757e-01 1.396316647494e-01 1.414231928238e-01 1.432076969234e-01 1.449840040441e-01 1.467511150655e-01 1.485106528892e-01 1.502599343221e-01 1.520016394493e-01 1.537329521498e-01 1.554554823363e-01 1.571673629077e-01 1.588692241721e-01 1.605613953174e-01 1.622424102561e-01 1.639138226057e-01 1.655736835104e-01 1.672226485226e-01 1.688612077477e-01 1.704869160800e-01 1.721030764763e-01 1.737073561202e-01 1.752991383979e-01 1.768802897376e-01 1.784486575070e-01 1.800060804113e-01 1.815506833475e-01 1.830832450425e-01 1.846041955021e-01 1.861128364410e-01 1.876092132026e-01 1.890930700694e-01 1.905643311319e-01 1.920244072767e-01 1.934700222366e-01 1.949051151690e-01 1.963269994414e-01 1.977360515948e-01 1.991331819939e-01 2.005174109879e-01 2.018898453821e-01 2.032495515903e-01 2.045967326204e-01 2.059327796913e-01 2.072550872325e-01 2.085674038295e-01 2.098656383658e-01 2.111530579217e-01 2.124286938362e-01 2.136915009523e-01 2.149446953346e-01 2.161842382653e-01 2.174144553664e-01 2.186328399358e-01 2.198395204263e-01 2.210370310954e-01 2.222221734865e-01 2.233987202125e-01 2.245638926282e-01 2.257183883265e-01 2.268661184622e-01 2.280013217522e-01 2.291300101485e-01 2.302476684113e-01 2.313582399424e-01 2.324604168590e-01 2.335530901095e-01 2.346405301621e-01 2.357178625727e-01 2.367908022931e-01 2.378556575389e-01 2.389138960932e-01 2.399680904825e-01 2.410140038652e-01 2.420574582483e-01 2.430942318171e-01 2.441273396397e-01 2.451580521696e-01 2.461830245771e-01 2.472079268422e-01 2.482271934559e-01 2.492473265997e-01 2.502647706252e-01 2.512796426249e-01 2.522980707374e-01 2.533118995264e-01 2.543298942285e-01 2.553458015225e-01 2.563640149759e-01 2.573864986059e-01 2.584073727826e-01 2.594365942714e-01 2.604646068040e-01 2.615001758114e-01 2.625400809563e-01 2.635832810998e-01 2.646368742615e-01 2.656911748378e-01 2.667580983217e-01 2.678289379823e-01 2.689085592234e-01 2.699989634152e-01 2.710943097004e-01 2.722053633985e-01 2.733199984851e-01 2.744506669102e-01 2.755907086697e-01 2.767415105263e-01 2.779087875171e-01 2.790828056639e-01 2.802773813121e-01 2.814801163833e-01 2.827005089384e-01 2.839357543720e-01 2.851819578329e-01 2.864509614805e-01 2.877280244781e-01 2.890281287397e-01 2.903407870597e-01 2.916707150255e-01 2.930214526217e-01 2.943832237864e-01 2.957708811234e-01 2.971688078532e-01 2.985913944004e-01 3.000294565759e-01 3.014847488212e-01 3.029646459206e-01 3.044541922579e-01 3.059721276065e-01 3.075011954928e-01 3.090532095983e-01 3.106238196489e-01 3.122079380147e-01 3.138194052511e-01 3.154381162112e-01 3.170850729335e-01 3.187423969427e-01 3.204199968100e-01 3.221181370795e-01 3.238246695562e-01 3.255593939895e-01 3.272974834348e-01 3.290615360738e-01 3.308343506424e-01 3.326221225997e-01 3.344293404600e-01 3.362386715762e-01 3.380734265554e-01 3.399069392879e-01 3.417611435812e-01 3.436208303720e-01 3.454877418763e-01 3.473717150197e-01 3.492497671784e-01 3.511494535810e-01 3.530418755852e-01 3.549472111551e-01 3.568545619052e-01 3.587591190301e-01 3.606763098270e-01 3.625782011509e-01 3.644947100983e-01 3.663969169763e-01 3.683014092909e-01 3.702026815530e-01 3.720890137333e-01 3.739820607792e-01 3.758508793574e-01 3.777240601026e-01 3.795759402515e-01 3.814180081059e-01 3.832518303297e-01 3.850574020964e-01 3.868628721360e-01 3.886325469308e-01 3.903968960246e-01 3.921312532162e-01 3.938424921524e-01 3.955374982948e-01 3.971921230439e-01 3.988364283409e-01 4.004347833600e-01 4.020144353832e-01 4.035576864256e-01 4.050631477905e-01 4.065452166189e-01 4.079740560106e-01 4.093823466022e-01 4.107355833345e-01 4.120566073589e-01 4.133335670615e-01 4.145586252765e-01 4.157517609668e-01 4.168791788595e-01 4.179749436643e-01 4.190075507548e-01 4.199929908577e-01 4.209279891574e-01 4.217967727100e-01 4.226264709500e-01 4.233793234023e-01 4.240900641708e-01 4.247303885706e-01 4.253111438416e-01 4.258359584503e-01 4.262815363850e-01 4.266816986823e-01 4.269954358963e-01 4.272557481575e-01 4.274418077524e-01 4.275536439879e-01 4.276067280369e-01 4.275704979440e-01 4.274806192092e-01 4.273009218498e-01 4.270560331996e-01 4.267362364240e-01 4.263321542136e-01 4.258668536670e-01 4.253062846298e-01 4.246862451281e-01 4.239762893976e-01 4.231919358214e-01 4.223349299174e-01 4.213852012691e-01 4.203748786610e-01 4.192665311678e-01 4.180942610012e-01 4.168359821116e-01 4.154971450335e-01 4.140905574527e-01 4.125905972045e-01 4.110305913074e-01 4.093797199509e-01 4.076612333634e-01 4.058674187943e-01 4.039914809837e-01 4.020572406119e-01 4.000332447424e-01 3.979544667075e-01 3.957960513682e-01 3.935712096611e-01 3.912870388105e-01 3.889247827349e-01 3.865166608252e-01 3.840314955195e-01 3.815002480180e-01 3.789086912023e-01 3.762597123115e-01 3.735717067337e-01 3.708187063582e-01 3.680395460184e-01 3.652028239726e-01 3.623359308701e-01 3.594341113014e-01 3.564917084598e-01 3.535366751887e-01 3.505395790662e-01 3.475390308461e-01 3.445115069808e-01 3.414773430944e-01 3.384403356455e-01 3.353913111718e-01 3.323608384959e-01 3.293234766578e-01 3.263128349508e-01 3.233155501750e-01 3.203419848945e-01 3.174075066825e-01 3.144979314159e-01 3.116440022210e-01 3.088277605070e-01 3.060731232401e-01 3.033799112311e-01 3.007480127779e-01 2.981999505165e-01 2.957210768604e-01 2.933394062193e-01 2.910445432169e-01 2.888493686302e-01 2.867657759552e-01 2.847829792664e-01 2.829288852266e-01 2.811855470940e-01 2.795781826212e-01 2.780993226700e-01 2.767536244717e-01 2.755565817267e-01 2.744913425527e-01 2.735853997980e-01 2.728177982387e-01 2.722074614254e-01 2.717492587518e-01 2.714387244428e-01 2.712919310757e-01 2.712856331649e-01 2.714438474316e-01 2.717426842003e-01 2.721929450498e-01 2.727908290973e-01 2.735220709737e-01 2.744015328180e-01 2.754020325479e-01 2.765392061550e-01 2.777945865527e-01 2.791635315535e-01 2.806513792344e-01 2.822304378795e-01 2.839195040112e-01 2.856874966801e-01 2.875436881973e-01 2.894771781078e-01 2.914693202116e-01 2.935352743935e-01 2.956386772905e-01 2.977990761795e-01 2.999883977415e-01 3.022075426654e-01 3.044549134115e-01 3.067032450683e-01 3.089729545074e-01 3.112272072492e-01 3.134830344896e-01 3.157212762494e-01 3.179310233654e-01 3.201233116997e-01 3.222652699346e-01 3.243773970471e-01 3.264323051988e-01 3.284339779160e-01 3.303792503445e-01 3.322471825641e-01 3.340549869383e-01 3.357723373039e-01 3.374141190891e-01 3.389660330909e-01 3.404185863226e-01 3.417839938425e-01 3.430336666582e-01 3.441889149906e-01 3.452254141107e-01 3.461491460422e-01 3.469599023132e-01 3.476396953469e-01 3.482068507968e-01 3.486360891587e-01 3.489425006071e-01 3.491162733972e-01 3.491510881608e-01 3.490586006952e-01 3.488195164761e-01 3.484498353630e-01 3.479377806644e-01 3.472850109899e-01 3.464983229943e-01 3.455646229848e-01 3.445002320910e-01 3.432930524966e-01 3.419515229980e-01 3.404786334964e-01 3.388678195686e-01 3.371363083839e-01 3.352719944652e-01 3.332904002698e-01 3.311909354906e-01 3.289763086338e-01 3.266601991596e-01 3.242375755774e-01 3.217263717333e-01 3.191264758977e-01 3.164484303300e-01 3.137049447476e-01 3.108978281646e-01 3.080466510374e-01 3.051551904660e-01 3.022394267684e-01 2.993124255452e-01 2.963843402519e-01 2.934748020298e-01 2.905939783782e-01 2.877615091666e-01 2.849920691680e-01 2.823026396969e-01 2.797123892549e-01 2.772385537823e-01 2.748992835988e-01 2.727144863591e-01 2.706996452486e-01 2.688763519306e-01 2.672606678460e-01 2.658675384168e-01 2.647176136779e-01 2.638185919895e-01 2.631903670365e-01 2.628412318439e-01 2.627781668191e-01 2.630145747336e-01 2.635465821406e-01 2.643856841538e-01 2.655244431386e-01 2.669623032554e-01 2.686973189556e-01 2.707141115184e-01 2.730121803179e-01 2.755690821295e-01 2.783776526047e-01 2.814203929496e-01 2.846743336129e-01 2.881309547598e-01 2.917578744671e-01 2.955436984183e-01 2.994621648968e-01 3.034893776583e-01 3.076109551913e-01 3.117920741760e-01 3.160225965749e-01 3.202728273001e-01 3.245202802543e-01 3.287510970285e-01 3.329321809863e-01 3.370542906757e-01 3.410904959209e-01 3.450229774730e-01 3.488385284797e-01 3.525098651242e-01 3.560304182128e-01 3.593787478094e-01 3.625394189340e-01 3.655060409000e-01 3.682546765651e-01 3.707855003404e-01 3.730817820287e-01 3.751334120670e-01 3.769396702556e-01 3.784848675514e-01 3.797728155614e-01 3.807957800342e-01 3.815509596973e-01 3.820439580770e-01 3.822678928700e-01 3.822340108652e-01 3.819416678450e-01 3.814003046745e-01 3.806194558624e-01 3.796073751446e-01 3.783796489806e-01 3.769483377062e-01 3.753325015258e-01 3.735505285289e-01 3.716226466180e-01 3.695739385840e-01 3.674278231402e-01 3.652141202240e-01 3.629615809556e-01 3.607000649794e-01 3.584647341095e-01 3.562874199680e-01 3.542047185293e-01 3.522538731625e-01 3.504688475529e-01 3.488880044229e-01 3.475455554336e-01 3.464735913627e-01 3.457087179322e-01 3.452754080381e-01 3.452033306859e-01 3.455146844258e-01 3.462244437756e-01 3.473521546609e-01 3.488979090137e-01 3.508704259790e-01 3.532674877982e-01 3.560741343582e-01 3.592870787380e-01 3.628778637608e-01 3.668296198762e-01 3.711132624308e-01 3.756938184142e-01 3.805450189145e-01 3.856209672938e-01 3.908889376065e-01 3.963074069899e-01 4.018314046389e-01 4.074264023748e-01 4.130432320502e-01 4.186459623327e-01 4.241920468111e-01 4.296416700037e-01 4.349593001153e-01 4.401038710796e-01 4.450457836593e-01 4.497488898305e-01 4.541828249831e-01 4.583216863298e-01 4.621359085041e-01 4.656064160837e-01 4.687097198431e-01 4.714293641817e-01 4.737527213657e-01 4.756665558862e-01 4.771644348480e-01 4.782406857262e-01 4.788946682436e-01 4.791299468420e-01 4.789520154148e-01 4.783720532682e-01 4.774026891377e-01 4.760623081854e-01 4.743736183616e-01 4.723604385546e-01 4.700551001087e-01 4.674884014347e-01 4.647015870680e-01 4.617337063000e-01 4.586288922749e-01 4.554389317339e-01 4.522098614081e-01 4.489993361945e-01 4.458613490563e-01 4.428490843225e-01 4.400219489748e-01 4.374335186531e-01 4.351362406981e-01 4.331799838824e-01 4.316107891639e-01 4.304686979912e-01 4.297844690981e-01 4.295880152503e-01 4.298909503375e-01 4.307034028555e-01 4.320240307862e-01 4.338375351012e-01 4.361232448171e-01 4.388507011328e-01 4.419786240160e-01 4.454577339538e-01 4.492343133298e-01 4.532461140427e-01 4.574264702868e-01 4.617084026346e-01 4.660173687941e-01 4.702796845378e-01 4.744254681496e-01 4.783790527640e-01 4.820705833002e-01 4.854324751902e-01 4.883982789735e-01 4.909083805851e-01 4.929057846785e-01 4.943383788442e-01 4.951618525697e-01 4.953358468606e-01 4.948286709969e-01 4.936132137606e-01 4.916729644273e-01 4.889987017975e-01 4.855873556801e-01 4.814505698658e-01 4.766035793664e-01 4.710768171893e-01 4.649090312543e-01 4.581492636630e-01 4.508629321049e-01 4.431204276694e-01 4.350113978828e-01 4.266329510275e-01 4.180960449652e-01 4.095248716184e-01 4.010489026510e-01 3.928128702239e-01 3.849615382003e-01 3.776465864449e-01 3.710151258802e-01 3.652061438351e-01 3.603494095462e-01 3.565483448180e-01 3.538870439298e-01 3.524095357891e-01 3.521311620390e-01 3.530239746922e-01 3.550279263023e-01 3.580481302870e-01 3.619589535437e-01 3.666161119729e-01 3.718583953809e-01 3.775166819539e-01 3.834181560147e-01 3.893966694100e-01 3.952903617740e-01 4.009495436960e-01 4.062400051858e-01 4.110412416826e-01 4.152548324182e-01 4.187964084627e-01 4.216053123112e-01 4.236405206347e-01 4.248809833530e-01 4.253323583157e-01 4.250148092926e-01 4.239786580577e-01 4.222901771144e-01 4.200391110567e-01 4.173373414176e-01 4.143107233813e-01 4.111070981367e-01 4.078802209020e-01 4.047991873557e-01 4.020297182057e-01 3.997374533515e-01 3.980770302102e-01 3.971829212742e-01 3.971672742567e-01 3.981039010597e-01 4.000370659036e-01 4.029677015062e-01 4.068589553170e-01 4.116378961435e-01 4.171993532030e-01 4.234151026534e-01 4.301343056243e-01 4.372028434273e-01 4.444573295354e-01 4.517385981021e-01 4.588978328984e-01 4.657964132982e-01 4.723145932965e-01 4.783466712648e-01 4.838125143096e-01 4.886481464659e-01 4.928122086888e-01 4.962849170314e-01 4.990613845855e-01 5.011591439944e-01 5.026070991277e-01 5.034493033991e-01 5.037384472747e-01 5.035354586708e-01 5.029051334662e-01 5.019128904635e-01 5.006243985392e-01 4.990981181843e-01 4.973928384284e-01 4.955549525409e-01 4.936275540143e-01 4.916462429588e-01 4.896404334825e-01 4.876383194972e-01 4.856607457005e-01 4.837340953852e-01 4.818836889533e-01 4.801396120685e-01 4.785368377314e-01 4.771139383894e-01 4.759181320928e-01 4.749933249882e-01 4.743901180997e-01 4.741509675350e-01 4.743170401398e-01 4.749137031451e-01 4.759539355939e-01 4.774384526265e-01 4.793408357632e-01 4.816235509727e-01 4.842259730244e-01 4.870760266760e-01 4.900882489037e-01 4.931714296875e-01 4.962345988978e-01 4.991878596794e-01 5.019574041960e-01 5.044766730553e-01 5.067022751197e-01 5.086060791059e-01 5.101811154259e-01 5.114437779478e-01 5.124185299933e-01 5.131547037296e-01 5.136995946372e-01 5.141133908389e-01 5.144507857595e-01 5.147614618010e-01 5.150878831861e-01 5.154537469964e-01 5.158787038857e-01 5.163573704333e-01 5.168804107615e-01 5.174237036364e-01 5.179597880024e-01 5.184602592504e-01 5.184247581162e-01 5.177323963659e-01 5.167778437542e-01 5.160410828369e-01 5.158969616580e-01 5.164572953728e-01 5.175271191964e-01 5.186976952699e-01 5.195227311800e-01 5.197082035778e-01 5.192465873297e-01 5.184383971980e-01 5.177849988769e-01 5.178005767658e-01 5.188278774130e-01 5.208988482762e-01 5.237418046844e-01 5.269137003136e-01 5.299869985248e-01 5.327264695045e-01 5.351902774247e-01 5.376924822379e-01 5.406590531978e-01 5.444431553706e-01 5.491562424088e-01 5.545926664239e-01 5.603003818880e-01 5.657425329561e-01 5.704878859395e-01 5.743625476920e-01 5.775035984994e-01 5.802877274228e-01 5.831721887867e-01 5.865179052446e-01 5.904339119612e-01 5.947420573860e-01 5.990624491718e-01 6.029742330004e-01 6.061844183122e-01 6.086622255827e-01 6.106512042819e-01 6.125755226747e-01 6.148815292565e-01 6.178694007347e-01 6.215727759253e-01 6.257559725981e-01 6.300261601505e-01 6.339919454719e-01 6.374039845204e-01 6.402552003802e-01 6.427410798135e-01 6.451400378277e-01 6.476672617156e-01 6.503515489959e-01 6.529865338530e-01 6.552340197084e-01 6.567984869096e-01 6.576153434878e-01 6.579929179665e-01 6.586228566792e-01 6.603930340534e-01 6.640685071873e-01 6.699360705920e-01 6.775488835299e-01 6.858174438427e-01 6.499715890104e-01 6.040008446519e-01 5.903707023249e-01 5.703787311623e-01 5.541998633174e-01 5.506980267751e-01 5.631384410431e-01 5.868813707307e-01 6.121682572415e-01 6.290481130533e-01 6.311625656488e-01 6.175348044423e-01 5.930845217061e-01 5.678188287453e-01 5.536246494863e-01 5.583282430737e-01 5.803758867518e-01 6.098945038472e-01 6.347459143691e-01 6.460030070300e-01 6.405876876624e-01 6.218548119753e-01 5.987049305214e-01 5.824582568959e-01 5.813344621293e-01 5.951753775944e-01 6.155659565041e-01 6.312551183564e-01 6.338773344234e-01 6.212022918305e-01 5.979659365787e-01 5.747018137976e-01 5.634647056467e-01 5.708190732711e-01 5.929215686469e-01 6.180819568892e-01 6.338409189251e-01 6.323517109859e-01 6.128044216212e-01 5.817197600786e-01 5.514436286359e-01 5.355099120565e-01 5.409345037799e-01 5.633247176624e-01 5.906273809595e-01 6.111798050948e-01 6.187952577113e-01 6.141028582741e-01 6.033071469398e-01 5.949872254432e-01 5.954957564123e-01 6.052601003739e-01 6.191206461701e-01 6.302258161133e-01 6.343702379992e-01 6.321773409118e-01 6.286960732389e-01 6.305344911760e-01 6.415938705592e-01 6.602262697511e-01 6.800426128202e-01 6.936946769786e-01 6.966181997298e-01 6.891303659442e-01 6.763840901556e-01 6.660638120473e-01 6.643227697467e-01 6.718559031396e-01 6.833696074096e-01 6.908399178377e-01 6.880288861312e-01 6.736046731455e-01 6.520468015635e-01 6.321530746508e-01 6.227531252798e-01 6.272265511550e-01 6.407854352789e-01 6.533939105794e-01 6.553932666495e-01 6.418514035077e-01 6.145676332466e-01 5.818622637349e-01 5.560048526975e-01 5.472867752795e-01 5.573736781700e-01 5.782268176974e-01 5.980668030751e-01 6.080827137697e-01 6.055791842399e-01 5.941205045429e-01 5.813196957670e-01 5.749260173708e-01 5.784562842663e-01 5.894890394794e-01 6.022153189154e-01 6.117626197920e-01 6.172393769528e-01 6.218453427778e-01 6.304293139368e-01 6.455770077953e-01 6.649585929098e-01 6.820704780032e-01 6.902763873018e-01 7.043571545967e-01
 5.552927438271e-01 5.558103838447e-01 5.564008800532e-01 5.568996521030e-01 5.571970417554e-01 5.573415981609e-01 5.574877575719e-01 5.577581119296e-01 5.581762527528e-01 5.586882395574e-01 5.591935329514e-01 5.595767606893e-01 5.597831449366e-01 5.598848358221e-01 5.600406765120e-01 5.603579061997e-01 5.608072654479e-01 5.612712415895e-01 5.616519827916e-01 5.619230321833e-01 5.621223341963e-01 5.623231467391e-01 5.625956080509e-01 5.629603317396e-01 5.633772729358e-01 5.637918966728e-01 5.641830996085e-01 5.645508484950e-01 5.648855626417e-01 5.651826034053e-01 5.654774103283e-01 5.658340966997e-01 5.662838505320e-01 5.667899186215e-01 5.672760269053e-01 5.676787502099e-01 5.679807838311e-01 5.682208601354e-01 5.684857152150e-01 5.688574717092e-01 5.693471046209e-01 5.698757925926e-01 5.703280614316e-01 5.706339207289e-01 5.708133486483e-01 5.709624192313e-01 5.712003989954e-01 5.715931942728e-01 5.721028519362e-01 5.726055634773e-01 5.729834078031e-01 5.732117449216e-01 5.733659358775e-01 5.735578673509e-01 5.738663997631e-01 5.743019956919e-01 5.748099797932e-01 5.753032668777e-01 5.757069170834e-01 5.759989301247e-01 5.762138677264e-01 5.764236779151e-01 5.767075502679e-01 5.771167679682e-01 5.776342817100e-01 5.781647390413e-01 5.785857337874e-01 5.788351503431e-01 5.789608258410e-01 5.790919396370e-01 5.793602759420e-01 5.798151814929e-01 5.803811764166e-01 5.808960807711e-01 5.812211151355e-01 5.813496988664e-01 5.814105293605e-01 5.815753025632e-01 5.819380276510e-01 5.824529162698e-01 5.829677669216e-01 5.833258433266e-01 5.834862496024e-01 5.835499668262e-01 5.836705291445e-01 5.839374200505e-01 5.843269807604e-01 5.847410835595e-01 5.850831108008e-01 5.853182973363e-01 5.854846113673e-01 5.856541759032e-01 5.858720781565e-01 5.861407278591e-01 5.864440191486e-01 5.867663898255e-01 5.870906401879e-01 5.873984257382e-01 5.876755543270e-01 5.879164618792e-01 5.881313313821e-01 5.883550068765e-01 5.886401449947e-01 5.890179875705e-01 5.894612372936e-01 5.898958440438e-01 5.902448530064e-01 5.904799624013e-01 5.906532309368e-01 5.908770771283e-01 5.912493611486e-01 5.917669802310e-01 5.923188881503e-01 5.927584907994e-01 5.930074471873e-01 5.931157459624e-01 5.932340026050e-01 5.935110128581e-01 5.939817752085e-01 5.945283930040e-01 5.949695051831e-01 5.951926137534e-01 5.952334021554e-01 5.952504380753e-01 5.954090270266e-01 5.957640208022e-01 5.962188663899e-01 5.966052065001e-01 5.968150304957e-01 5.968750759385e-01 5.969067358177e-01 5.970359732101e-01 5.973082879220e-01 5.976693691353e-01 5.980152743543e-01 5.982767867716e-01 5.984531924654e-01 5.985927499318e-01 5.987465136855e-01 5.989507830245e-01 5.992131238241e-01 5.995069445110e-01 5.997933000979e-01 6.000350245999e-01 6.002103409682e-01 6.003316279602e-01 6.004477170742e-01 6.006136211822e-01 6.008385346587e-01 6.010829842908e-01 6.012929335854e-01 6.014422260070e-01 6.015522057203e-01 6.016740644291e-01 6.018454116443e-01 6.020522194599e-01 6.022536544218e-01 6.024304381234e-01 6.025942674993e-01 6.027665564676e-01 6.029528971936e-01 6.031354447782e-01 6.032877659677e-01 6.034107726425e-01 6.035339160421e-01 6.036824396557e-01 6.038402130838e-01 6.039711629650e-01 6.040579953366e-01 6.041127257722e-01 6.041743541363e-01 6.042684641941e-01 6.043843976442e-01 6.044852007549e-01 6.045532593965e-01 6.046080559346e-01 6.046789080746e-01 6.047758283988e-01 6.048847699174e-01 6.049782955616e-01 6.050461480361e-01 6.051044271362e-01 6.051746412831e-01 6.052569481280e-01 6.053317811238e-01 6.053826762581e-01 6.054119441288e-01 6.054325461078e-01 6.054592141263e-01 6.054930478584e-01 6.055177629159e-01 6.055229163756e-01 6.055141550085e-01 6.055039658121e-01 6.054995358007e-01 6.054983391120e-01 6.054908540780e-01 6.054699741222e-01 6.054412613098e-01 6.054165769136e-01 6.053983967698e-01 6.053774443447e-01 6.053435519710e-01 6.052947758598e-01 6.052388179759e-01 6.051860518289e-01 6.051362020561e-01 6.050768043096e-01 6.049970186652e-01 6.049024729390e-01 6.048054822745e-01 6.047115733805e-01 6.046161181898e-01 6.045106564098e-01 6.043908585203e-01 6.042650555289e-01 6.041435183456e-01 6.040237391756e-01 6.038957326790e-01 6.037571564554e-01 6.036104519644e-01 6.034614644103e-01 6.033095676594e-01 6.031506649302e-01 6.029781310275e-01 6.027954069594e-01 6.026097691129e-01 6.024217120487e-01 6.022264325006e-01 6.020229736472e-01 6.018112533835e-01 6.015947613332e-01 6.013742339516e-01 6.011485852419e-01 6.009145895910e-01 6.006717393969e-01 6.004247636912e-01 6.001719801854e-01 5.999085756613e-01 5.996374371781e-01 5.993593939838e-01 5.990751950394e-01 5.987865530313e-01 5.984918029450e-01 5.981871254094e-01 5.978748443094e-01 5.975577176569e-01 5.972339300434e-01 5.969019747595e-01 5.965640658189e-01 5.962183964272e-01 5.958641431214e-01 5.955042824225e-01 5.951363492439e-01 5.947593732449e-01 5.943758402635e-01 5.939873695758e-01 5.935896986275e-01 5.931836502939e-01 5.927709181748e-01 5.923494007476e-01 5.919208858818e-01 5.914863846001e-01 5.910424593214e-01 5.905881309724e-01 5.901274530479e-01 5.896601314770e-01 5.891838378347e-01 5.887008111805e-01 5.882092076036e-01 5.877072669264e-01 5.871992368592e-01 5.866852806309e-01 5.861616614180e-01 5.856297756461e-01 5.850896957194e-01 5.845406230822e-01 5.839837277375e-01 5.834195673168e-01 5.828461421972e-01 5.822630873932e-01 5.816730574110e-01 5.810747578159e-01 5.804671729419e-01 5.798518969920e-01 5.792278087405e-01 5.785937712487e-01 5.779524897638e-01 5.773027977849e-01 5.766435697899e-01 5.759758989333e-01 5.753003533650e-01 5.746142501694e-01 5.739199896417e-01 5.732173104673e-01 5.725047111652e-01 5.717837541478e-01 5.710552915768e-01 5.703170803876e-01 5.695696848973e-01 5.688133565195e-01 5.680475521971e-01 5.672725014984e-01 5.664897412872e-01 5.656979439589e-01 5.648962919436e-01 5.640852445476e-01 5.632653017405e-01 5.624352587456e-01 5.615970658555e-01 5.607499639880e-01 5.598928673543e-01 5.590262623151e-01 5.581508449871e-01 5.572654888518e-01 5.563708510981e-01 5.554675140565e-01 5.545535800127e-01 5.536309474649e-01 5.526997689119e-01 5.517575206734e-01 5.508057617713e-01 5.498448456009e-01 5.488737011688e-01 5.478935615530e-01 5.469044237380e-01 5.459044285797e-01 5.448943310920e-01 5.438761915852e-01 5.428471430919e-01 5.418085117636e-01 5.407613355893e-01 5.397031560129e-01 5.386345557650e-01 5.375575008002e-01 5.364697378933e-01 5.353711470847e-01 5.342648531576e-01 5.331484481183e-01 5.320216172960e-01 5.308857507899e-01 5.297379516212e-01 5.285792618677e-01 5.274125241072e-01 5.262359197328e-01 5.250491858437e-01 5.238543457116e-01 5.226479355001e-01 5.214312626613e-01 5.202048532491e-01 5.189669642858e-01 5.177193295150e-01 5.164634853934e-01 5.151975786279e-01 5.139220579171e-01 5.126367034289e-01 5.113391461193e-01 5.100311891056e-01 5.087150076571e-01 5.073879316907e-01 5.060519119646e-01 5.047067729523e-01 5.033506713177e-01 5.019838504890e-01 5.006076456270e-01 4.992198944625e-01 4.978235696793e-01 4.964180176910e-01 4.950022087648e-01 4.935763988808e-01 4.921400602672e-01 4.906929985098e-01 4.892373960560e-01 4.877718716729e-01 4.862955996697e-01 4.848093944466e-01 4.833140933476e-01 4.818073678328e-01 4.802913326504e-01 4.787659027902e-01 4.772296836182e-01 4.756848602779e-01 4.741285715514e-01 4.725615985964e-01 4.709856913092e-01 4.693994585883e-01 4.678035597049e-01 4.661990602703e-01 4.645830312009e-01 4.629570854243e-01 4.613214308103e-01 4.596758932372e-01 4.580203843138e-01 4.563564839097e-01 4.546814164021e-01 4.529967067943e-01 4.513028991353e-01 4.495977935033e-01 4.478839790246e-01 4.461617325774e-01 4.444286059189e-01 4.426860097853e-01 4.409339507567e-01 4.391719884260e-01 4.374004749108e-01 4.356204891072e-01 4.338295266503e-01 4.320304583558e-01 4.302215917082e-01 4.284026914222e-01 4.265749110422e-01 4.247366934111e-01 4.228896597258e-01 4.210341946410e-01 4.191692322770e-01 4.172953134408e-01 4.154118880707e-01 4.135188898090e-01 4.116163358775e-01 4.097063504021e-01 4.077865772804e-01 4.058585091929e-01 4.039221049759e-01 4.019751088437e-01 4.000194767551e-01 3.980546982144e-01 3.960810834947e-01 3.941000566188e-01 3.921093704068e-01 3.901099972212e-01 3.881023514949e-01 3.860855898471e-01 3.840593422934e-01 3.820264982135e-01 3.799844658806e-01 3.779345738436e-01 3.758769400300e-01 3.738094611621e-01 3.717343778769e-01 3.696509053778e-01 3.675588835239e-01 3.654596908918e-01 3.633521417166e-01 3.612362628120e-01 3.591128627301e-01 3.569809254144e-01 3.548415962593e-01 3.526949328298e-01 3.505405787130e-01 3.483786592284e-01 3.462098436535e-01 3.440330750725e-01 3.418486453357e-01 3.396577902329e-01 3.374591344855e-01 3.352533698062e-01 3.330418542353e-01 3.308210453787e-01 3.285943742008e-01 3.263606669350e-01 3.241199057372e-01 3.218735376099e-01 3.196206891437e-01 3.173606168061e-01 3.150940334547e-01 3.128210386323e-01 3.105423146198e-01 3.082579253910e-01 3.059677400038e-01 3.036709546057e-01 3.013685764642e-01 2.990590965635e-01 2.967441544742e-01 2.944237287868e-01 2.920978880105e-01 2.897671123524e-01 2.874301987490e-01 2.850868121651e-01 2.827396858338e-01 2.803861983149e-01 2.780291376039e-01 2.756674171398e-01 2.732993172897e-01 2.709275619057e-01 2.685507342124e-01 2.661686474990e-01 2.637841134097e-01 2.613944470065e-01 2.590004899143e-01 2.566034951303e-01 2.542003711474e-01 2.517947730884e-01 2.493863404192e-01 2.469727373137e-01 2.445573397132e-01 2.421379331313e-01 2.397151438956e-01 2.372906464328e-01 2.348615874010e-01 2.324305529330e-01 2.299977962093e-01 2.275610221057e-01 2.251230641320e-01 2.226824822961e-01 2.202390864189e-01 2.177946092447e-01 2.153478236365e-01 2.128997939085e-01 2.104516764000e-01 2.080008268456e-01 2.055481384973e-01 2.030959339941e-01 2.006423368273e-01 1.981895665128e-01 1.957358020344e-01 1.932808856935e-01 1.908272992159e-01 1.883721276380e-01 1.859181408265e-01 1.834657157253e-01 1.810125585526e-01 1.785616248766e-01 1.761108520546e-01 1.736623488147e-01 1.712161051052e-01 1.687718726730e-01 1.663302050613e-01 1.638914988024e-01 1.614547986339e-01 1.590234242381e-01 1.565943991476e-01 1.541688683853e-01 1.517494760380e-01 1.493325792200e-01 1.469213900720e-01 1.445157002082e-01 1.421150607179e-01 1.397222041844e-01 1.373344333773e-01 1.349540080733e-01 1.325821160366e-01 1.302176432022e-01 1.278627912286e-01 1.255174347232e-01 1.231813289306e-01 1.208571871886e-01 1.185437400030e-01 1.162425643530e-01 1.139554133407e-01 1.116811578432e-01 1.094215655151e-01 1.071775172440e-01 1.049507028872e-01 1.027420098541e-01 1.005513076712e-01 9.838150435289e-02 9.623375812670e-02 9.410808469476e-02 9.200824145024e-02 8.993503698004e-02 8.788962249157e-02 8.587444271228e-02 8.389089150951e-02 8.194247977198e-02 8.003077187249e-02 7.815822135403e-02 7.632781929033e-02 7.454147232976e-02 7.280458969719e-02 7.111845670780e-02 6.948673387252e-02 6.791423592269e-02 6.640340214615e-02 6.495994257842e-02 6.358693292568e-02 6.228828681301e-02 6.106952027631e-02 5.993407130231e-02 5.888667054838e-02 5.793123643367e-02 5.707253395732e-02 5.631407775667e-02 5.565919479990e-02 5.511081287860e-02 5.467263956901e-02 5.434561689124e-02 5.413190830864e-02 5.403119716425e-02 5.404407733721e-02 5.417059461702e-02 5.440714763344e-02 5.475288634801e-02 5.520469174646e-02 5.575899687491e-02 5.641174853080e-02 5.715913272462e-02 5.799670039668e-02 5.891966154810e-02 5.992326755314e-02 6.100328811381e-02 6.215351171820e-02 6.337047090026e-02 6.464931478168e-02 6.598603617212e-02 6.737527038349e-02 6.881374862992e-02 7.029718330529e-02 7.182267276154e-02 7.338563199998e-02 7.498357331350e-02 7.661371912733e-02 7.827217655879e-02 7.995779586168e-02 8.166742929536e-02 8.339841245821e-02 8.514918422909e-02 8.691800345872e-02 8.870281718486e-02 9.050111663759e-02 9.231284942561e-02 9.413507818424e-02 9.596697206025e-02 9.780785365059e-02 9.965464366315e-02 1.015086543838e-01 1.033669207522e-01 1.052289997027e-01 1.070945296551e-01 1.089613909983e-01 1.108302620526e-01 1.126996147962e-01 1.145691827498e-01 1.164376289668e-01 1.183047085684e-01 1.201702139846e-01 1.220322214133e-01 1.238911944905e-01 1.257473172587e-01 1.275975564379e-01 1.294443291598e-01 1.312858551632e-01 1.331207812062e-01 1.349509960649e-01 1.367736170702e-01 1.385905575434e-01 1.403999567210e-01 1.422016998504e-01 1.439963978161e-01 1.457828003789e-01 1.475608500888e-01 1.493305991171e-01 1.510908397961e-01 1.528425743234e-01 1.545840921043e-01 1.563170833951e-01 1.580391653835e-01 1.597518139965e-01 1.614543606318e-01 1.631451715309e-01 1.648268047161e-01 1.664970003748e-01 1.681564089167e-01 1.698048595781e-01 1.714412248707e-01 1.730674485716e-01 1.746809956833e-01 1.762828037842e-01 1.778739957224e-01 1.794519177238e-01 1.810196159711e-01 1.825731455213e-01 1.841161466237e-01 1.856466567415e-01 1.871634850207e-01 1.886696175305e-01 1.901625419931e-01 1.916427053947e-01 1.931115514667e-01 1.945660771248e-01 1.960101877977e-01 1.974396305576e-01 1.988581601031e-01 2.002641781327e-01 2.016560634832e-01 2.030384527179e-01 2.044059053364e-01 2.057621197418e-01 2.071059469004e-01 2.084371334779e-01 2.097575011275e-01 2.110636855747e-01 2.123597892176e-01 2.136439863248e-01 2.149152544161e-01 2.161770132767e-01 2.174251067991e-01 2.186645368695e-01 2.198912369702e-01 2.211068184789e-01 2.223139539855e-01 2.235081216561e-01 2.246943475655e-01 2.258690783664e-01 2.270347936067e-01 2.281917956721e-01 2.293377279283e-01 2.304773288921e-01 2.316054768051e-01 2.327275584168e-01 2.338410207159e-01 2.349463077272e-01 2.360459551048e-01 2.371356935206e-01 2.382223396481e-01 2.393000230730e-01 2.403729618831e-01 2.414414584449e-01 2.425026796629e-01 2.435633043178e-01 2.446152350549e-01 2.456675556853e-01 2.467142704310e-01 2.477581524242e-01 2.488025641696e-01 2.498415258853e-01 2.508826058848e-01 2.519196129729e-01 2.529582552319e-01 2.539978737786e-01 2.550349665055e-01 2.560787228970e-01 2.571189810488e-01 2.581656790061e-01 2.592139421761e-01 2.602645770991e-01 2.613231519909e-01 2.623813428680e-01 2.634500301487e-01 2.645205211818e-01 2.655990999143e-01 2.666860257755e-01 2.677764507619e-01 2.688805653831e-01 2.699875780890e-01 2.711084785848e-01 2.722368585699e-01 2.733749749540e-01 2.745279180082e-01 2.756868608735e-01 2.768642853482e-01 2.780484824180e-01 2.792499768901e-01 2.804641276896e-01 2.816893569215e-01 2.829350023932e-01 2.841884995816e-01 2.854648209503e-01 2.867507987139e-01 2.880564002819e-01 2.893796270737e-01 2.907144122677e-01 2.920753785325e-01 2.934444432148e-01 2.948398562593e-01 2.962491127442e-01 2.976768375457e-01 2.991282117223e-01 3.005899628091e-01 3.020809760908e-01 3.035818120655e-01 3.051084573518e-01 3.066522497706e-01 3.082117668280e-01 3.097985882690e-01 3.113939264917e-01 3.130195560549e-01 3.146548940884e-01 3.163145022345e-01 3.179933252053e-01 3.196845251032e-01 3.214043807515e-01 3.231290575006e-01 3.248838200946e-01 3.266462910978e-01 3.284293488655e-01 3.302309959122e-01 3.320397725792e-01 3.338752513913e-01 3.357117508999e-01 3.375734781285e-01 3.394414047767e-01 3.413217791228e-01 3.432203906887e-01 3.451174230787e-01 3.470399391347e-01 3.489561797043e-01 3.508919626274e-01 3.528301834707e-01 3.547725731616e-01 3.567284718341e-01 3.586742824710e-01 3.606392652961e-01 3.625914445337e-01 3.645538968815e-01 3.665129783713e-01 3.684644497950e-01 3.704253690249e-01 3.723655533671e-01 3.743178727993e-01 3.762486536837e-01 3.781787705647e-01 3.801005857887e-01 3.820024650398e-01 3.839069632967e-01 3.857791846990e-01 3.876539145428e-01 3.894989073633e-01 3.913300391539e-01 3.931453470934e-01 3.949275381120e-01 3.967038533307e-01 3.984371032677e-01 4.001598312002e-01 4.018457273883e-01 4.035034898554e-01 4.051387346148e-01 4.067270385048e-01 4.082995490899e-01 4.098193811371e-01 4.113155198314e-01 4.127666590659e-01 4.141753564749e-01 4.155527960502e-01 4.168702868372e-01 4.181616972768e-01 4.193898375149e-01 4.205804306342e-01 4.217192021638e-01 4.228001747129e-01 4.238429993438e-01 4.248127846074e-01 4.257467623148e-01 4.266092933168e-01 4.274211023325e-01 4.281747430922e-01 4.288570805416e-01 4.294942943717e-01 4.300475901469e-01 4.305538665533e-01 4.309828079126e-01 4.313463014535e-01 4.316481861868e-01 4.318656226171e-01 4.320317327324e-01 4.321067596059e-01 4.321236730392e-01 4.320608656047e-01 4.319207342651e-01 4.317171125197e-01 4.314199690888e-01 4.310653357236e-01 4.306175953707e-01 4.301013131786e-01 4.295061961280e-01 4.288236566330e-01 4.280769866341e-01 4.272319546045e-01 4.263242150566e-01 4.253251057250e-01 4.242489766738e-01 4.230988724257e-01 4.218559328296e-01 4.205506355687e-01 4.191493914512e-01 4.176822832433e-01 4.161312602421e-01 4.144987295637e-01 4.128013629390e-01 4.110107224836e-01 4.091622950690e-01 4.072249732455e-01 4.052215517415e-01 4.031484489633e-01 4.009936331880e-01 3.987861228400e-01 3.964929006027e-01 3.941491760899e-01 3.917331888234e-01 3.892563302566e-01 3.867278360742e-01 3.841275249073e-01 3.814913586884e-01 3.787847452108e-01 3.760421205034e-01 3.732476221694e-01 3.704061661404e-01 3.675366639416e-01 3.646129724435e-01 3.616748822616e-01 3.586915804924e-01 3.556924484440e-01 3.526712920354e-01 3.496258745312e-01 3.465812917315e-01 3.435128409041e-01 3.404567518801e-01 3.373922645174e-01 3.343384349588e-01 3.313012828579e-01 3.282712400707e-01 3.252785660789e-01 3.223014525972e-01 3.193688915623e-01 3.164735361503e-01 3.136224131493e-01 3.108323569618e-01 3.080902486456e-01 3.054262231098e-01 3.028253066384e-01 3.003070938266e-01 2.978758718100e-01 2.955290363900e-01 2.932894317940e-01 2.911419723741e-01 2.891136963874e-01 2.871938826269e-01 2.853951367776e-01 2.837263744102e-01 2.821781405317e-01 2.807770043860e-01 2.795018868997e-01 2.783779610963e-01 2.773953535454e-01 2.765589572458e-01 2.758801206739e-01 2.753421671348e-01 2.749690039144e-01 2.747382224294e-01 2.746660999647e-01 2.747456253785e-01 2.749691432924e-01 2.753505340061e-01 2.758649557781e-01 2.765324019710e-01 2.773305889457e-01 2.782632042821e-01 2.793298943263e-01 2.805100958363e-01 2.818202814030e-01 2.832301681328e-01 2.847545189450e-01 2.863745391286e-01 2.880819308960e-01 2.898849453138e-01 2.917501612169e-01 2.937002276705e-01 2.956995729292e-01 2.977595076420e-01 2.998678347329e-01 3.020052549807e-01 3.041875738558e-01 3.063781341162e-01 3.085967142996e-01 3.108170309396e-01 3.130377827933e-01 3.152590980784e-01 3.174543385979e-01 3.196420967748e-01 3.217910506565e-01 3.239112973148e-01 3.259903724912e-01 3.280144410437e-01 3.299964533807e-01 3.319045456382e-01 3.337566676205e-01 3.355313299139e-01 3.372273497421e-01 3.388470048971e-01 3.403668933081e-01 3.418074377322e-01 3.431382143170e-01 3.443726359776e-01 3.455005409090e-01 3.465117610108e-01 3.474181704158e-01 3.481947237404e-01 3.488586429496e-01 3.493935556455e-01 3.497986194898e-01 3.500798812564e-01 3.502187801407e-01 3.502322171366e-01 3.501022443551e-01 3.498365130290e-01 3.494341776714e-01 3.488852874616e-01 3.482049632844e-01 3.473755782543e-01 3.464113977683e-01 3.453070975537e-01 3.440606212380e-01 3.426841193145e-01 3.411648151787e-01 3.395198568405e-01 3.377423174163e-01 3.358380057818e-01 3.338153154254e-01 3.316701559989e-01 3.294184803292e-01 3.270568769025e-01 3.245967925790e-01 3.220463207208e-01 3.194074587483e-01 3.166974385716e-01 3.139173363937e-01 3.110830076023e-01 3.082038767192e-01 3.052892329867e-01 3.023567261442e-01 2.994142427147e-01 2.964810914154e-01 2.935690246947e-01 2.906950935004e-01 2.878765042746e-01 2.851289213366e-01 2.824717656745e-01 2.799233579820e-01 2.775011634405e-01 2.752255604560e-01 2.731151984341e-01 2.711873693238e-01 2.694635157461e-01 2.679572331596e-01 2.666896066355e-01 2.656734685661e-01 2.649240252588e-01 2.644556088284e-01 2.642736373740e-01 2.643941141731e-01 2.648163680414e-01 2.655477498514e-01 2.665898403164e-01 2.679357371573e-01 2.695903071589e-01 2.715359412391e-01 2.737724316577e-01 2.762833476984e-01 2.790534120844e-01 2.820747848699e-01 2.853180665527e-01 2.887770290647e-01 2.924212159217e-01 2.962340345299e-01 3.001962185942e-01 3.042765033385e-01 3.084640009651e-01 3.127252136185e-01 3.170421776837e-01 3.213937852635e-01 3.257494514431e-01 3.300978648305e-01 3.344074564040e-01 3.386623721986e-01 3.428433837696e-01 3.469231748851e-01 3.508937093452e-01 3.547268832957e-01 3.584103389967e-01 3.619292504476e-01 3.652613354480e-01 3.684023577570e-01 3.713304519382e-01 3.740373131989e-01 3.765142565449e-01 3.787449247290e-01 3.807301609141e-01 3.824555023371e-01 3.839197423789e-01 3.851202801898e-01 3.860482061489e-01 3.867119346612e-01 3.871043432243e-01 3.872333868808e-01 3.871028801226e-01 3.867161540527e-01 3.860866300133e-01 3.852188715547e-01 3.841304765188e-01 3.828328639897e-01 3.813423535352e-01 3.796803863916e-01 3.778626577484e-01 3.759185920454e-01 3.738689801645e-01 3.717425847102e-01 3.695690709664e-01 3.673770100062e-01 3.652020648828e-01 3.630764450427e-01 3.610361865295e-01 3.591176052952e-01 3.573550971630e-01 3.557861265497e-01 3.544464181320e-01 3.533687197195e-01 3.525871791831e-01 3.521317357133e-01 3.520266485973e-01 3.522999872177e-01 3.529651674285e-01 3.540410895929e-01 3.555361508866e-01 3.574514271884e-01 3.597915592049e-01 3.625416550484e-01 3.656965780635e-01 3.692354627813e-01 3.731338449606e-01 3.773725795038e-01 3.819115959094e-01 3.867252142481e-01 3.917740785031e-01 3.970181460224e-01 4.024217430850e-01 4.079387789531e-01 4.135319995749e-01 4.191574005343e-01 4.247739192027e-01 4.303426013364e-01 4.358198806389e-01 4.411707645170e-01 4.463560904926e-01 4.513413493080e-01 4.560933017467e-01 4.605795168868e-01 4.647728761115e-01 4.686448597359e-01 4.721731551900e-01 4.753368873269e-01 4.781174443405e-01 4.805010439691e-01 4.824746437307e-01 4.840300589676e-01 4.851627960384e-01 4.858704717594e-01 4.861574743281e-01 4.860268562113e-01 4.854894176791e-01 4.845584580869e-01 4.832511608608e-01 4.815895610832e-01 4.795976076654e-01 4.773083560373e-01 4.747512127892e-01 4.719656889302e-01 4.689938589471e-01 4.658772515781e-01 4.626686998050e-01 4.594164622928e-01 4.561729794799e-01 4.529964833910e-01 4.499394351072e-01 4.470606745740e-01 4.444128644076e-01 4.420514310193e-01 4.400257387480e-01 4.383807654907e-01 4.371599192822e-01 4.363923600517e-01 4.361083892023e-01 4.363239120983e-01 4.370456582899e-01 4.382743154303e-01 4.399963715055e-01 4.421913303368e-01 4.448276092517e-01 4.478646716823e-01 4.512535612594e-01 4.549392849040e-01 4.588611831301e-01 4.629496491330e-01 4.671370676870e-01 4.713502165862e-01 4.755135383019e-01 4.795548642131e-01 4.833992201693e-01 4.869751737892e-01 4.902133203393e-01 4.930482970880e-01 4.954165874654e-01 4.972627503877e-01 4.985332390663e-01 4.991823691701e-01 4.991699451082e-01 4.984639467818e-01 4.970380947616e-01 4.948740679571e-01 4.919657795944e-01 4.883105144518e-01 4.839202371114e-01 4.788135613938e-01 4.730214115279e-01 4.665874264225e-01 4.595624817174e-01 4.520155584998e-01 4.440229669312e-01 4.356763017241e-01 4.270817107942e-01 4.183522047278e-01 4.096196304046e-01 4.010201881524e-01 3.927047099150e-01 3.848238585495e-01 3.775332395288e-01 3.709871242437e-01 3.653253951976e-01 3.606798727607e-01 3.571519248992e-01 3.548186054323e-01 3.537204490713e-01 3.538599054292e-01 3.552025397033e-01 3.576718199171e-01 3.611622316088e-01 3.655387489084e-01 3.706450849473e-01 3.763128819152e-01 3.823662387845e-01 3.886293006842e-01 3.949321603959e-01 4.011135711368e-01 4.070240157880e-01 4.125326315018e-01 4.175232703034e-01 4.218995698374e-01 4.255854266215e-01 4.285241166809e-01 4.306844290162e-01 4.320501678988e-01 4.326358949162e-01 4.324706661057e-01 4.316105447342e-01 4.301319572732e-01 4.281300017481e-01 4.257232394010e-01 4.230408876198e-01 4.202338588398e-01 4.174560640504e-01 4.148705549508e-01 4.126407349214e-01 4.109185026378e-01 4.098481529377e-01 4.095447946383e-01 4.101027341543e-01 4.115798743926e-01 4.139983847609e-01 4.173444793104e-01 4.215654749620e-01 4.265803018667e-01 4.322746865531e-01 4.385207061706e-01 4.451695448421e-01 4.520691645479e-01 4.590679691146e-01 4.660142131450e-01 4.727741814156e-01 4.792196153039e-01 4.852470433737e-01 4.907656057236e-01 4.957070595157e-01 5.000254715030e-01 5.036896602880e-01 5.066940144000e-01 5.090439798262e-01 5.107662697230e-01 5.118975855103e-01 5.124862770669e-01 5.125887741002e-01 5.122641953097e-01 5.115762190643e-01 5.105835095751e-01 5.093470778078e-01 5.079152958085e-01 5.063363440825e-01 5.046495722635e-01 5.028852123664e-01 5.010728406968e-01 4.992316815901e-01 4.973849111011e-01 4.955516075814e-01 4.937544680238e-01 4.920208947980e-01 4.903808966654e-01 4.888763560936e-01 4.875473340390e-01 4.864436690036e-01 4.856139280641e-01 4.851106153297e-01 4.849757162451e-01 4.852454794814e-01 4.859463253098e-01 4.870841457695e-01 4.886535670768e-01 4.906242116287e-01 4.929534422041e-01 4.955804648432e-01 4.984323472850e-01 5.014295799772e-01 5.044849284572e-01 5.075232624206e-01 5.104648032397e-01 5.132513271146e-01 5.158335399504e-01 5.181788894515e-01 5.202772283353e-01 5.221266544553e-01 5.237498428709e-01 5.251697829086e-01 5.264251764197e-01 5.275532093270e-01 5.285898318415e-01 5.295683400922e-01 5.305063452316e-01 5.314209958412e-01 5.323081147149e-01 5.331593673597e-01 5.339551253725e-01 5.346704152747e-01 5.352817581823e-01 5.352771859097e-01 5.345610033326e-01 5.335362825318e-01 5.326929892533e-01 5.324150207888e-01 5.328195799919e-01 5.337088988147e-01 5.346695165153e-01 5.352432582171e-01 5.351249224818e-01 5.343028271964e-01 5.330757706287e-01 5.319526683778e-01 5.314632667573e-01 5.319673848908e-01 5.335126096029e-01 5.358387007712e-01 5.385098829673e-01 5.411004333000e-01 5.433807632501e-01 5.454181003102e-01 5.475450630780e-01 5.502093896608e-01 5.537871902816e-01 5.584055102431e-01 5.638649686482e-01 5.697077257392e-01 5.753831314067e-01 5.804421206647e-01 5.846990209580e-01 5.882814137360e-01 5.915625757588e-01 5.950005826342e-01 5.989513830780e-01 6.035240613328e-01 6.085302970831e-01 6.135801951257e-01 6.182436283315e-01 6.222187722133e-01 6.254668644850e-01 6.282263165449e-01 6.309121831020e-01 6.339568682040e-01 6.376459760840e-01 6.419940046453e-01 6.467508139077e-01 6.515161632399e-01 6.559017606402e-01 6.596746624978e-01 6.628498766644e-01 6.656531103405e-01 6.683802008203e-01 6.712419075137e-01 6.742316743199e-01 6.770696796421e-01 6.793072903471e-01 6.805278914843e-01 6.805633884120e-01 6.796760417992e-01 6.786166328295e-01 6.784824631319e-01 6.803888350405e-01 6.850394826472e-01 6.921969634585e-01 6.906379742912e-01 6.238805550196e-01 6.133686086169e-01 5.980492487199e-01 5.792573719159e-01 5.651201637748e-01 5.631806776498e-01 5.757459270574e-01 5.979961428113e-01 6.206960028083e-01 6.347050788926e-01 6.345023144834e-01 6.198896198030e-01 5.963940960781e-01 5.741253745897e-01 5.640799054781e-01 5.722390556795e-01 5.953938150586e-01 6.233134008238e-01 6.446944097805e-01 6.520029451035e-01 6.436992182707e-01 6.245281440318e-01 6.041731706674e-01 5.934156856797e-01 5.983555921343e-01 6.162931783162e-01 6.375455841215e-01 6.512464962995e-01 6.503813186133e-01 6.343685795174e-01 6.094595683720e-01 5.870877391659e-01 5.789785599225e-01 5.900680459628e-01 6.147626539374e-01 6.407320840974e-01 6.559727204482e-01 6.535538744492e-01 6.335232487291e-01 6.028110510877e-01 5.733877953011e-01 5.575992878365e-01 5.613181678301e-01 5.802182108303e-01 6.034529853998e-01 6.207820551033e-01 6.270567072088e-01 6.232858455379e-01 6.151608867649e-01 6.097842272138e-01 6.116252275457e-01 6.199459507152e-01 6.298719483186e-01 6.359875568412e-01 6.359085168602e-01 6.318015878242e-01 6.294242211730e-01 6.348221128520e-01 6.501879876744e-01 6.720010773533e-01 6.929040436748e-01 7.057561346732e-01 7.069846707488e-01 6.981618948833e-01 6.854923545381e-01 6.770480169272e-01 6.784489495029e-01 6.892385328610e-01 7.031331794046e-01 7.117990219295e-01 7.093195493444e-01 6.949747500748e-01 6.737776109886e-01 6.546686672917e-01 6.461086419996e-01 6.508840137127e-01 6.639275395626e-01 6.754507621669e-01 6.763554098923e-01 6.622880229327e-01 6.353785893829e-01 6.037584683167e-01 5.787862734358e-01 5.694590109677e-01 5.768079223216e-01 5.934437211770e-01 6.089675009955e-01 6.159131677446e-01 6.125264333292e-01 6.026588030322e-01 5.932531637186e-01 5.904016661203e-01 5.956999233458e-01 6.057176308120e-01 6.150705892334e-01 6.203781031069e-01 6.226335808439e-01 6.266291305416e-01 6.377687243885e-01 6.577284219140e-01 6.822862297526e-01 7.031546799488e-01 7.126054048671e-01 7.265928211302e-01
 5.560474128843e-01 5.565666184714e-01 5.571535242763e-01 5.576384480492e-01 5.579167107435e-01 5.580486720789e-01 5.581912040280e-01 5.584612035698e-01 5.588769728299e-01 5.593833202839e-01 5.598783236387e-01 5.602479641119e-01 5.604419343062e-01 5.605397398079e-01 5.606980903010e-01 5.610161424494e-01 5.614580852517e-01 5.619104892020e-01 5.622825817030e-01 5.625510761446e-01 5.627512208189e-01 5.629536295360e-01 5.632254122255e-01 5.635848586794e-01 5.639923710546e-01 5.644000647273e-01 5.647929910779e-01 5.651676553716e-01 5.655061657081e-01 5.657987325669e-01 5.660849965104e-01 5.664349926944e-01 5.668839201313e-01 5.673932641327e-01 5.678823490387e-01 5.682832430398e-01 5.685766062571e-01 5.688072437583e-01 5.690683916461e-01 5.694431289977e-01 5.699355499864e-01 5.704606827446e-01 5.709033277803e-01 5.712005093808e-01 5.713769608277e-01 5.715291242674e-01 5.717714470630e-01 5.721661136885e-01 5.726735108668e-01 5.731723109757e-01 5.735492013690e-01 5.737804484112e-01 5.739379959707e-01 5.741313978473e-01 5.744407287539e-01 5.748789448395e-01 5.753926087386e-01 5.758898336832e-01 5.762930817073e-01 5.765805719498e-01 5.767914611817e-01 5.770020889711e-01 5.772923708945e-01 5.777096721952e-01 5.782315550688e-01 5.787597139105e-01 5.791758798226e-01 5.794235084791e-01 5.795529210020e-01 5.796913230113e-01 5.799671748535e-01 5.804279878253e-01 5.809989488072e-01 5.815163261713e-01 5.818428906561e-01 5.819727272787e-01 5.820369582640e-01 5.822080281822e-01 5.825794718529e-01 5.831039232442e-01 5.836234112017e-01 5.839809319947e-01 5.841389464162e-01 5.842047122352e-01 5.843332456051e-01 5.846113164930e-01 5.850096696405e-01 5.854286205066e-01 5.857701574658e-01 5.860051974664e-01 5.861757877789e-01 5.863555060179e-01 5.865847945377e-01 5.868621138071e-01 5.871691834383e-01 5.874919399254e-01 5.878183846529e-01 5.881324844231e-01 5.884221539127e-01 5.886765680648e-01 5.889000245229e-01 5.891266560036e-01 5.894130031995e-01 5.897958524449e-01 5.902508603740e-01 5.907019540476e-01 5.910656946953e-01 5.913086975745e-01 5.914841930600e-01 5.917111915632e-01 5.920930120065e-01 5.926268510636e-01 5.931973822550e-01 5.936505919138e-01 5.939068916433e-01 5.940185852255e-01 5.941426061718e-01 5.944327904358e-01 5.949223624071e-01 5.954867684833e-01 5.959408281528e-01 5.961704633217e-01 5.962164003709e-01 5.962422870747e-01 5.964156284990e-01 5.967886022604e-01 5.972598243290e-01 5.976563818844e-01 5.978750980975e-01 5.979435370534e-01 5.979870346861e-01 5.981306301034e-01 5.984186239847e-01 5.987938497665e-01 5.991526044088e-01 5.994257246062e-01 5.996161369510e-01 5.997684084243e-01 5.999361576402e-01 6.001553316279e-01 6.004336590236e-01 6.007447078600e-01 6.010473410019e-01 6.013038738639e-01 6.014934696470e-01 6.016295433593e-01 6.017637854404e-01 6.019498543706e-01 6.021939722717e-01 6.024549463588e-01 6.026801206612e-01 6.028457890565e-01 6.029750491243e-01 6.031183356765e-01 6.033111471785e-01 6.035353250663e-01 6.037521766256e-01 6.039467699356e-01 6.041309925818e-01 6.043256474731e-01 6.045331823462e-01 6.047330713876e-01 6.049014219019e-01 6.050422488386e-01 6.051876385728e-01 6.053594585653e-01 6.055377005108e-01 6.056871873992e-01 6.057906044637e-01 6.058654700365e-01 6.059505086027e-01 6.060695945121e-01 6.062082807840e-01 6.063282421808e-01 6.064159418719e-01 6.064938310655e-01 6.065900481807e-01 6.067132691452e-01 6.068453846167e-01 6.069606710273e-01 6.070504472170e-01 6.071333725680e-01 6.072302043420e-01 6.073380749008e-01 6.074360234281e-01 6.075097106589e-01 6.075620000830e-01 6.076079012983e-01 6.076615121695e-01 6.077211494081e-01 6.077705253381e-01 6.077995708865e-01 6.078160874765e-01 6.078334855218e-01 6.078572262289e-01 6.078830460718e-01 6.079017925459e-01 6.079075397264e-01 6.079065548398e-01 6.079115407153e-01 6.079219445991e-01 6.079288475677e-01 6.079220552248e-01 6.079008766820e-01 6.078741873149e-01 6.078511459042e-01 6.078311008009e-01 6.077993249152e-01 6.077480019867e-01 6.076827111043e-01 6.076168728633e-01 6.075536106867e-01 6.074887381196e-01 6.074129118796e-01 6.073235426869e-01 6.072292617267e-01 6.071403098266e-01 6.070519050862e-01 6.069548647629e-01 6.068479691890e-01 6.067335003866e-01 6.066168813424e-01 6.064980695499e-01 6.063706958537e-01 6.062310013269e-01 6.060812793660e-01 6.059294921888e-01 6.057751801105e-01 6.056136104455e-01 6.054435342302e-01 6.052666217747e-01 6.050841997238e-01 6.048989450702e-01 6.047077757581e-01 6.045084155235e-01 6.043007872136e-01 6.040897038567e-01 6.038721369165e-01 6.036443815129e-01 6.034092836723e-01 6.031673968823e-01 6.029200413745e-01 6.026681680506e-01 6.024101477602e-01 6.021421794200e-01 6.018672139477e-01 6.015876113381e-01 6.013014144871e-01 6.010072096674e-01 6.007077121190e-01 6.003999947642e-01 6.000841278858e-01 5.997628275376e-01 5.994337054526e-01 5.990954951592e-01 5.987517793212e-01 5.984026936719e-01 5.980442991575e-01 5.976781776104e-01 5.973054542792e-01 5.969242716746e-01 5.965360605903e-01 5.961423875276e-01 5.957389969171e-01 5.953254035165e-01 5.949057404676e-01 5.944798332465e-01 5.940451073948e-01 5.936040893420e-01 5.931539442089e-01 5.926936751799e-01 5.922286157519e-01 5.917569724855e-01 5.912757375058e-01 5.907864301615e-01 5.902895384470e-01 5.897831795465e-01 5.892697694517e-01 5.887492407132e-01 5.882190446115e-01 5.876799220305e-01 5.871339732666e-01 5.865797231455e-01 5.860162687892e-01 5.854454293467e-01 5.848660509709e-01 5.842765827298e-01 5.836804940640e-01 5.830758435784e-01 5.824614457431e-01 5.818395130772e-01 5.812091015235e-01 5.805691346789e-01 5.799204549858e-01 5.792637871904e-01 5.785972930012e-01 5.779228141824e-01 5.772408488408e-01 5.765489004252e-01 5.758480982439e-01 5.751390907582e-01 5.744199300770e-01 5.736921159065e-01 5.729566314403e-01 5.722123926765e-01 5.714579082446e-01 5.706946382522e-01 5.699225594861e-01 5.691400520334e-01 5.683503138192e-01 5.675512706190e-01 5.667421139397e-01 5.659241663097e-01 5.650971479432e-01 5.642602505356e-01 5.634143039994e-01 5.625600190001e-01 5.616945297644e-01 5.608214544547e-01 5.599389541197e-01 5.590459046760e-01 5.581435445994e-01 5.572319526054e-01 5.563104725252e-01 5.553796665075e-01 5.544401838723e-01 5.534900816797e-01 5.525297309131e-01 5.515611093046e-01 5.505822705126e-01 5.495937780953e-01 5.485966528021e-01 5.475889732360e-01 5.465705399472e-01 5.455438471722e-01 5.445059550108e-01 5.434584000641e-01 5.424024727518e-01 5.413363473575e-01 5.402603502078e-01 5.391752851285e-01 5.380780586900e-01 5.369699256090e-01 5.358543949311e-01 5.347287897722e-01 5.335929871996e-01 5.324488641268e-01 5.312935549038e-01 5.301275702624e-01 5.289522812304e-01 5.277656635678e-01 5.265685929129e-01 5.253641983270e-01 5.241498073696e-01 5.229250581295e-01 5.216909122084e-01 5.204443999288e-01 5.191874506299e-01 5.179223754276e-01 5.166465887667e-01 5.153618251311e-01 5.140678898251e-01 5.127625604058e-01 5.114471634641e-01 5.101217237204e-01 5.087855025182e-01 5.074396606390e-01 5.060855006558e-01 5.047206444772e-01 5.033454730920e-01 5.019606080883e-01 5.005640901121e-01 4.991592299712e-01 4.977446112499e-01 4.963190992185e-01 4.948835807766e-01 4.934388879550e-01 4.919824371374e-01 4.905175682985e-01 4.890419795652e-01 4.875563609025e-01 4.860615009443e-01 4.845558286899e-01 4.830389191315e-01 4.815130667761e-01 4.799767378977e-01 4.784312102291e-01 4.768758628255e-01 4.753099038840e-01 4.737333390422e-01 4.721473478481e-01 4.705512852563e-01 4.689449748675e-01 4.673303113943e-01 4.657037090434e-01 4.640683108075e-01 4.624232195743e-01 4.607667644495e-01 4.591016807452e-01 4.574274058825e-01 4.557427680954e-01 4.540480926525e-01 4.523442221193e-01 4.506296305061e-01 4.489063348148e-01 4.471731818776e-01 4.454299957569e-01 4.436778451461e-01 4.419158105338e-01 4.401435385821e-01 4.383621716037e-01 4.365706035094e-01 4.347697687547e-01 4.329603014376e-01 4.311412991588e-01 4.293125976070e-01 4.274748548246e-01 4.256267603076e-01 4.237693471515e-01 4.219040533056e-01 4.200286777472e-01 4.181450251452e-01 4.162527580485e-01 4.143491142850e-01 4.124372523380e-01 4.105155217394e-01 4.085853937763e-01 4.066466836954e-01 4.046987973949e-01 4.027416642741e-01 4.007758947536e-01 3.988007960145e-01 3.968159991021e-01 3.948243049660e-01 3.928228452128e-01 3.908140095111e-01 3.887964180416e-01 3.867689836825e-01 3.847334175386e-01 3.826889538468e-01 3.806361888247e-01 3.785755314687e-01 3.765065056947e-01 3.744284308898e-01 3.723429360824e-01 3.702481309908e-01 3.681460413515e-01 3.660355896748e-01 3.639178502435e-01 3.617916676035e-01 3.596585795436e-01 3.575164832870e-01 3.553672825065e-01 3.532105422747e-01 3.510457196599e-01 3.488738824977e-01 3.466946949875e-01 3.445074509701e-01 3.423126177388e-01 3.401112965087e-01 3.379015205486e-01 3.356864770865e-01 3.334642860540e-01 3.312343837712e-01 3.289976703559e-01 3.267540178004e-01 3.245036522717e-01 3.222480314226e-01 3.199855815800e-01 3.177162414837e-01 3.154407926000e-01 3.131577104778e-01 3.108687618912e-01 3.085738525151e-01 3.062731864509e-01 3.039669094304e-01 3.016536887797e-01 2.993334658255e-01 2.970093336382e-01 2.946779673308e-01 2.923431016267e-01 2.900020976107e-01 2.876550263198e-01 2.853032603802e-01 2.829457989940e-01 2.805826393869e-01 2.782165924443e-01 2.758444311609e-01 2.734674824410e-01 2.710868125582e-01 2.686996204909e-01 2.663098889017e-01 2.639153785640e-01 2.615158401821e-01 2.591138313101e-01 2.567069464683e-01 2.542962977613e-01 2.518830256693e-01 2.494643742635e-01 2.470431866746e-01 2.446192317037e-01 2.421911658161e-01 2.397610508743e-01 2.373266034529e-01 2.348895922183e-01 2.324503829713e-01 2.300081679125e-01 2.275636294887e-01 2.251184576443e-01 2.226689970795e-01 2.202177747804e-01 2.177659200256e-01 2.153112680145e-01 2.128572169043e-01 2.104002519109e-01 2.079416911974e-01 2.054842136676e-01 2.030229183208e-01 2.005624683041e-01 1.981018258590e-01 1.956401957420e-01 1.931794923663e-01 1.907176205078e-01 1.882558035929e-01 1.857968508138e-01 1.833376068975e-01 1.808797698335e-01 1.784236510757e-01 1.759679302257e-01 1.735160317570e-01 1.710651009508e-01 1.686166235809e-01 1.661712032331e-01 1.637278235252e-01 1.612882655732e-01 1.588518461011e-01 1.564191162842e-01 1.539916786264e-01 1.515674526864e-01 1.491484584941e-01 1.467353973037e-01 1.443276536082e-01 1.419271123665e-01 1.395329232713e-01 1.371454022707e-01 1.347666551803e-01 1.323957315114e-01 1.300335975500e-01 1.276820078329e-01 1.253390487403e-01 1.230074515531e-01 1.206867801586e-01 1.183781378299e-01 1.160839195036e-01 1.138018370894e-01 1.115353571461e-01 1.092844901051e-01 1.070500159994e-01 1.048348277755e-01 1.026374702323e-01 1.004612188148e-01 9.830679666852e-02 9.617435665067e-02 9.406774617534e-02 9.198684639492e-02 8.993408904416e-02 8.791149569040e-02 8.592013756408e-02 8.396406707161e-02 8.204391519278e-02 8.016293331493e-02 7.832330630816e-02 7.652849482529e-02 7.478139832422e-02 7.308531762273e-02 7.144244636220e-02 6.985834503266e-02 6.833508702720e-02 6.687672557825e-02 6.548832599733e-02 6.417261111889e-02 6.293506523749e-02 6.177912988417e-02 6.070905968743e-02 5.973019191748e-02 5.884523688191e-02 5.805865788850e-02 5.737395882591e-02 5.679332075328e-02 5.632143816905e-02 5.595826640596e-02 5.570674374015e-02 5.556676825672e-02 5.553858491722e-02 5.562216261902e-02 5.581493903417e-02 5.611723537315e-02 5.652504043150e-02 5.703548761845e-02 5.764523823736e-02 5.835062644868e-02 5.914729815503e-02 6.003058595936e-02 6.099654234211e-02 6.203978743845e-02 6.315623152260e-02 6.434076146854e-02 6.558852696568e-02 6.689531640810e-02 6.825759407668e-02 6.967045201170e-02 7.113031063695e-02 7.263453167181e-02 7.417739693188e-02 7.575782363911e-02 7.737193951140e-02 7.901619059739e-02 8.068978887847e-02 8.238806611171e-02 8.411032458849e-02 8.585294320624e-02 8.761489811171e-02 8.939398637612e-02 9.118807209520e-02 9.299620102632e-02 9.481558068132e-02 9.664621981833e-02 9.848605267023e-02 1.003332303598e-01 1.021880148817e-01 1.040481540129e-01 1.059130730166e-01 1.077825630654e-01 1.096537940388e-01 1.115276219354e-01 1.134024326436e-01 1.152773970747e-01 1.171526799410e-01 1.190261116745e-01 1.208980226288e-01 1.227681995502e-01 1.246347874272e-01 1.264984258113e-01 1.283568871490e-01 1.302125647426e-01 1.320624258116e-01 1.339066963075e-01 1.357461663644e-01 1.375788621000e-01 1.394054710747e-01 1.412248731758e-01 1.430369309375e-01 1.448418224084e-01 1.466377286350e-01 1.484263941766e-01 1.502061129420e-01 1.519769236457e-01 1.537388423189e-01 1.554905980502e-01 1.572338876044e-01 1.589660524981e-01 1.606892203514e-01 1.624023450671e-01 1.641037159092e-01 1.657957572639e-01 1.674761017226e-01 1.691451713814e-01 1.708041472542e-01 1.724508006501e-01 1.740870139843e-01 1.757104299529e-01 1.773228246128e-01 1.789236951678e-01 1.805109841791e-01 1.820881155539e-01 1.836513994809e-01 1.852035971369e-01 1.867431087221e-01 1.882695479940e-01 1.897848196694e-01 1.912863207496e-01 1.927762204706e-01 1.942534338713e-01 1.957167361310e-01 1.971699704490e-01 1.986085808443e-01 2.000356432556e-01 2.014498400013e-01 2.028511289102e-01 2.042412250569e-01 2.056168307619e-01 2.069818292801e-01 2.083341285046e-01 2.096731191423e-01 2.110024355376e-01 2.123169916791e-01 2.136225297879e-01 2.149139981225e-01 2.161949750967e-01 2.174650389793e-01 2.187221226917e-01 2.199704483491e-01 2.212058413542e-01 2.224325088746e-01 2.236477705188e-01 2.248522093379e-01 2.260486469687e-01 2.272323008378e-01 2.284092742192e-01 2.295756665623e-01 2.307335734797e-01 2.318840762753e-01 2.330231051780e-01 2.341582870229e-01 2.352824615002e-01 2.364008371085e-01 2.375132472914e-01 2.386172872281e-01 2.397180827992e-01 2.408100066905e-01 2.418994101063e-01 2.429824653718e-01 2.440610805350e-01 2.451376093408e-01 2.462077115818e-01 2.472785346244e-01 2.483426544710e-01 2.494075929393e-01 2.504708606206e-01 2.515303542809e-01 2.525944980886e-01 2.536531905429e-01 2.547172770305e-01 2.557796402801e-01 2.568441212915e-01 2.579134030530e-01 2.589810946930e-01 2.600577594025e-01 2.611330320546e-01 2.622167230174e-01 2.633044326961e-01 2.643959490228e-01 2.654983693412e-01 2.666019020547e-01 2.677184757988e-01 2.688390909696e-01 2.699701350405e-01 2.711125814184e-01 2.722599303355e-01 2.734244782487e-01 2.745935996666e-01 2.757798335044e-01 2.769751748985e-01 2.781829023776e-01 2.794078008931e-01 2.806399870162e-01 2.818940625075e-01 2.831559043164e-01 2.844376796259e-01 2.857346383946e-01 2.870439215519e-01 2.883769686083e-01 2.897189910481e-01 2.910864196530e-01 2.924656627901e-01 2.938658709192e-01 2.952863383687e-01 2.967195809190e-01 2.981810441402e-01 2.996512704193e-01 3.011500243017e-01 3.026629060306e-01 3.041953287435e-01 3.057528538201e-01 3.073209247393e-01 3.089206006408e-01 3.105284647603e-01 3.121651662047e-01 3.138183303604e-01 3.154885231203e-01 3.171863362010e-01 3.188919243422e-01 3.206287101039e-01 3.223743502652e-01 3.241441259685e-01 3.259323486811e-01 3.277315411280e-01 3.295590698539e-01 3.313896704732e-01 3.332495455325e-01 3.351151771721e-01 3.369997219398e-01 3.389017498479e-01 3.408084039582e-01 3.427413543846e-01 3.446712490271e-01 3.466263831782e-01 3.485835294394e-01 3.505517981090e-01 3.525347376393e-01 3.545128946242e-01 3.565134209662e-01 3.585038179044e-01 3.605108146482e-01 3.625152563387e-01 3.645199049440e-01 3.665347026570e-01 3.685350265599e-01 3.705517190450e-01 3.725491964863e-01 3.745541652803e-01 3.765501662744e-01 3.785358713322e-01 3.805250584523e-01 3.824883186693e-01 3.844585167585e-01 3.864022695539e-01 3.883401118616e-01 3.902621784651e-01 3.921601342562e-01 3.940545405636e-01 3.959105512850e-01 3.977632119533e-01 3.995797779963e-01 4.013776189179e-01 4.031529500216e-01 4.048896477424e-01 4.066140511200e-01 4.082891631249e-01 4.099483267333e-01 4.115631325563e-01 4.131443723970e-01 4.146952880192e-01 4.161928609748e-01 4.176688805241e-01 4.190831431347e-01 4.204691057601e-01 4.218024777972e-01 4.230871521624e-01 4.243336506591e-01 4.255135044954e-01 4.266616446274e-01 4.277393937032e-01 4.287751408794e-01 4.297508162503e-01 4.306639254724e-01 4.315318105250e-01 4.323202407945e-01 4.330671962652e-01 4.337345254403e-01 4.343462835285e-01 4.348927968262e-01 4.353622260710e-01 4.357806190837e-01 4.361102153712e-01 4.363865151048e-01 4.365807091278e-01 4.367049913250e-01 4.367627295427e-01 4.367309478069e-01 4.366431633513e-01 4.364610806237e-01 4.362155139852e-01 4.358862737406e-01 4.354762204030e-01 4.349978964884e-01 4.344231255196e-01 4.337866132695e-01 4.330545992920e-01 4.322496548676e-01 4.313656860302e-01 4.303904166336e-01 4.293503407609e-01 4.282118070343e-01 4.270080630511e-01 4.257140109032e-01 4.243404328490e-01 4.228950820888e-01 4.213554252945e-01 4.197545051371e-01 4.180581900200e-01 4.162963958637e-01 4.144545647962e-01 4.125308838241e-01 4.105464640028e-01 4.084705855285e-01 4.063407391409e-01 4.041273329387e-01 4.018516153626e-01 3.995118301770e-01 3.970963363241e-01 3.946347311812e-01 3.920931124758e-01 3.895099916580e-01 3.868601514275e-01 3.841582513446e-01 3.814139726642e-01 3.786063822297e-01 3.757729470885e-01 3.728799030195e-01 3.699616163704e-01 3.670044256108e-01 3.640125284616e-01 3.610051191304e-01 3.579593039628e-01 3.549123409468e-01 3.518373278719e-01 3.487612999617e-01 3.456801867909e-01 3.425922046986e-01 3.395222697022e-01 3.364484552284e-01 3.334031909589e-01 3.303714459147e-01 3.273685387931e-01 3.244040656640e-01 3.214675039524e-01 3.185899067784e-01 3.157515665929e-01 3.129786634576e-01 3.102680749652e-01 3.076241509315e-01 3.050653581084e-01 3.025774886583e-01 3.001909122639e-01 2.978900122661e-01 2.956951118506e-01 2.936080343849e-01 2.916268660459e-01 2.897757776777e-01 2.880341698812e-01 2.864328691030e-01 2.849564672207e-01 2.836192334938e-01 2.824270280001e-01 2.813698879826e-01 2.804719831666e-01 2.797104835008e-01 2.791093091499e-01 2.786561318089e-01 2.783524878129e-01 2.782087597540e-01 2.782047290455e-01 2.783624970319e-01 2.786600213845e-01 2.791060211278e-01 2.796964170461e-01 2.804184168732e-01 2.812865560626e-01 2.822713708593e-01 2.833924985365e-01 2.846270637473e-01 2.859738873973e-01 2.874358804242e-01 2.889854219541e-01 2.906433857552e-01 2.923739318002e-01 2.941925397385e-01 2.960810272424e-01 2.980277558755e-01 3.000420254039e-01 3.020900251140e-01 3.041934465001e-01 3.063195516033e-01 3.084754232973e-01 3.106521220375e-01 3.128292359565e-01 3.150228635822e-01 3.171981775666e-01 3.193710625409e-01 3.215202527587e-01 3.236407713840e-01 3.257368848749e-01 3.277796671535e-01 3.297884412730e-01 3.317346254973e-01 3.336249502676e-01 3.354525632784e-01 3.371996576309e-01 3.388831173049e-01 3.404700056525e-01 3.419791773023e-01 3.433918603036e-01 3.447035646394e-01 3.459216591222e-01 3.470201404186e-01 3.480196212580e-01 3.488959596451e-01 3.496554203007e-01 3.502962834000e-01 3.508027559621e-01 3.511907158252e-01 3.514389296846e-01 3.515579780968e-01 3.515415787240e-01 3.513823609641e-01 3.510919237679e-01 3.506530761387e-01 3.500797063621e-01 3.493612834206e-01 3.485004610685e-01 3.475037922847e-01 3.463582124384e-01 3.450812766155e-01 3.436611286050e-01 3.421069067434e-01 3.404215143618e-01 3.386010855781e-01 3.366611919516e-01 3.345930516529e-01 3.324114024503e-01 3.301181318002e-01 3.277164573121e-01 3.252204838467e-01 3.226299169551e-01 3.199593004182e-01 3.172139536371e-01 3.144042241793e-01 3.115432616788e-01 3.086376814714e-01 3.057069068315e-01 3.027576176855e-01 2.998077906565e-01 2.968716632631e-01 2.939627095290e-01 2.911018403096e-01 2.883021591702e-01 2.855848858200e-01 2.829670314512e-01 2.804678175779e-01 2.781066091869e-01 2.759040144799e-01 2.738759002822e-01 2.720465087193e-01 2.704294128381e-01 2.690468230897e-01 2.679126937841e-01 2.670419807596e-01 2.664535103502e-01 2.661517098944e-01 2.661529037950e-01 2.664621403302e-01 2.670825694541e-01 2.680221737358e-01 2.692719778711e-01 2.708382303132e-01 2.727083092366e-01 2.748755221030e-01 2.773335016846e-01 2.800597962790e-01 2.830512089312e-01 2.862786769522e-01 2.897313895692e-01 2.933881145168e-01 2.972217670068e-01 3.012211594543e-01 3.053510823189e-01 3.095984177059e-01 3.139353500259e-01 3.183352648387e-01 3.227839455386e-01 3.272464785340e-01 3.317090222448e-01 3.361468649499e-01 3.405329926917e-01 3.448573154833e-01 3.490863620437e-01 3.532099801322e-01 3.572064199614e-01 3.610536477020e-01 3.647442817112e-01 3.682502737778e-01 3.715665491703e-01 3.746765195030e-01 3.775622966726e-01 3.802224079836e-01 3.826362114372e-01 3.848036153168e-01 3.867137861499e-01 3.883576727782e-01 3.897387022946e-01 3.908452315258e-01 3.916834941612e-01 3.922501030790e-01 3.925467593601e-01 3.925816534504e-01 3.923551411314e-01 3.918802401433e-01 3.911638372049e-01 3.902177378293e-01 3.890585699729e-01 3.876972193604e-01 3.861591029198e-01 3.844584336261e-01 3.826219874179e-01 3.806735837618e-01 3.786378584852e-01 3.765476789222e-01 3.744289791488e-01 3.723187339944e-01 3.702488524771e-01 3.682526178224e-01 3.663682322475e-01 3.646306153521e-01 3.630755246471e-01 3.617406120255e-01 3.606575234131e-01 3.598607407077e-01 3.593815182824e-01 3.592444384208e-01 3.594779995617e-01 3.600986199061e-01 3.611226796579e-01 3.625630930066e-01 3.644195986117e-01 3.666983609169e-01 3.693900383517e-01 3.724823238974e-01 3.759640875029e-01 3.798069971299e-01 3.839926177485e-01 3.884868806610e-01 3.932582165044e-01 3.982739783495e-01 4.034902178906e-01 4.088738496699e-01 4.143798547213e-01 4.199682065904e-01 4.255983981925e-01 4.312254514212e-01 4.368116483683e-01 4.423146577669e-01 4.476962338566e-01 4.529195910023e-01 4.579458836391e-01 4.627451188887e-01 4.672814281494e-01 4.715274854301e-01 4.754566460846e-01 4.790430517452e-01 4.822669590675e-01 4.851078892600e-01 4.875516100654e-01 4.895851587468e-01 4.911984264172e-01 4.923890663560e-01 4.931513751881e-01 4.934885268215e-01 4.934046491113e-01 4.929096517696e-01 4.920161929599e-01 4.907413296566e-01 4.891064092726e-01 4.871355535766e-01 4.848590253536e-01 4.823099216545e-01 4.795235680846e-01 4.765454772407e-01 4.734166901344e-01 4.701859183372e-01 4.669066831267e-01 4.636277789640e-01 4.604080468483e-01 4.573013018630e-01 4.543647744759e-01 4.516538334289e-01 4.492219375550e-01 4.471210319993e-01 4.453943509905e-01 4.440880162666e-01 4.432318034634e-01 4.428542100558e-01 4.429764034662e-01 4.436018184001e-01 4.447341665948e-01 4.463596850544e-01 4.484586020447e-01 4.509982144548e-01 4.539389707397e-01 4.572341574079e-01 4.608235545726e-01 4.646496187480e-01 4.686433169552e-01 4.727316313311e-01 4.768449292045e-01 4.809054196195e-01 4.848390204136e-01 4.885700135559e-01 4.920268366516e-01 4.951384023154e-01 4.978377264172e-01 5.000614570982e-01 5.017515226750e-01 5.028555683044e-01 5.033261611752e-01 5.031233206652e-01 5.022128414367e-01 5.005717664643e-01 4.981813583738e-01 4.950347277151e-01 4.911328118074e-01 4.864864386793e-01 4.811198139358e-01 4.750631601697e-01 4.683651409464e-01 4.610799224208e-01 4.532795250732e-01 4.450470906589e-01 4.364764445814e-01 4.276813612481e-01 4.187809027632e-01 4.099136984395e-01 4.012223619039e-01 3.928622740664e-01 3.849944231013e-01 3.777765791558e-01 3.713687014414e-01 3.659127829610e-01 3.615381375288e-01 3.583457304475e-01 3.564036101256e-01 3.557469873564e-01 3.563644856555e-01 3.582100792299e-01 3.611947377937e-01 3.651999248345e-01 3.700789518247e-01 3.756659198606e-01 3.817852352756e-01 3.882546425601e-01 3.948967220437e-01 4.015362421290e-01 4.080161975818e-01 4.141875508826e-01 4.199220920710e-01 4.251077132307e-01 4.296535690544e-01 4.334896846276e-01 4.365659258712e-01 4.388572058917e-01 4.403570087041e-01 4.410850895151e-01 4.410808385537e-01 4.404056081541e-01 4.391441957031e-01 4.373972135518e-01 4.352880469017e-01 4.329495651124e-01 4.305308258308e-01 4.281879715089e-01 4.260751759273e-01 4.243499622176e-01 4.231526506101e-01 4.226122166177e-01 4.228290121527e-01 4.238789543738e-01 4.258038617149e-01 4.286074905203e-01 4.322640885837e-01 4.367072414420e-01 4.418506731186e-01 4.475764306329e-01 4.537540615507e-01 4.602436638124e-01 4.668944423604e-01 4.735678969061e-01 4.801233310926e-01 4.864384239205e-01 4.924005362397e-01 4.979185072157e-01 5.029199551691e-01 5.073473686633e-01 5.111705471977e-01 5.143695719791e-01 5.169516052044e-01 5.189325388259e-01 5.203449651134e-01 5.212323558077e-01 5.216441450959e-01 5.216382725938e-01 5.212703106204e-01 5.206001102444e-01 5.196786094306e-01 5.185550326160e-01 5.172737453386e-01 5.158667389237e-01 5.143658736303e-01 5.127895641723e-01 5.111604448072e-01 5.094911198812e-01 5.077997439275e-01 5.061037049246e-01 5.044250431702e-01 5.027952353084e-01 5.012463524700e-01 4.998232854580e-01 4.985718699002e-01 4.975466468370e-01 4.967997344603e-01 4.963811154595e-01 4.963384005465e-01 4.967023561138e-01 4.974981114146e-01 4.987264438349e-01 5.003784559693e-01 5.024235128318e-01 5.048128722405e-01 5.074916132652e-01 5.103854488415e-01 5.134256296923e-01 5.165330886017e-01 5.196415151254e-01 5.226885115937e-01 5.256229779300e-01 5.284123524524e-01 5.310302546846e-01 5.334734843874e-01 5.357417150707e-01 5.378483468787e-01 5.398114426491e-01 5.416482051538e-01 5.433787861929e-01 5.450104845962e-01 5.465526041710e-01 5.479975429614e-01 5.493347454929e-01 5.505452836097e-01 5.516034893305e-01 5.524890708200e-01 5.526417237240e-01 5.520262180588e-01 5.510548737894e-01 5.502268983744e-01 5.499344124886e-01 5.502999317996e-01 5.511221222812e-01 5.519790924644e-01 5.524035368481e-01 5.520773769749e-01 5.509818594861e-01 5.494156595985e-01 5.478918190817e-01 5.469520866425e-01 5.469698195863e-01 5.480075103414e-01 5.498126187696e-01 5.519544764487e-01 5.540111110658e-01 5.557543857575e-01 5.572629331170e-01 5.588861695779e-01 5.610979837594e-01 5.643006226239e-01 5.686446175521e-01 5.739425029450e-01 5.797361235630e-01 5.854671446546e-01 5.906729886301e-01 5.951539345060e-01 5.990313029197e-01 6.026749439166e-01 6.065424780129e-01 6.109890189539e-01 6.161184544045e-01 6.217392235282e-01 6.274474145636e-01 6.328041556956e-01 6.375025390703e-01 6.414957921878e-01 6.450207174791e-01 6.484844492332e-01 6.523076050649e-01 6.567577552566e-01 6.618262926168e-01 6.672390199060e-01 6.725783522073e-01 6.774517475463e-01 6.816369619836e-01 6.851733048496e-01 6.883246560814e-01 6.914239958835e-01 6.946994671116e-01 6.981315904330e-01 7.013833272286e-01 7.038965447079e-01 7.051106373615e-01 7.047045537528e-01 7.028179928265e-01 7.001676083104e-01 6.979732454414e-01 6.976725597619e-01 7.005328221308e-01 7.070243233439e-01 6.605731530107e-01 6.270213318407e-01 6.205868844000e-01 6.072784052845e-01 5.919445370804e-01 5.812937370624e-01 5.810273140241e-01 5.924221365582e-01 6.110727113003e-01 6.291299937643e-01 6.389817072172e-01 6.363267370822e-01 6.217533074003e-01 6.009927877253e-01 5.834325991199e-01 5.782085595349e-01 5.890017030369e-01 6.113762859781e-01 6.355933636420e-01 6.518817484921e-01 6.544915388047e-01 6.435231400852e-01 6.249207428541e-01 6.086184109204e-01 6.041055605240e-01 6.148960098702e-01 6.360025221655e-01 6.571203178966e-01 6.682842898719e-01 6.640676688633e-01 6.455415441015e-01 6.202395661255e-01 5.999915724326e-01 5.955587463645e-01 6.099630744630e-01 6.362078306942e-01 6.619408599958e-01 6.761024530149e-01 6.729405409962e-01 6.534136512323e-01 6.246848256817e-01 5.979086234100e-01 5.836442319844e-01 5.861610800024e-01 6.011352832232e-01 6.192553559864e-01 6.321973582549e-01 6.362751504002e-01 6.331160982626e-01 6.279037103446e-01 6.260933493651e-01 6.300343626386e-01 6.375815054632e-01 6.439100087144e-01 6.448824354003e-01 6.399281951734e-01 6.328895113700e-01 6.304290249434e-01 6.382326378287e-01 6.569813202999e-01 6.814583602178e-01 7.034038856926e-01 7.157952960858e-01 7.158624319794e-01 7.062125877660e-01 6.938808138383e-01 6.871658844930e-01 6.911438331651e-01 7.044089348480e-01 7.200015206327e-01 7.295398953232e-01 7.275515769677e-01 7.139228043756e-01 6.940727061032e-01 6.768396498813e-01 6.700101595792e-01 6.755590096199e-01 6.881226628959e-01 6.983157261719e-01 6.978280955679e-01 6.830960695639e-01 6.567304437817e-01 6.267170378855e-01 6.034205701821e-01 5.943320526964e-01 5.995539476931e-01 6.121020130996e-01 6.229244123895e-01 6.260624496097e-01 6.209448203710e-01 6.119291770912e-01 6.054320084694e-01 6.059570208506e-01 6.131819801604e-01 6.225402349697e-01 6.288088449786e-01 6.298437748993e-01 6.284284890911e-01 6.310570304719e-01 6.439283798585e-01 6.680430725994e-01 6.974575621423e-01 7.221859755374e-01 7.334110716804e-01 7.480025396236e-01
 5.567254849436e-01 5.572452982177e-01 5.578272575898e-01 5.582961268637e-01 5.585551159441e-01 5.586743942392e-01 5.588134147876e-01 5.590823470368e-01 5.594945718413e-01 5.599939498132e-01 5.604776461800e-01 5.608323627582e-01 5.610143122791e-01 5.611084552229e-01 5.612689180236e-01 5.615860349982e-01 5.620186324118e-01 5.624588074839e-01 5.628225196463e-01 5.630884935280e-01 5.632891338002e-01 5.634920951091e-01 5.637620647053e-01 5.641148405574e-01 5.645116976662e-01 5.649127487123e-01 5.653078250317e-01 5.656884518892e-01 5.660288426680e-01 5.663156740083e-01 5.665924047272e-01 5.669356482842e-01 5.673833956830e-01 5.678949595436e-01 5.683862816740e-01 5.687836568340e-01 5.690674273736e-01 5.692877877854e-01 5.695453416180e-01 5.699223629494e-01 5.704167377810e-01 5.709364595376e-01 5.713685771937e-01 5.716565943455e-01 5.718301086339e-01 5.719847372800e-01 5.722306622143e-01 5.726260374593e-01 5.731297051504e-01 5.736240172626e-01 5.739997998761e-01 5.742334139931e-01 5.743936081964e-01 5.745875245703e-01 5.748962828427e-01 5.753371098651e-01 5.758557648329e-01 5.763560115284e-01 5.767574786167e-01 5.770394769221e-01 5.772456142468e-01 5.774566670678e-01 5.777528997234e-01 5.781775494181e-01 5.787021030970e-01 5.792271906377e-01 5.796374614680e-01 5.798831664986e-01 5.800161737344e-01 5.801606208486e-01 5.804428906750e-01 5.809090722169e-01 5.814836942879e-01 5.820029048924e-01 5.823303691631e-01 5.824608072651e-01 5.825278256204e-01 5.827042408322e-01 5.830838746687e-01 5.836164575938e-01 5.841401371378e-01 5.844955880313e-01 5.846510563017e-01 5.847188039876e-01 5.848547618721e-01 5.851425584680e-01 5.855492670105e-01 5.859709466430e-01 5.863127265254e-01 5.865458347215e-01 5.867210968154e-01 5.869097416652e-01 5.871495536936e-01 5.874342376166e-01 5.877438655264e-01 5.880668638315e-01 5.883938584099e-01 5.887146883861e-01 5.890158023017e-01 5.892830660355e-01 5.895135711929e-01 5.897418605603e-01 5.900290225165e-01 5.904161962860e-01 5.908830178572e-01 5.913498411089e-01 5.917269320223e-01 5.919764111862e-01 5.921529406253e-01 5.923826773199e-01 5.927734655085e-01 5.933236185301e-01 5.939113417895e-01 5.943773826575e-01 5.946397616705e-01 5.947540070510e-01 5.948829849793e-01 5.951864260632e-01 5.956934316453e-01 5.962751583359e-01 5.967409875037e-01 5.969761735730e-01 5.970266935079e-01 5.970608613707e-01 5.972485057880e-01 5.976389104061e-01 5.981246702420e-01 5.985316854517e-01 5.987573606830e-01 5.988342282270e-01 5.988885215187e-01 5.990461552594e-01 5.993489288392e-01 5.997375518202e-01 6.001077042340e-01 6.003925719291e-01 6.005952809545e-01 6.007601516943e-01 6.009403474033e-01 6.011744330368e-01 6.014683024119e-01 6.017954146088e-01 6.021135200075e-01 6.023840813551e-01 6.025871847622e-01 6.027373390195e-01 6.028895064788e-01 6.030947228183e-01 6.033572464250e-01 6.036336861599e-01 6.038737012612e-01 6.040556238303e-01 6.042029254443e-01 6.043675311005e-01 6.045802588631e-01 6.048205881847e-01 6.050529875868e-01 6.052641346367e-01 6.054687385454e-01 6.056851561782e-01 6.059125350857e-01 6.061288978226e-01 6.063125615542e-01 6.064705902933e-01 6.066382634508e-01 6.068319072541e-01 6.070302015183e-01 6.071966581384e-01 6.073165988951e-01 6.074113307599e-01 6.075193438522e-01 6.076628429161e-01 6.078225335516e-01 6.079611102920e-01 6.080682128839e-01 6.081684956652e-01 6.082901478244e-01 6.084384460183e-01 6.085933398928e-01 6.087292665089e-01 6.088406480163e-01 6.089475258741e-01 6.090703027098e-01 6.092032548975e-01 6.093230678159e-01 6.094190645381e-01 6.094938919369e-01 6.095646659640e-01 6.096446863733e-01 6.097296990435e-01 6.098020478999e-01 6.098547184639e-01 6.098964872555e-01 6.099408837398e-01 6.099919832895e-01 6.100442532494e-01 6.100889474975e-01 6.101201380043e-01 6.101470425183e-01 6.101805850596e-01 6.102196537111e-01 6.102532990720e-01 6.102729454434e-01 6.102789203462e-01 6.102812171274e-01 6.102876484802e-01 6.102960637552e-01 6.102920118434e-01 6.102678990278e-01 6.102323328454e-01 6.101964659475e-01 6.101635560876e-01 6.101285235306e-01 6.100819507033e-01 6.100223050372e-01 6.099598548182e-01 6.099025292828e-01 6.098445927229e-01 6.097788529982e-01 6.097025285993e-01 6.096203124124e-01 6.095354938618e-01 6.094490403161e-01 6.093533088154e-01 6.092451844460e-01 6.091286096289e-01 6.090102339812e-01 6.088892108940e-01 6.087607702315e-01 6.086239632896e-01 6.084809146929e-01 6.083328253725e-01 6.081815966369e-01 6.080253169215e-01 6.078600078325e-01 6.076875721537e-01 6.075117460126e-01 6.073285844369e-01 6.071365709078e-01 6.069370187685e-01 6.067311736368e-01 6.065199944400e-01 6.063047316304e-01 6.060830587673e-01 6.058517970065e-01 6.056134953429e-01 6.053716522360e-01 6.051222964846e-01 6.048657808639e-01 6.046042197868e-01 6.043339779390e-01 6.040566436644e-01 6.037735184343e-01 6.034832071338e-01 6.031834568274e-01 6.028793362764e-01 6.025693932234e-01 6.022499678340e-01 6.019237232202e-01 6.015906741018e-01 6.012494924531e-01 6.009018587909e-01 6.005487893603e-01 6.001853464872e-01 5.998122370033e-01 5.994343781418e-01 5.990490342323e-01 5.986561505689e-01 5.982564733461e-01 5.978476804663e-01 5.974296847319e-01 5.970070420599e-01 5.965777135396e-01 5.961388198184e-01 5.956920767653e-01 5.952379959743e-01 5.947748521631e-01 5.943049289461e-01 5.938276856511e-01 5.933409719518e-01 5.928454026039e-01 5.923437272415e-01 5.918334393866e-01 5.913142011977e-01 5.907883440754e-01 5.902527592632e-01 5.897085556803e-01 5.891574383329e-01 5.885979715691e-01 5.880288783933e-01 5.874527865255e-01 5.868677003880e-01 5.862733814240e-01 5.856708513885e-01 5.850603402980e-01 5.844398087971e-01 5.838124646925e-01 5.831767633524e-01 5.825312866814e-01 5.818777457488e-01 5.812158544649e-01 5.805437084970e-01 5.798632255068e-01 5.791754377462e-01 5.784788500811e-01 5.777719219182e-01 5.770569650208e-01 5.763321744762e-01 5.755985080189e-01 5.748569499217e-01 5.741064190009e-01 5.733459468264e-01 5.725767358512e-01 5.717986067461e-01 5.710102334138e-01 5.702138840578e-01 5.694084487194e-01 5.685925088820e-01 5.677687600722e-01 5.669356551336e-01 5.660924957486e-01 5.652397562776e-01 5.643781710130e-01 5.635065720650e-01 5.626259950901e-01 5.617367811801e-01 5.608363303672e-01 5.599266914606e-01 5.590084374366e-01 5.580803676671e-01 5.571425209543e-01 5.561961036168e-01 5.552389999529e-01 5.542716491958e-01 5.532959971389e-01 5.523086443713e-01 5.513128208385e-01 5.503080945441e-01 5.492929516288e-01 5.482682915375e-01 5.472348582457e-01 5.461888183312e-01 5.451325544123e-01 5.440689472542e-01 5.429941544057e-01 5.419107538202e-01 5.408181958310e-01 5.397145614746e-01 5.386006939235e-01 5.374771214953e-01 5.363421688550e-01 5.351974176807e-01 5.340451318768e-01 5.328827397275e-01 5.317098832887e-01 5.305279184825e-01 5.293328706021e-01 5.281288606011e-01 5.269156275551e-01 5.256922093501e-01 5.244596379659e-01 5.232177966604e-01 5.219645580239e-01 5.207014363306e-01 5.194280414466e-01 5.181439996485e-01 5.168503565506e-01 5.155485636632e-01 5.142357118945e-01 5.129127711826e-01 5.115796440170e-01 5.102356440660e-01 5.088828247845e-01 5.075202312619e-01 5.061464453412e-01 5.047634471315e-01 5.033699052477e-01 5.019657223839e-01 5.005525546047e-01 4.991291364454e-01 4.976946773717e-01 4.962515990475e-01 4.947975903025e-01 4.933321283812e-01 4.918577572699e-01 4.903730758176e-01 4.888792185788e-01 4.873746125553e-01 4.858600494427e-01 4.843341521032e-01 4.827997811708e-01 4.812542425770e-01 4.796992130853e-01 4.781348350350e-01 4.765591057929e-01 4.749740815786e-01 4.733794287565e-01 4.717732506432e-01 4.701585886432e-01 4.685340099775e-01 4.668991284665e-01 4.652547974776e-01 4.636005498985e-01 4.619351807431e-01 4.602614059424e-01 4.585776971534e-01 4.568834693260e-01 4.551802808369e-01 4.534667108780e-01 4.517430192731e-01 4.500104874521e-01 4.482668157304e-01 4.465140091785e-01 4.447527486819e-01 4.429818606753e-01 4.412001609075e-01 4.394101928019e-01 4.376089193800e-01 4.357988085069e-01 4.339801504371e-01 4.321510914864e-01 4.303146601766e-01 4.284676060254e-01 4.266099943225e-01 4.247437676715e-01 4.228676308527e-01 4.209826858878e-01 4.190887081351e-01 4.171859306229e-01 4.152732573384e-01 4.133517058250e-01 4.114203473900e-01 4.094797163315e-01 4.075310135748e-01 4.055728366213e-01 4.036070567931e-01 4.016319406167e-01 3.996467303989e-01 3.976534145401e-01 3.956505511928e-01 3.936392499442e-01 3.916200155528e-01 3.895913943887e-01 3.875543716674e-01 3.855085126117e-01 3.834540956929e-01 3.813909983963e-01 3.793204059330e-01 3.772408505928e-01 3.751539604430e-01 3.730584607551e-01 3.709542093781e-01 3.688424894508e-01 3.667228813410e-01 3.645948138527e-01 3.624592341959e-01 3.603159011306e-01 3.581640156400e-01 3.560048104214e-01 3.538376953791e-01 3.516626709196e-01 3.494814016105e-01 3.472927282313e-01 3.450959832490e-01 3.428924214176e-01 3.406803366817e-01 3.384620591729e-01 3.362382777047e-01 3.340062402193e-01 3.317675826778e-01 3.295222479832e-01 3.272682558595e-01 3.250086946851e-01 3.227429512498e-01 3.204696677731e-01 3.181915153546e-01 3.159048395285e-01 3.136119774986e-01 3.113131433850e-01 3.090080314881e-01 3.066978365957e-01 3.043818721243e-01 3.020585391798e-01 2.997306655434e-01 2.973955642176e-01 2.950556390936e-01 2.927106232175e-01 2.903598450437e-01 2.880038623878e-01 2.856427654474e-01 2.832758136970e-01 2.809042763527e-01 2.785282684016e-01 2.761465885415e-01 2.737617334827e-01 2.713710359030e-01 2.689761740607e-01 2.665778561349e-01 2.641736487113e-01 2.617666537438e-01 2.593556678965e-01 2.569400074455e-01 2.545212531870e-01 2.520983677483e-01 2.496712623563e-01 2.472416720235e-01 2.448082518431e-01 2.423717694368e-01 2.399335753095e-01 2.374905490353e-01 2.350454290138e-01 2.325981573317e-01 2.301476844577e-01 2.276965918620e-01 2.252417944127e-01 2.227850247145e-01 2.203273729904e-01 2.178658028256e-01 2.154043990233e-01 2.129412682613e-01 2.104761982555e-01 2.080113053796e-01 2.055432176821e-01 2.030758650637e-01 2.006091116434e-01 1.981410251633e-01 1.956740234480e-01 1.932058094570e-01 1.907386442138e-01 1.882731346693e-01 1.858073042342e-01 1.833429198597e-01 1.808802040934e-01 1.784172676904e-01 1.759577435545e-01 1.734991702044e-01 1.710429741998e-01 1.685905390525e-01 1.661391452640e-01 1.636918634167e-01 1.612481526930e-01 1.588079153520e-01 1.563730681638e-01 1.539417463310e-01 1.515156216098e-01 1.490961046501e-01 1.466808459494e-01 1.442730887434e-01 1.418720889848e-01 1.394775117859e-01 1.370912066782e-01 1.347126213375e-01 1.323428921354e-01 1.299836796861e-01 1.276329678343e-01 1.252939879726e-01 1.229660574310e-01 1.206501675721e-01 1.183484235834e-01 1.160593840964e-01 1.137864865291e-01 1.115286453949e-01 1.092872153697e-01 1.070646826822e-01 1.048606191688e-01 1.026766459096e-01 1.005145698479e-01 9.837526306029e-02 9.626104238748e-02 9.417250851892e-02 9.211235930853e-02 9.008172757411e-02 8.808312810091e-02 8.611880497866e-02 8.419046154413e-02 8.230072277610e-02 8.045271704245e-02 7.864882377499e-02 7.689114660778e-02 7.518448309541e-02 7.353002571842e-02 7.193312245250e-02 7.039610381424e-02 6.892279249001e-02 6.751863598087e-02 6.618605349420e-02 6.492967814497e-02 6.375354065321e-02 6.266150988488e-02 6.165874185336e-02 6.074808706966e-02 5.993326231329e-02 5.921843358723e-02 5.860542761122e-02 5.809888953066e-02 5.769869058532e-02 5.740785117104e-02 5.722675351847e-02 5.715706476677e-02 5.719723261071e-02 5.734645621259e-02 5.760342411608e-02 5.796706994233e-02 5.843294386670e-02 5.899873063581e-02 5.966005289181e-02 6.041430879618e-02 6.125637436443e-02 6.218133785888e-02 6.318586765929e-02 6.426469349951e-02 6.541313573339e-02 6.662804602917e-02 6.790278952263e-02 6.923575129921e-02 7.062155607147e-02 7.205615336361e-02 7.353686688385e-02 7.505897243188e-02 7.662028199868e-02 7.821676867535e-02 7.984557752514e-02 8.150448258403e-02 8.319026319083e-02 8.490117985497e-02 8.663385129182e-02 8.838736865484e-02 9.015915138858e-02 9.194704425216e-02 9.375058676987e-02 9.556654404146e-02 9.739452370443e-02 9.923351688211e-02 1.010807234779e-01 1.029358651552e-01 1.047976248112e-01 1.066652448514e-01 1.085369476179e-01 1.104116566549e-01 1.122898609761e-01 1.141690394525e-01 1.160495903115e-01 1.179297891676e-01 1.198091126481e-01 1.216880021932e-01 1.235645825593e-01 1.254383226254e-01 1.273102702632e-01 1.291772029017e-01 1.310412980853e-01 1.328998312010e-01 1.347539319041e-01 1.366021632454e-01 1.384441067374e-01 1.402805047383e-01 1.421090799102e-01 1.439310831988e-01 1.457458376468e-01 1.475515510290e-01 1.493503200801e-01 1.511396677927e-01 1.529206648956e-01 1.546931654212e-01 1.564551130320e-01 1.582091230561e-01 1.599517275538e-01 1.616846992076e-01 1.634076368164e-01 1.651202739033e-01 1.668221566549e-01 1.685124383580e-01 1.701925440549e-01 1.718611326782e-01 1.735176108514e-01 1.751637289998e-01 1.767966471627e-01 1.784189597316e-01 1.800288942937e-01 1.816263894865e-01 1.832130176725e-01 1.847855487796e-01 1.863473260457e-01 1.878954713424e-01 1.894311620771e-01 1.909557470358e-01 1.924662329547e-01 1.939652018625e-01 1.954507509741e-01 1.969238946457e-01 1.983853638087e-01 1.998315192819e-01 2.012679250831e-01 2.026899310652e-01 2.041003574160e-01 2.054983170300e-01 2.068823600462e-01 2.082569583342e-01 2.096163488173e-01 2.109650370632e-01 2.123022734600e-01 2.136252913163e-01 2.149398599748e-01 2.162394561241e-01 2.175303886307e-01 2.188086054311e-01 2.200753635897e-01 2.213331138240e-01 2.225770674157e-01 2.238133582221e-01 2.250376000094e-01 2.262529288384e-01 2.274587328225e-01 2.286532880492e-01 2.298413360612e-01 2.310177115465e-01 2.321875732483e-01 2.333485686171e-01 2.345013766224e-01 2.356482292984e-01 2.367853509348e-01 2.379185996495e-01 2.390434623441e-01 2.401626516130e-01 2.412781743357e-01 2.423850753416e-01 2.434918069899e-01 2.445897046320e-01 2.456869729555e-01 2.467796379274e-01 2.478688314486e-01 2.489590656420e-01 2.500425680118e-01 2.511301955922e-01 2.522130787644e-01 2.532975585127e-01 2.543840220863e-01 2.554672869246e-01 2.565575420847e-01 2.576446324283e-01 2.587384426780e-01 2.598335157810e-01 2.609316668649e-01 2.620383117297e-01 2.631433686870e-01 2.642613081114e-01 2.653797717977e-01 2.665085364941e-01 2.676450023976e-01 2.687861062569e-01 2.699421080904e-01 2.711005392426e-01 2.722755464805e-01 2.734565940397e-01 2.746500233633e-01 2.758577645012e-01 2.770720496818e-01 2.783066251086e-01 2.795476145630e-01 2.808074479681e-01 2.820798385347e-01 2.833658798039e-01 2.846729025554e-01 2.859883770640e-01 2.873286719208e-01 2.886788612471e-01 2.900509477609e-01 2.914409068150e-01 2.928447348015e-01 2.942754210047e-01 2.957145577036e-01 2.971826032674e-01 2.986633868802e-01 3.001661531859e-01 3.016912389517e-01 3.032294423439e-01 3.047981072179e-01 3.063759936310e-01 3.079840664500e-01 3.096079041985e-01 3.112512111061e-01 3.129214995101e-01 3.146019789930e-01 3.163147741648e-01 3.180365088804e-01 3.197862651120e-01 3.215531607508e-01 3.233357348865e-01 3.251464547205e-01 3.269631130716e-01 3.288117152883e-01 3.306661730924e-01 3.325455863073e-01 3.344407683955e-01 3.363468985833e-01 3.382799713968e-01 3.402135602294e-01 3.421761069185e-01 3.441414120602e-01 3.461245548143e-01 3.481219161268e-01 3.501212457949e-01 3.521450105182e-01 3.541610308074e-01 3.562004774390e-01 3.582374501261e-01 3.602826791598e-01 3.623381818133e-01 3.643860426261e-01 3.664527258571e-01 3.685045396649e-01 3.705703559917e-01 3.726282389828e-01 3.746833664977e-01 3.767437284536e-01 3.787845659902e-01 3.808369969481e-01 3.828651073988e-01 3.848962162923e-01 3.869120074214e-01 3.889119312640e-01 3.909100951403e-01 3.928764852447e-01 3.948448787118e-01 3.967789893415e-01 3.987040370016e-01 4.006064855067e-01 4.024786679741e-01 4.043413680815e-01 4.061601893596e-01 4.079696380069e-01 4.097355570231e-01 4.114775555710e-01 4.131896625232e-01 4.148565458419e-01 4.165042582237e-01 4.180951790861e-01 4.196652122840e-01 4.211822931566e-01 4.226605423615e-01 4.241004923883e-01 4.254814172225e-01 4.268338522000e-01 4.281186694040e-01 4.293692511859e-01 4.305591516492e-01 4.316949249482e-01 4.327861807424e-01 4.338036358200e-01 4.347830784943e-01 4.356840574523e-01 4.365378244661e-01 4.373243317109e-01 4.380412275442e-01 4.387072810063e-01 4.392883677002e-01 4.398207423369e-01 4.402696509273e-01 4.406562241017e-01 4.409734811260e-01 4.412075819311e-01 4.413855215079e-01 4.414709377321e-01 4.414960333432e-01 4.414357493081e-01 4.412999281799e-01 4.410931903244e-01 4.407926355243e-01 4.404315841093e-01 4.399725207110e-01 4.394452440936e-01 4.388333902774e-01 4.381349125438e-01 4.373680126504e-01 4.365017829472e-01 4.355717902496e-01 4.345456375571e-01 4.334436903163e-01 4.322631792391e-01 4.309887501336e-01 4.296500696770e-01 4.282117157251e-01 4.267075424849e-01 4.251152823166e-01 4.234421205385e-01 4.217007148464e-01 4.198639488811e-01 4.179703704427e-01 4.159834737019e-01 4.139336483171e-01 4.118088286077e-01 4.096053427087e-01 4.073471219809e-01 4.050009855633e-01 4.026084067487e-01 4.001363573300e-01 3.976087821379e-01 3.950243112953e-01 3.923710639295e-01 3.896801285620e-01 3.869176504178e-01 3.841227821853e-01 3.812721012000e-01 3.783794761556e-01 3.754552785799e-01 3.724814016951e-01 3.694925564188e-01 3.664592046842e-01 3.634136563640e-01 3.603436882026e-01 3.572544210904e-01 3.541653171954e-01 3.510547515617e-01 3.479571398679e-01 3.448518634769e-01 3.417616755331e-01 3.386864101070e-01 3.356230306234e-01 3.325982081195e-01 3.295907394444e-01 3.266319392756e-01 3.237104806030e-01 3.208383506375e-01 3.180291767392e-01 3.152693669873e-01 3.125920949955e-01 3.099766010409e-01 3.074496682522e-01 3.050077098928e-01 3.026543500615e-01 3.004102861833e-01 2.982575012335e-01 2.962286704053e-01 2.943057723094e-01 2.925103699219e-01 2.908418841164e-01 2.892981331999e-01 2.879009407921e-01 2.866302516601e-01 2.855142023956e-01 2.845355807843e-01 2.837069923985e-01 2.830324316618e-01 2.824984580310e-01 2.821288810939e-01 2.818994066518e-01 2.818285242521e-01 2.819056526267e-01 2.821263735973e-01 2.825033908745e-01 2.830104434177e-01 2.836697590019e-01 2.844560005891e-01 2.853767446133e-01 2.864271959832e-01 2.875888569604e-01 2.888793018664e-01 2.902640214829e-01 2.917624353510e-01 2.933502917441e-01 2.950258555774e-01 2.967904459720e-01 2.986152132365e-01 3.005210709981e-01 3.024730873819e-01 3.044832874304e-01 3.065367718419e-01 3.086188984853e-01 3.107403110352e-01 3.128685878402e-01 3.150205366259e-01 3.171695306509e-01 3.193170565377e-01 3.214599280427e-01 3.235737833815e-01 3.256759094071e-01 3.277341153169e-01 3.297613344157e-01 3.317415034026e-01 3.336640511959e-01 3.355388356150e-01 3.373360189743e-01 3.390749363710e-01 3.407295544145e-01 3.423034778820e-01 3.437948614016e-01 3.451831937809e-01 3.464862110540e-01 3.476758035217e-01 3.487647021933e-01 3.497413444983e-01 3.505969353599e-01 3.513420745074e-01 3.519546534781e-01 3.524480075122e-01 3.528086991039e-01 3.530355184843e-01 3.531334537242e-01 3.530860965018e-01 3.529087574533e-01 3.525848618949e-01 3.521213881404e-01 3.515186905044e-01 3.507661826560e-01 3.498790734563e-01 3.488420879966e-01 3.476677909183e-01 3.463527814864e-01 3.448950699724e-01 3.433073513457e-01 3.415789622924e-01 3.397250079768e-01 3.377429231124e-01 3.356369834391e-01 3.334185822612e-01 3.310838278677e-01 3.286493518360e-01 3.261139744873e-01 3.234898097105e-01 3.207863395660e-01 3.180078036952e-01 3.151733169504e-01 3.122859691378e-01 3.093626787091e-01 3.064151161169e-01 3.034549051655e-01 3.005021201739e-01 2.975667639009e-01 2.946695201193e-01 2.918264306243e-01 2.890542721501e-01 2.863741300160e-01 2.838036728734e-01 2.813620630827e-01 2.790709411213e-01 2.769480394049e-01 2.750163782516e-01 2.732920678062e-01 2.717949178780e-01 2.705451748305e-01 2.695547888885e-01 2.688442415676e-01 2.684222691373e-01 2.683024348090e-01 2.684955069476e-01 2.690014385503e-01 2.698326621031e-01 2.709830767563e-01 2.724537311971e-01 2.742422339928e-01 2.763349391695e-01 2.787316817284e-01 2.814083695778e-01 2.843603117449e-01 2.875670060180e-01 2.910062891199e-01 2.946675228793e-01 2.985176007791e-01 3.025453386388e-01 3.067215415530e-01 3.110217554795e-01 3.154299202789e-01 3.199096063784e-01 3.244496176909e-01 3.290172657251e-01 3.335910185251e-01 3.381540027591e-01 3.426721735204e-01 3.471354279715e-01 3.515145307370e-01 3.557909020187e-01 3.599499119431e-01 3.639629185243e-01 3.678235400311e-01 3.715079394268e-01 3.750002484509e-01 3.782923876586e-01 3.813620936236e-01 3.842059823781e-01 3.868086931328e-01 3.891602976633e-01 3.912578694537e-01 3.930875739432e-01 3.946522717269e-01 3.959424630370e-01 3.969591660806e-01 3.977039254314e-01 3.981735086685e-01 3.983775751293e-01 3.983168286226e-01 3.980012785137e-01 3.974397236491e-01 3.966407150449e-01 3.956242467990e-01 3.943988726872e-01 3.929882268666e-01 3.914100862753e-01 3.896851536984e-01 3.878424738870e-01 3.859018315155e-01 3.838986052324e-01 3.818591211001e-01 3.798160326663e-01 3.778038632070e-01 3.758556552165e-01 3.740078582732e-01 3.722975154808e-01 3.707586269232e-01 3.694285636248e-01 3.683424005456e-01 3.675303373134e-01 3.670281530617e-01 3.668598067194e-01 3.670527916445e-01 3.676275820958e-01 3.685982177425e-01 3.699812750236e-01 3.717778537843e-01 3.739920144678e-01 3.766197681430e-01 3.796466984684e-01 3.830654126570e-01 3.868489049447e-01 3.909760230204e-01 3.954208074307e-01 4.001451571027e-01 4.051215407623e-01 4.103071464488e-01 4.156649629825e-01 4.211563498163e-01 4.267351214218e-01 4.323646515554e-01 4.379990946794e-01 4.435994179035e-01 4.491247471621e-01 4.545335265674e-01 4.597911839088e-01 4.648571633156e-01 4.696991947191e-01 4.742853180080e-01 4.785830112760e-01 4.825683764465e-01 4.862121124691e-01 4.894952990692e-01 4.923964451540e-01 4.949000238772e-01 4.969939084575e-01 4.986664687064e-01 4.999130832643e-01 5.007289386313e-01 5.011159648754e-01 5.010786281286e-01 5.006257684014e-01 4.997693442435e-01 4.985252313386e-01 4.969157713250e-01 4.949640362504e-01 4.926989269242e-01 4.901557093190e-01 4.873685709383e-01 4.843808960003e-01 4.812364728833e-01 4.779814112138e-01 4.746690177780e-01 4.713511122829e-01 4.680826227814e-01 4.649211718868e-01 4.619215113904e-01 4.591415698152e-01 4.566330250568e-01 4.544499517704e-01 4.526363900690e-01 4.512371937084e-01 4.502870846021e-01 4.498109346673e-01 4.498324549101e-01 4.503574078335e-01 4.513872029125e-01 4.529110690744e-01 4.549066801902e-01 4.573464370180e-01 4.601856901742e-01 4.633809409713e-01 4.668716812545e-01 4.705968055959e-01 4.744906593442e-01 4.784785816394e-01 4.824877782700e-01 4.864420154552e-01 4.902646898847e-01 4.938807015940e-01 4.972156940025e-01 5.001970271097e-01 5.027578915497e-01 5.048337075837e-01 5.063653800919e-01 5.072988269288e-01 5.075867475441e-01 5.071889216186e-01 5.060727620410e-01 5.042131657075e-01 5.015937404599e-01 4.982066059899e-01 4.940570699075e-01 4.891555495091e-01 4.835298686865e-01 4.772129251279e-01 4.702562823808e-01 4.627198011750e-01 4.546760833323e-01 4.462165410343e-01 4.374409915842e-01 4.284674171213e-01 4.194234776590e-01 4.104519528731e-01 4.017069870707e-01 3.933463661537e-01 3.855405218622e-01 3.784511026272e-01 3.722409268506e-01 3.670552534281e-01 3.630176052725e-01 3.602282435492e-01 3.587452916067e-01 3.585930338118e-01 3.597483850827e-01 3.621506982299e-01 3.656982306280e-01 3.702574162374e-01 3.756727840980e-01 3.817668613907e-01 3.883589916531e-01 3.952597750151e-01 4.022910024447e-01 4.092776423312e-01 4.160603422554e-01 4.224964017554e-01 4.284582142359e-01 4.338406684218e-01 4.385564492259e-01 4.425431693424e-01 4.457576421140e-01 4.481807079011e-01 4.498161916677e-01 4.506875054704e-01 4.508448426427e-01 4.503549400728e-01 4.493097248046e-01 4.478140123543e-01 4.459946208913e-01 4.439879054866e-01 4.419386863021e-01 4.400032880368e-01 4.383282751676e-01 4.370616602578e-01 4.363313862439e-01 4.362515255714e-01 4.369109268352e-01 4.383649548307e-01 4.406417769998e-01 4.437309296781e-01 4.475936998601e-01 4.521578055676e-01 4.573289475970e-01 4.629921098438e-01 4.690158686350e-01 4.752663224555e-01 4.816027207846e-01 4.878958239670e-01 4.940172654530e-01 4.998581735408e-01 5.053223824957e-01 5.103304364995e-01 5.148258709419e-01 5.187656463511e-01 5.221313520123e-01 5.249187843902e-01 5.271394197074e-01 5.288217717304e-01 5.300007839490e-01 5.307254206416e-01 5.310443159341e-01 5.310119244362e-01 5.306808780095e-01 5.301003849297e-01 5.293157095111e-01 5.283633719161e-01 5.272760148201e-01 5.260754163797e-01 5.247817768516e-01 5.234065320542e-01 5.219617156754e-01 5.204587543056e-01 5.189085869933e-01 5.173330535276e-01 5.157535768487e-01 5.142053126374e-01 5.127252585303e-01 5.113638034655e-01 5.101746717728e-01 5.092111692165e-01 5.085348714207e-01 5.081944125152e-01 5.082382767169e-01 5.086963507319e-01 5.095904026565e-01 5.109233498326e-01 5.126769969401e-01 5.148252211636e-01 5.173190279548e-01 5.201038006911e-01 5.231139967329e-01 5.262850433919e-01 5.295509356069e-01 5.328498618569e-01 5.361344584892e-01 5.393576232899e-01 5.424946112694e-01 5.455225924770e-01 5.484300551799e-01 5.512140438123e-01 5.538708238634e-01 5.564037584063e-01 5.588060218273e-01 5.610752130058e-01 5.631956862785e-01 5.651501110705e-01 5.669170789765e-01 5.684675383190e-01 5.697799366283e-01 5.702117636728e-01 5.698190156419e-01 5.690237547140e-01 5.683358195986e-01 5.681539219869e-01 5.686032852193e-01 5.694801415306e-01 5.703521344756e-01 5.707401708491e-01 5.703194080320e-01 5.690584629402e-01 5.672574415239e-01 5.654320239319e-01 5.641324187021e-01 5.637418314391e-01 5.643339797061e-01 5.656640800268e-01 5.672986130901e-01 5.688198896387e-01 5.699993141114e-01 5.709243887483e-01 5.719600561747e-01 5.736087878776e-01 5.762991002275e-01 5.802116303367e-01 5.851778914057e-01 5.907451772588e-01 5.963515299258e-01 6.015272756508e-01 6.060599995791e-01 6.100657859171e-01 6.139137850359e-01 6.180603330216e-01 6.228634470329e-01 6.284219914464e-01 6.345391725367e-01 6.407997030062e-01 6.467568646058e-01 6.520971694810e-01 6.567697354315e-01 6.610108284273e-01 6.652263606993e-01 6.698258391124e-01 6.750567780291e-01 6.808866045885e-01 6.870087677765e-01 6.929775041250e-01 6.983840163986e-01 7.030086974224e-01 7.069126808240e-01 7.104003006103e-01 7.138606575971e-01 7.175629577424e-01 7.215045918448e-01 7.253214641950e-01 7.283645753551e-01 7.299244485774e-01 7.294961666749e-01 7.270294115607e-01 7.231026040875e-01 7.189337292835e-01 7.161515600844e-01 7.162994758414e-01 7.026254767704e-01 6.383531570977e-01 6.353448697807e-01 6.287385564171e-01 6.187705748026e-01 6.085519434106e-01 6.023602511480e-01 6.036036127794e-01 6.126161805931e-01 6.258922730694e-01 6.376209506167e-01 6.422970700929e-01 6.371718517575e-01 6.235928608044e-01 6.070440267394e-01 5.953940933358e-01 5.951814794440e-01 6.076589810236e-01 6.276588408661e-01 6.465757464704e-01 6.566590086691e-01 6.542285668126e-01 6.410704268905e-01 6.240710305971e-01 6.128092838783e-01 6.147825816831e-01 6.307081228548e-01 6.537761910849e-01 6.737188103869e-01 6.819079615937e-01 6.746841296522e-01 6.547217905906e-01 6.305188260159e-01 6.136875507273e-01 6.133546532302e-01 6.304427660879e-01 6.569848543433e-01 6.812341877171e-01 6.935582280018e-01 6.896629294351e-01 6.714866622216e-01 6.462488908365e-01 6.238660050126e-01 6.125950248920e-01 6.147235507160e-01 6.257957007472e-01 6.381637273009e-01 6.457671691286e-01 6.467906605550e-01 6.437693669111e-01 6.414678620375e-01 6.436211813108e-01 6.503343407287e-01 6.579050958606e-01 6.613324561424e-01 6.575087149533e-01 6.475104754220e-01 6.368270842039e-01 6.331425214814e-01 6.420091956831e-01 6.629006670571e-01 6.891880750709e-01 7.118530680827e-01 7.239529837483e-01 7.233503369076e-01 7.134420012387e-01 7.018144178971e-01 6.967592924818e-01 7.027495860198e-01 7.176203684939e-01 7.340591786398e-01 7.439202050624e-01 7.423393926755e-01 7.298411555783e-01 7.121563965054e-01 6.977969161540e-01 6.935855289311e-01 7.004671515695e-01 7.127247015062e-01 7.214707027356e-01 7.193642689568e-01 7.038291304510e-01 6.781170913428e-01 6.501452222508e-01 6.292526355694e-01 6.212897816253e-01 6.251941614825e-01 6.341202451931e-01 6.402141591049e-01 6.390721357600e-01 6.314863388851e-01 6.225417451304e-01 6.183228959788e-01 6.218904555335e-01 6.310790127424e-01 6.401124730912e-01 6.436933092152e-01 6.406141252949e-01 6.352474701239e-01 6.357935137466e-01 6.494508145302e-01 6.768307421384e-01 7.105166535559e-01 7.389673357191e-01 7.523296324437e-01 7.681383022712e-01
 5.573191030727e-01 5.578385307209e-01 5.584134550972e-01 5.588649964828e-01 5.591038842398e-01 5.592114275882e-01 5.593464386959e-01 5.596132272089e-01 5.600208480121e-01 5.605118353946e-01 5.609830893093e-01 5.613223529897e-01 5.614923677441e-01 5.615825057113e-01 5.617448837912e-01 5.620590278527e-01 5.624811637522e-01 5.629083265233e-01 5.632639272628e-01 5.635271171492e-01 5.637279153724e-01 5.639303321507e-01 5.641970510313e-01 5.645414226323e-01 5.649271928735e-01 5.653225494357e-01 5.657189593544e-01 5.661050141847e-01 5.664454339129e-01 5.667250868382e-01 5.669912205637e-01 5.673276405059e-01 5.677734902495e-01 5.682872423467e-01 5.687793182026e-01 5.691715882639e-01 5.694447273001e-01 5.696545007657e-01 5.699081288187e-01 5.702870192260e-01 5.707820164886e-01 5.712947890431e-01 5.717151074648e-01 5.719938737780e-01 5.721645128469e-01 5.723209120321e-01 5.725695233243e-01 5.729638725585e-01 5.734629817537e-01 5.739521936951e-01 5.743267349109e-01 5.745620520170e-01 5.747244114658e-01 5.749173947747e-01 5.752248631558e-01 5.756676644857e-01 5.761905620065e-01 5.766929575184e-01 5.770914671224e-01 5.773667921259e-01 5.775676975431e-01 5.777787774314e-01 5.780803060957e-01 5.785113571943e-01 5.790377831647e-01 5.795579231468e-01 5.799616223977e-01 5.802050495424e-01 5.803412059609e-01 5.804911690123e-01 5.807786731566e-01 5.812494754561e-01 5.818268410319e-01 5.823468849281e-01 5.826739900918e-01 5.828050530064e-01 5.828739083553e-01 5.830548484946e-01 5.834419556657e-01 5.839820366889e-01 5.845079568966e-01 5.848607559988e-01 5.850137088870e-01 5.850829653289e-01 5.852255819543e-01 5.855224355391e-01 5.859358513325e-01 5.863600064400e-01 5.866998840972e-01 5.869318511987e-01 5.871106629027e-01 5.873076604836e-01 5.875571168866e-01 5.878478626209e-01 5.881593200001e-01 5.884812261800e-01 5.888085242607e-01 5.891352029230e-01 5.894477315098e-01 5.897259705979e-01 5.899626318658e-01 5.901916982007e-01 5.904781741882e-01 5.908701331385e-01 5.913478122229e-01 5.918297569511e-01 5.922188996616e-01 5.924733743372e-01 5.926501591156e-01 5.928816338958e-01 5.932816456654e-01 5.938472409859e-01 5.944512158042e-01 5.949288972909e-01 5.951960285131e-01 5.953116387224e-01 5.954456154150e-01 5.957614966477e-01 5.962856523444e-01 5.968838180623e-01 5.973597465258e-01 5.975998339296e-01 5.976541445904e-01 5.976961000366e-01 5.978974325690e-01 5.983046391764e-01 5.988037928547e-01 5.992200562099e-01 5.994522938535e-01 5.995365989544e-01 5.996013428869e-01 5.997722856810e-01 6.000886880358e-01 6.004897579356e-01 6.008705818629e-01 6.011665918711e-01 6.013803586623e-01 6.015570973376e-01 6.017494587773e-01 6.019975835440e-01 6.023062285029e-01 6.026483660048e-01 6.029805302679e-01 6.032652292369e-01 6.034807017748e-01 6.036448965938e-01 6.038137327544e-01 6.040379422075e-01 6.043173936993e-01 6.046086547403e-01 6.048628451104e-01 6.050600459059e-01 6.052253377228e-01 6.054103974415e-01 6.056417318684e-01 6.058975259989e-01 6.061443315788e-01 6.063720301664e-01 6.065964473358e-01 6.068338941644e-01 6.070795528665e-01 6.073115404767e-01 6.075095568131e-01 6.076850855073e-01 6.078736824589e-01 6.080894978939e-01 6.083058940193e-01 6.084883528579e-01 6.086246371618e-01 6.087384892343e-01 6.088694671466e-01 6.090360070087e-01 6.092161238753e-01 6.093725601585e-01 6.094984052668e-01 6.096208517446e-01 6.097672840175e-01 6.099397865782e-01 6.101162352146e-01 6.102721814541e-01 6.104042635726e-01 6.105350986918e-01 6.106833439775e-01 6.108398405113e-01 6.109816175136e-01 6.110983395998e-01 6.111958706630e-01 6.112910926573e-01 6.113966712283e-01 6.115058992514e-01 6.116005524721e-01 6.116763723656e-01 6.117429844348e-01 6.118140291331e-01 6.118914490886e-01 6.119699278851e-01 6.120394256406e-01 6.120957751502e-01 6.121500163465e-01 6.122116615205e-01 6.122783906900e-01 6.123383548641e-01 6.123833488699e-01 6.124166341211e-01 6.124470339378e-01 6.124825954839e-01 6.125187134276e-01 6.125412031421e-01 6.125446387527e-01 6.125380856825e-01 6.125316082621e-01 6.125285908994e-01 6.125224421581e-01 6.125044929393e-01 6.124745988780e-01 6.124433908204e-01 6.124166025583e-01 6.123894095341e-01 6.123536156503e-01 6.123081469741e-01 6.122568846892e-01 6.122045568903e-01 6.121487734926e-01 6.120847026518e-01 6.120078149560e-01 6.119235415582e-01 6.118385071528e-01 6.117498757810e-01 6.116539571093e-01 6.115505155257e-01 6.114405168683e-01 6.113265685880e-01 6.112089191970e-01 6.110868160669e-01 6.109553629291e-01 6.108178688419e-01 6.106763318634e-01 6.105280660680e-01 6.103707826447e-01 6.102066945167e-01 6.100363355035e-01 6.098609275505e-01 6.096824347011e-01 6.094960657752e-01 6.093012973058e-01 6.090999909914e-01 6.088947509476e-01 6.086824494555e-01 6.084631872037e-01 6.082388243109e-01 6.080064276120e-01 6.077669616746e-01 6.075219096943e-01 6.072695382526e-01 6.070086007933e-01 6.067435241983e-01 6.064723903633e-01 6.061920887619e-01 6.059051880158e-01 6.056119588612e-01 6.053101263324e-01 6.050030686349e-01 6.046898975903e-01 6.043664720939e-01 6.040342280430e-01 6.036973303225e-01 6.033530148901e-01 6.030009924098e-01 6.026429354040e-01 6.022754258924e-01 6.018997448597e-01 6.015188153244e-01 6.011320009283e-01 6.007350961612e-01 6.003311034818e-01 5.999198668279e-01 5.994996033889e-01 5.990728791735e-01 5.986391629087e-01 5.981956186759e-01 5.977439725706e-01 5.972864294497e-01 5.968198024984e-01 5.963454256183e-01 5.958636003148e-01 5.953725688092e-01 5.948729792962e-01 5.943676522509e-01 5.938529469086e-01 5.933294266944e-01 5.927987836159e-01 5.922595443729e-01 5.917105229499e-01 5.911546262480e-01 5.905901571214e-01 5.900160957259e-01 5.894355024831e-01 5.888463144055e-01 5.882479906294e-01 5.876416746779e-01 5.870264138790e-01 5.864019414412e-01 5.857693144134e-01 5.851290744798e-01 5.844801370653e-01 5.838213669134e-01 5.831546858301e-01 5.824779124803e-01 5.817928613298e-01 5.811001652562e-01 5.803981802254e-01 5.796866157093e-01 5.789664233414e-01 5.782374829669e-01 5.774983555910e-01 5.767518190661e-01 5.759955242836e-01 5.752294550853e-01 5.744553676045e-01 5.736723356315e-01 5.728789010117e-01 5.720766273912e-01 5.712656270980e-01 5.704440200742e-01 5.696143275481e-01 5.687756623225e-01 5.679257511583e-01 5.670671492884e-01 5.662000968622e-01 5.653229749266e-01 5.644362143369e-01 5.635411749463e-01 5.626351103615e-01 5.617199638942e-01 5.607952197042e-01 5.598599176767e-01 5.589157063824e-01 5.579629457966e-01 5.569994864767e-01 5.560272393930e-01 5.550454669185e-01 5.540514528898e-01 5.530481871974e-01 5.520364910787e-01 5.510143075703e-01 5.499832274877e-01 5.489437682472e-01 5.478922994714e-01 5.468311947041e-01 5.457604490580e-01 5.446775073296e-01 5.435861880696e-01 5.424869455160e-01 5.413766934873e-01 5.402576739758e-01 5.391281649349e-01 5.379865577264e-01 5.368353550396e-01 5.356755680757e-01 5.345049021271e-01 5.333257231115e-01 5.321368346380e-01 5.309372126950e-01 5.297268034143e-01 5.285071574104e-01 5.272758024034e-01 5.260360994234e-01 5.247875352079e-01 5.235274635101e-01 5.222579584473e-01 5.209781889131e-01 5.196872315358e-01 5.183878573812e-01 5.170785650389e-01 5.157576554765e-01 5.144280482828e-01 5.130875919090e-01 5.117368093096e-01 5.103766596570e-01 5.090061489712e-01 5.076247166295e-01 5.062350459891e-01 5.048333648492e-01 5.034211567327e-01 5.019994360823e-01 5.005682333313e-01 4.991263325049e-01 4.976752643694e-01 4.962126661696e-01 4.947395729453e-01 4.932576756834e-01 4.917647779740e-01 4.902621560035e-01 4.887499386727e-01 4.872264395849e-01 4.856934243542e-01 4.841504571490e-01 4.825966643179e-01 4.810334992613e-01 4.794607167508e-01 4.778777270917e-01 4.762847046863e-01 4.746816207243e-01 4.730676716663e-01 4.714449245201e-01 4.698126873842e-01 4.681685178367e-01 4.665165332588e-01 4.648534819654e-01 4.631803675968e-01 4.614979803012e-01 4.598041274305e-01 4.581015737750e-01 4.563906674576e-01 4.546684953879e-01 4.529372953523e-01 4.511961033881e-01 4.494439573888e-01 4.476831760855e-01 4.459132592762e-01 4.441327631251e-01 4.423448155870e-01 4.405456273641e-01 4.387361828538e-01 4.369178943714e-01 4.350893696721e-01 4.332514513442e-01 4.314051723877e-01 4.295490236988e-01 4.276829973109e-01 4.258080438015e-01 4.239228730317e-01 4.220282736117e-01 4.201253774373e-01 4.182125854534e-01 4.162921582174e-01 4.143619073687e-01 4.124214853343e-01 4.104724336517e-01 4.085140149154e-01 4.065464238601e-01 4.045707089825e-01 4.025854789482e-01 4.005913402407e-01 3.985883673188e-01 3.965765613755e-01 3.945552853269e-01 3.925267495076e-01 3.904884564258e-01 3.884428250432e-01 3.863880313945e-01 3.843242599740e-01 3.822525669892e-01 3.801729076952e-01 3.780841052736e-01 3.759876574504e-01 3.738827810892e-01 3.717691978561e-01 3.696486109253e-01 3.675183844361e-01 3.653809810399e-01 3.632366659363e-01 3.610837450971e-01 3.589236242952e-01 3.567554350753e-01 3.545787378152e-01 3.523957761322e-01 3.502058445305e-01 3.480078132206e-01 3.458030175082e-01 3.435899890533e-01 3.413693302602e-01 3.391419797331e-01 3.369074759756e-01 3.346663869787e-01 3.324186701923e-01 3.301622683409e-01 3.278992626233e-01 3.256299069442e-01 3.233536445792e-01 3.210719990434e-01 3.187836307987e-01 3.164880285610e-01 3.141867916900e-01 3.118782345820e-01 3.095637864383e-01 3.072446066409e-01 3.049185653779e-01 3.025867645655e-01 3.002490153437e-01 2.979048808367e-01 2.955564750946e-01 2.932019644573e-01 2.908421171629e-01 2.884778368570e-01 2.861071873617e-01 2.837321522654e-01 2.813524240715e-01 2.789667990871e-01 2.765775589946e-01 2.741836444471e-01 2.717841368464e-01 2.693808132327e-01 2.669731724801e-01 2.645605826168e-01 2.621447033504e-01 2.597239835430e-01 2.573000890687e-01 2.548732955891e-01 2.524410496709e-01 2.500062687171e-01 2.475678716723e-01 2.451259953842e-01 2.426828721380e-01 2.402348245935e-01 2.377839831156e-01 2.353316712502e-01 2.328745677725e-01 2.304167172489e-01 2.279564748288e-01 2.254928479025e-01 2.230288590789e-01 2.205605364141e-01 2.180927302916e-01 2.156238889203e-01 2.131525463984e-01 2.106813129378e-01 2.082083587267e-01 2.057344603878e-01 2.032619924732e-01 2.007879577656e-01 1.983138716855e-01 1.958403371018e-01 1.933654424911e-01 1.908922050128e-01 1.884193689008e-01 1.859472848872e-01 1.834771676927e-01 1.810069959981e-01 1.785393467461e-01 1.760737459840e-01 1.736097834277e-01 1.711500478307e-01 1.686920571318e-01 1.662373729779e-01 1.637872389076e-01 1.613392540327e-01 1.588970531456e-01 1.564591976591e-01 1.540258762240e-01 1.515981907447e-01 1.491755570806e-01 1.467597157360e-01 1.443510768682e-01 1.419483192384e-01 1.395541769465e-01 1.371685447691e-01 1.347910483932e-01 1.324237672294e-01 1.300661442995e-01 1.277200308530e-01 1.253851713152e-01 1.230621160297e-01 1.207530702201e-01 1.184567991798e-01 1.161759557206e-01 1.139106479970e-01 1.116617532857e-01 1.094313050081e-01 1.072199986490e-01 1.050284474051e-01 1.028589640405e-01 1.007121108655e-01 9.859047367616e-02 9.649473251509e-02 9.442677541535e-02 9.238854177659e-02 9.038211008380e-02 8.840986947144e-02 8.647289140781e-02 8.457417766110e-02 8.271656163180e-02 8.090268620612e-02 7.913423874703e-02 7.741605465233e-02 7.575002428305e-02 7.414054278361e-02 7.259010783039e-02 7.110302227872e-02 6.968291839152e-02 6.833312699391e-02 6.705855434110e-02 6.586230811517e-02 6.474827378187e-02 6.372111486416e-02 6.278404046774e-02 6.194096178742e-02 6.119462681049e-02 6.054900707649e-02 6.000717332577e-02 5.957012173222e-02 5.924015357516e-02 5.901909614942e-02 5.890684008469e-02 5.890395963381e-02 5.900897891119e-02 5.922085718917e-02 5.953865146106e-02 5.995843487101e-02 6.047811323334e-02 6.109471066588e-02 6.180349130631e-02 6.260144305416e-02 6.348376511926e-02 6.444751327482e-02 6.548676918734e-02 6.659835470469e-02 6.777772497323e-02 6.901964535440e-02 7.032165004470e-02 7.167808119489e-02 7.308536897765e-02 7.454122042105e-02 7.603940350638e-02 7.757897595672e-02 7.915553239862e-02 8.076627435158e-02 8.240899387466e-02 8.407975909947e-02 8.577799453871e-02 8.749925556658e-02 8.924314848461e-02 9.100629262450e-02 9.278773205829e-02 9.458569288560e-02 9.639703202143e-02 9.822222019576e-02 1.000584591160e-01 1.019042045907e-01 1.037591201751e-01 1.056211430440e-01 1.074894752055e-01 1.093635561632e-01 1.112402466346e-01 1.131216142421e-01 1.150044618698e-01 1.168893537288e-01 1.187754061218e-01 1.206600968984e-01 1.225453474568e-01 1.244288366143e-01 1.263100574027e-01 1.281891286312e-01 1.300640617295e-01 1.319363625203e-01 1.338028256832e-01 1.356652644971e-01 1.375226055858e-01 1.393735534025e-01 1.412187368723e-01 1.430560905761e-01 1.448880049318e-01 1.467119439854e-01 1.485276880809e-01 1.503369836899e-01 1.521356913443e-01 1.539270953471e-01 1.557092650408e-01 1.574816655969e-01 1.592454809708e-01 1.609977715833e-01 1.627420497718e-01 1.644746891279e-01 1.661967097229e-01 1.679089790710e-01 1.696089910072e-01 1.712986631642e-01 1.729771738783e-01 1.746435372158e-01 1.762995794750e-01 1.779415697742e-01 1.795742775271e-01 1.811928422747e-01 1.827997517544e-01 1.843955632214e-01 1.859770597727e-01 1.875484383426e-01 1.891052909234e-01 1.906506436935e-01 1.921842831457e-01 1.937024044613e-01 1.952107765479e-01 1.967040777040e-01 1.981864614498e-01 1.996557988428e-01 2.011109606326e-01 2.025559255037e-01 2.039859758929e-01 2.054052542876e-01 2.068114515820e-01 2.082040305326e-01 2.095866395906e-01 2.109544022228e-01 2.123128304815e-01 2.136569405063e-01 2.149900093606e-01 2.163131787416e-01 2.176208205875e-01 2.189209563664e-01 2.202071308269e-01 2.214840246447e-01 2.227504190649e-01 2.240040686428e-01 2.252510925611e-01 2.264838167647e-01 2.277102089805e-01 2.289253502239e-01 2.301312540829e-01 2.313312168823e-01 2.325180980095e-01 2.337014747377e-01 2.348731130239e-01 2.360394828267e-01 2.371991299169e-01 2.383497314337e-01 2.394977063976e-01 2.406354719182e-01 2.417718700047e-01 2.429004456347e-01 2.440247637410e-01 2.451478667458e-01 2.462628441355e-01 2.473798282351e-01 2.484900212053e-01 2.496011644386e-01 2.507106910251e-01 2.518164385473e-01 2.529267824885e-01 2.540316282426e-01 2.551419903789e-01 2.562509467926e-01 2.573622220375e-01 2.584779057279e-01 2.595918578494e-01 2.607162259333e-01 2.618392153614e-01 2.629704973208e-01 2.641069695908e-01 2.652474983621e-01 2.664000008817e-01 2.675531967791e-01 2.687212280162e-01 2.698934085767e-01 2.710765549996e-01 2.722716093879e-01 2.734725115513e-01 2.746915562623e-01 2.759141093690e-01 2.771565760426e-01 2.784074586830e-01 2.796725812774e-01 2.809562951831e-01 2.822470362111e-01 2.835623855990e-01 2.848855210282e-01 2.862302319612e-01 2.875905972521e-01 2.889657732495e-01 2.903656617723e-01 2.917736112451e-01 2.932103788862e-01 2.946582403754e-01 2.961295800606e-01 2.976210751983e-01 2.991269985123e-01 3.006622169458e-01 3.022073146481e-01 3.037835177996e-01 3.053736000001e-01 3.069863233829e-01 3.086246731267e-01 3.102748198985e-01 3.119586627268e-01 3.136505509641e-01 3.153744053212e-01 3.171133809342e-01 3.188723135051e-01 3.206587729256e-01 3.224538935175e-01 3.242827853012e-01 3.261185277225e-01 3.279830365725e-01 3.298632533128e-01 3.317586945698e-01 3.336821956801e-01 3.356094769037e-01 3.375689252194e-01 3.395315805219e-01 3.415186707276e-01 3.435192099279e-01 3.455280017079e-01 3.475627024696e-01 3.495930517190e-01 3.516526851190e-01 3.537090766081e-01 3.557825611979e-01 3.578658201975e-01 3.599478127560e-01 3.620518952379e-01 3.641443466263e-01 3.662577157682e-01 3.683629960344e-01 3.704748119410e-01 3.725921338745e-01 3.746965300819e-01 3.768170392249e-01 3.789158590955e-01 3.810259204892e-01 3.831208303730e-01 3.852093308744e-01 3.872967881086e-01 3.893597418115e-01 3.914295090041e-01 3.934678114990e-01 3.955055747090e-01 3.975208417883e-01 3.995155379005e-01 4.015025783220e-01 4.034517746516e-01 4.053974231640e-01 4.073019117982e-01 4.091920982623e-01 4.110511283207e-01 4.128756930163e-01 4.146824066275e-01 4.164379209517e-01 4.181792126793e-01 4.198686246072e-01 4.215288821563e-01 4.231511583770e-01 4.247226149657e-01 4.262681236908e-01 4.277500674613e-01 4.292051536229e-01 4.305994846356e-01 4.319495901056e-01 4.332538379014e-01 4.344928006901e-01 4.356959695536e-01 4.368238885731e-01 4.379116430214e-01 4.389313989428e-01 4.398899674692e-01 4.407972916131e-01 4.416247311281e-01 4.424085687633e-01 4.431074851623e-01 4.437529033044e-01 4.443261241065e-01 4.448237295274e-01 4.452649205980e-01 4.456156430464e-01 4.459117002414e-01 4.461197167701e-01 4.462586520458e-01 4.463237098592e-01 4.463007546141e-01 4.462160450722e-01 4.460338805469e-01 4.457880237308e-01 4.454527529843e-01 4.450369720300e-01 4.445486758948e-01 4.439625249878e-01 4.433130986888e-01 4.425641786424e-01 4.417433320177e-01 4.408370900882e-01 4.398403346433e-01 4.387754231112e-01 4.376082316223e-01 4.363759904463e-01 4.350481102484e-01 4.336422503821e-01 4.321596739154e-01 4.305816519192e-01 4.289424077268e-01 4.272032199062e-01 4.254008037455e-01 4.235130089351e-01 4.215460730979e-01 4.195154044000e-01 4.173924163803e-01 4.152170282910e-01 4.129517034087e-01 4.106290959339e-01 4.082356902898e-01 4.057701346364e-01 4.032556526509e-01 4.006600342287e-01 3.980257439734e-01 3.953202053347e-01 3.925678958361e-01 3.897681003900e-01 3.869102169784e-01 3.840241859686e-01 3.810791611308e-01 3.781130997864e-01 3.751039932210e-01 3.720655994756e-01 3.690095121594e-01 3.659179222386e-01 3.628245778185e-01 3.597040123029e-01 3.565858331090e-01 3.534614727803e-01 3.503338400513e-01 3.472247873950e-01 3.441145778565e-01 3.410354502955e-01 3.379704042359e-01 3.349388515815e-01 3.319459031957e-01 3.289851748148e-01 3.260848010101e-01 3.232240836474e-01 3.204345188968e-01 3.177045451595e-01 3.150465431398e-01 3.124737851621e-01 3.099745444302e-01 3.075788658268e-01 3.052679342832e-01 3.030698643308e-01 3.009769945697e-01 2.989948920204e-01 2.971415373026e-01 2.954011906813e-01 2.938026139929e-01 2.923276766170e-01 2.909959589145e-01 2.898062702899e-01 2.887532922624e-01 2.878584325703e-01 2.870996412319e-01 2.865017011085e-01 2.860484857738e-01 2.857463640156e-01 2.856019887662e-01 2.855958796076e-01 2.857522959965e-01 2.860432572674e-01 2.864853773788e-01 2.870676601351e-01 2.877801426660e-01 2.886376061219e-01 2.896069759739e-01 2.907131712060e-01 2.919260255363e-01 2.932530630621e-01 2.946883154481e-01 2.962106024521e-01 2.978372606166e-01 2.995331684655e-01 3.013167061361e-01 3.031637527516e-01 3.050702723369e-01 3.070381997544e-01 3.090390458116e-01 3.110916249383e-01 3.131630281988e-01 3.152617658184e-01 3.173764616683e-01 3.194903191162e-01 3.216147109181e-01 3.237170126882e-01 3.258154138549e-01 3.278839578984e-01 3.299209217604e-01 3.319284433624e-01 3.338799238830e-01 3.357946340887e-01 3.376395241429e-01 3.394278355849e-01 3.411468462818e-01 3.427823394965e-01 3.443479152423e-01 3.458138109648e-01 3.471969979010e-01 3.484777589987e-01 3.496540571910e-01 3.507299353902e-01 3.516836081412e-01 3.525315507627e-01 3.532524999963e-01 3.538510226495e-01 3.543264707318e-01 3.546636394237e-01 3.548771935103e-01 3.549459802591e-01 3.548830240010e-01 3.546787612180e-01 3.543288956638e-01 3.538434841390e-01 3.532059195407e-01 3.524315918944e-01 3.515091651040e-01 3.504425433532e-01 3.492371641996e-01 3.478840492409e-01 3.463971859880e-01 3.447690760229e-01 3.430072459487e-01 3.411172077540e-01 3.390956158488e-01 3.369571766371e-01 3.346980354480e-01 3.323298500830e-01 3.298581545611e-01 3.272876856220e-01 3.246333902876e-01 3.218964773428e-01 3.190942878267e-01 3.162327491327e-01 3.133252224027e-01 3.103862631841e-01 3.074255414402e-01 3.044623671437e-01 3.015094877813e-01 2.985837408351e-01 2.957033704151e-01 2.928841900557e-01 2.901481469004e-01 2.875118973271e-01 2.849961694095e-01 2.826226750694e-01 2.804099242622e-01 2.783796380981e-01 2.765512731851e-01 2.749442369553e-01 2.735791796293e-01 2.724714939156e-01 2.716387869262e-01 2.710966606693e-01 2.708534034546e-01 2.709269776518e-01 2.713170647815e-01 2.720346657846e-01 2.730802963753e-01 2.744512319720e-01 2.761507861950e-01 2.781632721528e-01 2.804902469496e-01 2.831116596244e-01 2.860172711547e-01 2.891934257881e-01 2.926141675428e-01 2.962706916186e-01 3.001315032240e-01 3.041809549516e-01 3.083962179212e-01 3.127452638655e-01 3.172166487997e-01 3.217730576365e-01 3.263986582811e-01 3.310688946701e-01 3.357511960477e-01 3.404345983734e-01 3.450834763768e-01 3.496837693296e-01 3.542113423636e-01 3.586403080108e-01 3.629604092982e-01 3.671414539626e-01 3.711715528143e-01 3.750335825889e-01 3.787052160823e-01 3.821808226686e-01 3.854381295023e-01 3.884683365669e-01 3.912615785819e-01 3.938021614974e-01 3.960899756559e-01 3.981099995736e-01 3.998614753059e-01 4.013400929058e-01 4.025392465452e-01 4.034663659886e-01 4.041141112737e-01 4.044919387331e-01 4.046014170428e-01 4.044486449774e-01 4.040473114476e-01 4.034014615664e-01 4.025315077030e-01 4.014481129630e-01 4.001696806036e-01 3.987181169932e-01 3.971099370292e-01 3.953766029768e-01 3.935379021479e-01 3.916247819221e-01 3.896678896813e-01 3.876949261600e-01 3.857441839716e-01 3.838467159303e-01 3.820389040772e-01 3.803573064981e-01 3.788365470410e-01 3.775142939809e-01 3.764245371913e-01 3.756000555267e-01 3.750748286917e-01 3.748753825269e-01 3.750270524343e-01 3.755551974988e-01 3.764715982273e-01 3.777940350488e-01 3.795281538688e-01 3.816738242081e-01 3.842332744107e-01 3.871921636544e-01 3.905412953537e-01 3.942616072468e-01 3.983262101750e-01 4.027142427593e-01 4.073888697949e-01 4.123193781417e-01 4.174696413344e-01 4.227977373563e-01 4.282671536016e-01 4.338332115828e-01 4.394565088588e-01 4.450945825714e-01 4.507044274700e-01 4.562475329145e-01 4.616808794838e-01 4.669678834265e-01 4.720712078974e-01 4.769550054444e-01 4.815882881744e-01 4.859371996964e-01 4.899760891289e-01 4.936768188756e-01 4.970179261032e-01 4.999790571517e-01 5.025428497194e-01 5.046961527189e-01 5.064266325244e-01 5.077281841182e-01 5.085976018514e-01 5.090339588252e-01 5.090427988514e-01 5.086301670924e-01 5.078095073717e-01 5.065953105248e-01 5.050092745504e-01 5.030754274864e-01 5.008205522496e-01 4.982809095980e-01 4.954902561004e-01 4.924895267137e-01 4.893247173872e-01 4.860418190228e-01 4.826921399139e-01 4.793292184213e-01 4.760077870705e-01 4.727849235189e-01 4.697165139236e-01 4.668603721682e-01 4.642688055289e-01 4.619972102436e-01 4.600914038621e-01 4.585926809986e-01 4.575418294410e-01 4.569618731939e-01 4.568766064149e-01 4.572946516030e-01 4.582164151989e-01 4.596324842679e-01 4.615205320166e-01 4.638544347408e-01 4.665888918908e-01 4.696776318083e-01 4.730666583152e-01 4.766883105551e-01 4.804789778383e-01 4.843629740857e-01 4.882663957619e-01 4.921128335178e-01 4.958230663131e-01 4.993215122274e-01 5.025316888288e-01 5.053816775386e-01 5.078023316809e-01 5.097271009734e-01 5.110970398494e-01 5.118577295033e-01 5.119613514450e-01 5.113673686269e-01 5.100428038493e-01 5.079633672013e-01 5.051139125822e-01 5.014874940874e-01 4.970914115975e-01 4.919389250572e-01 4.860583093248e-01 4.794887324399e-01 4.722810400680e-01 4.645035613642e-01 4.562331836879e-01 4.475649362469e-01 4.386071493202e-01 4.294825200697e-01 4.203285575522e-01 4.112919366700e-01 4.025372159355e-01 3.942283765849e-01 3.865407830703e-01 3.796442234930e-01 3.736972368811e-01 3.688515177090e-01 3.652239948555e-01 3.629081131609e-01 3.619528076665e-01 3.623688894599e-01 3.641200795038e-01 3.671292476808e-01 3.712820339849e-01 3.764313194850e-01 3.824096946760e-01 3.890321633742e-01 3.961105807303e-01 4.034535278490e-01 4.108782066886e-01 4.182131194510e-01 4.252982448557e-01 4.319952601989e-01 4.381802144324e-01 4.437523131331e-01 4.486327642846e-01 4.527640464719e-01 4.561108642562e-01 4.586598345933e-01 4.604232834352e-01 4.614325320105e-01 4.617444384510e-01 4.614316560621e-01 4.605914512298e-01 4.593343768223e-01 4.577859878314e-01 4.560876590960e-01 4.543805153457e-01 4.528139140515e-01 4.515303488742e-01 4.506640833075e-01 4.503365470656e-01 4.506434658216e-01 4.516611804093e-01 4.534297108232e-01 4.559627226785e-01 4.592388921224e-01 4.632104192989e-01 4.678007611709e-01 4.729096702433e-01 4.784260291684e-01 4.842204495812e-01 4.901683014507e-01 4.961382856814e-01 5.020097216603e-01 5.076719239575e-01 5.130255256213e-01 5.179937527759e-01 5.225078163709e-01 5.265271643470e-01 5.300232532981e-01 5.329870590114e-01 5.354276154525e-01 5.373620560574e-01 5.388268092208e-01 5.398592357640e-01 5.405074338721e-01 5.408196543764e-01 5.408430589550e-01 5.406243977157e-01 5.402012982420e-01 5.396092403415e-01 5.388721289069e-01 5.380108311504e-01 5.370364095722e-01 5.359578248694e-01 5.347804135330e-01 5.335072811777e-01 5.321495615514e-01 5.307184780592e-01 5.292358172890e-01 5.277275749548e-01 5.262332065313e-01 5.248003950975e-01 5.234808279410e-01 5.223369960042e-01 5.214286361028e-01 5.208188878076e-01 5.205596860677e-01 5.206996575026e-01 5.212707484058e-01 5.222885730713e-01 5.237592975352e-01 5.256618712595e-01 5.279714124579e-01 5.306395605623e-01 5.336158055048e-01 5.368423661393e-01 5.402554159262e-01 5.438018893748e-01 5.474219728540e-01 5.510737264064e-01 5.547154180547e-01 5.583144230682e-01 5.618458372616e-01 5.652842959980e-01 5.686158113447e-01 5.718146573102e-01 5.748640686740e-01 5.777370689138e-01 5.804057440977e-01 5.828411256583e-01 5.850089149799e-01 5.868819009273e-01 5.877026841847e-01 5.876458101690e-01 5.871431558083e-01 5.867149732582e-01 5.867657732329e-01 5.874211962226e-01 5.884747334918e-01 5.894832156737e-01 5.899549515151e-01 5.895573867238e-01 5.882513453538e-01 5.863334563980e-01 5.843247210064e-01 5.827808787059e-01 5.820924617664e-01 5.823386666336e-01 5.832793070195e-01 5.844767129046e-01 5.855093549924e-01 5.861514237903e-01 5.864901167318e-01 5.869073614841e-01 5.879309210567e-01 5.900183206543e-01 5.933806715173e-01 5.978755329705e-01 6.030614160696e-01 6.083767911055e-01 6.133494238239e-01 6.177597282304e-01 6.217188769323e-01 6.255988404131e-01 6.298578293335e-01 6.348558358891e-01 6.406917912929e-01 6.471613760038e-01 6.538407440513e-01 6.602721482066e-01 6.661384141198e-01 6.713871682658e-01 6.762539165206e-01 6.811500535724e-01 6.864798638990e-01 6.924707882942e-01 6.990648981923e-01 7.059187520999e-01 7.125478924944e-01 7.185119149019e-01 7.235836762066e-01 7.278357626683e-01 7.316124015319e-01 7.353677020826e-01 7.394384286047e-01 7.438710313055e-01 7.483144116923e-01 7.520681209213e-01 7.542917401910e-01 7.542891037702e-01 7.517723563268e-01 7.470879547658e-01 7.413164594103e-01 7.362163968444e-01 7.329613093162e-01 6.740798912616e-01 6.490966332252e-01 6.431349597222e-01 6.377226537150e-01 6.326170487623e-01 6.286843134424e-01 6.273516344988e-01 6.296734368820e-01 6.352693842560e-01 6.418687883845e-01 6.460935911867e-01 6.449532445785e-01 6.375093162371e-01 6.257945719352e-01 6.145671557160e-01 6.094908043550e-01 6.140800949475e-01 6.273129247934e-01 6.437611969115e-01 6.563695510671e-01 6.597082573634e-01 6.523375628495e-01 6.377056707241e-01 6.232971972818e-01 6.176890615590e-01 6.258325197600e-01 6.457221650493e-01 6.693385435099e-01 6.870584250356e-01 6.919438852197e-01 6.822245658657e-01 6.620728943009e-01 6.405477816217e-01 6.283522518417e-01 6.323591045611e-01 6.513404255131e-01 6.768353182232e-01 6.982729668264e-01 7.078910608023e-01 7.031318819777e-01 6.869853684277e-01 6.665437675316e-01 6.500855921478e-01 6.431648240693e-01 6.458548722232e-01 6.534369183103e-01 6.598927254691e-01 6.615807147654e-01 6.588591264772e-01 6.554535638373e-01 6.558540388314e-01 6.620985626490e-01 6.720468498067e-01 6.804024791768e-01 6.818297650586e-01 6.739819856742e-01 6.593015284964e-01 6.447266167542e-01 6.389280395690e-01 6.475098338309e-01 6.691071180530e-01 6.960680847065e-01 7.188456117111e-01 7.306035035182e-01 7.297070278525e-01 7.200968195092e-01 7.096016455711e-01 7.062158134790e-01 7.137058616029e-01 7.292994251450e-01 7.456388746262e-01 7.550991894900e-01 7.536152209391e-01 7.424200761332e-01 7.274901778792e-01 7.168193492194e-01 7.160132155872e-01 7.247928955344e-01 7.370126024447e-01 7.443209920513e-01 7.404664108293e-01 7.240220920708e-01 6.990309911840e-01 6.734331086687e-01 6.555536885674e-01 6.495450886412e-01 6.530263746900e-01 6.590479259574e-01 6.607408064387e-01 6.551852812531e-01 6.446155275113e-01 6.350242085030e-01 6.323824400717e-01 6.385189876441e-01 6.495758692744e-01 6.585656211748e-01 6.599261439320e-01 6.530803313193e-01 6.437015633348e-01 6.415735626218e-01 6.550259723938e-01 6.845938798007e-01 7.217096033572e-01 7.534904908855e-01 7.691509193666e-01 7.866474380389e-01
 5.578212527073e-01 5.583390168097e-01 5.589048933712e-01 5.593374936132e-01 5.595562537932e-01 5.596521665079e-01 5.597830502144e-01 5.600466534215e-01 5.604483959414e-01 5.609299049588e-01 5.613874341404e-01 5.617108888740e-01 5.618684095569e-01 5.619550680840e-01 5.621181479996e-01 5.624283092226e-01 5.628381400979e-01 5.632518400816e-01 5.635990466178e-01 5.638596133197e-01 5.640600562942e-01 5.642609516578e-01 5.645229302705e-01 5.648574572888e-01 5.652322497736e-01 5.656213882767e-01 5.660190476110e-01 5.664094101415e-01 5.667486353874e-01 5.670188885822e-01 5.672741209852e-01 5.676030637860e-01 5.680473847676e-01 5.685623629189e-01 5.690536320321e-01 5.694395425581e-01 5.697006357746e-01 5.698997224077e-01 5.701491798032e-01 5.705295308050e-01 5.710234216274e-01 5.715277639133e-01 5.719356107393e-01 5.722049536228e-01 5.723722554063e-01 5.725300717351e-01 5.727798332647e-01 5.731724284380e-01 5.736656146384e-01 5.741495416053e-01 5.745218704209e-01 5.747591254603e-01 5.749222140713e-01 5.751129926862e-01 5.754183531149e-01 5.758626283316e-01 5.763889067780e-01 5.768925915767e-01 5.772868028538e-01 5.775547802204e-01 5.777498080337e-01 5.779603608373e-01 5.782668204664e-01 5.787032792538e-01 5.792299634893e-01 5.797438487666e-01 5.801405962567e-01 5.803814163358e-01 5.805197880876e-01 5.806749669495e-01 5.809668333083e-01 5.814409376042e-01 5.820198326755e-01 5.825398468755e-01 5.828658853173e-01 5.829967789168e-01 5.830669131870e-01 5.832520557533e-01 5.836457962392e-01 5.841919850812e-01 5.847189045924e-01 5.850685084728e-01 5.852181963463e-01 5.852885329095e-01 5.854375620657e-01 5.857422376490e-01 5.861611661977e-01 5.865870650072e-01 5.869238313262e-01 5.871545671258e-01 5.873362811145e-01 5.875411769389e-01 5.877985753250e-01 5.880943842165e-01 5.884067205281e-01 5.887266195479e-01 5.890540198008e-01 5.893856409854e-01 5.897088791271e-01 5.899969611309e-01 5.902386570750e-01 5.904668701794e-01 5.907525082836e-01 5.911482033076e-01 5.916366509025e-01 5.921325058636e-01 5.925329592974e-01 5.927908903969e-01 5.929664810347e-01 5.931996078832e-01 5.936082814340e-01 5.941886596322e-01 5.948077819253e-01 5.952959946877e-01 5.955666441218e-01 5.956824903751e-01 5.958214295699e-01 5.961493295422e-01 5.966900000298e-01 5.973032365041e-01 5.977880344497e-01 5.980318429239e-01 5.980893961898e-01 5.981384625409e-01 5.983533998489e-01 5.987762803384e-01 5.992879174851e-01 5.997117170705e-01 5.999505322403e-01 6.000409895676e-01 6.001160142585e-01 6.002989862511e-01 6.006286087157e-01 6.010410930660e-01 6.014316227778e-01 6.017376699544e-01 6.019621036259e-01 6.021496049298e-01 6.023541188566e-01 6.026145730720e-01 6.029375236812e-01 6.032934153269e-01 6.036396831708e-01 6.039369212644e-01 6.041646075005e-01 6.043418555591e-01 6.045272907118e-01 6.047689015366e-01 6.050642621217e-01 6.053698347282e-01 6.056370429038e-01 6.058492246771e-01 6.060325769753e-01 6.062368010136e-01 6.064853746281e-01 6.067559349496e-01 6.070159671351e-01 6.072599615073e-01 6.075040150017e-01 6.077607956933e-01 6.080239268030e-01 6.082705135509e-01 6.084821336589e-01 6.086749061065e-01 6.088843772148e-01 6.091204466985e-01 6.093546706319e-01 6.095517132083e-01 6.097036377315e-01 6.098365847038e-01 6.099897027861e-01 6.101790210235e-01 6.103781124628e-01 6.105513705243e-01 6.106955419416e-01 6.108398675622e-01 6.110103308820e-01 6.112058230527e-01 6.114031188897e-01 6.115783130472e-01 6.117305179715e-01 6.118851469044e-01 6.120578507763e-01 6.122367667667e-01 6.123997120030e-01 6.125366226613e-01 6.126560544142e-01 6.127753348925e-01 6.129059886479e-01 6.130381239373e-01 6.131550444892e-01 6.132529434477e-01 6.133441527199e-01 6.134407860494e-01 6.135442516225e-01 6.136478814263e-01 6.137413456602e-01 6.138226084525e-01 6.139032640923e-01 6.139931846370e-01 6.140860882950e-01 6.141714626709e-01 6.142416379186e-01 6.143016159781e-01 6.143595887590e-01 6.144234874844e-01 6.144866948410e-01 6.145349336820e-01 6.145656779981e-01 6.145869804801e-01 6.146101479265e-01 6.146360730526e-01 6.146583397658e-01 6.146680551772e-01 6.146683698799e-01 6.146666117032e-01 6.146705080746e-01 6.146732198036e-01 6.146667766455e-01 6.146513746699e-01 6.146310704106e-01 6.146100054384e-01 6.145851121125e-01 6.145512663895e-01 6.145059576230e-01 6.144534205249e-01 6.144006960854e-01 6.143443613759e-01 6.142804072808e-01 6.142097353841e-01 6.141327205044e-01 6.140517333569e-01 6.139680387761e-01 6.138787012307e-01 6.137809832032e-01 6.136778410490e-01 6.135705665918e-01 6.134564421379e-01 6.133336712228e-01 6.132043568137e-01 6.130694079816e-01 6.129296387031e-01 6.127864911425e-01 6.126360641639e-01 6.124767835797e-01 6.123121181447e-01 6.121434610804e-01 6.119673957094e-01 6.117853450268e-01 6.115976979932e-01 6.114027573560e-01 6.112007723929e-01 6.109935897449e-01 6.107788800454e-01 6.105561342954e-01 6.103301552992e-01 6.100972893012e-01 6.098559059192e-01 6.096080217463e-01 6.093537384068e-01 6.090919686339e-01 6.088246253530e-01 6.085511598953e-01 6.082676458998e-01 6.079762677161e-01 6.076797420183e-01 6.073761660851e-01 6.070651272505e-01 6.067485710713e-01 6.064223038983e-01 6.060878689908e-01 6.057492289804e-01 6.054040876042e-01 6.050493547188e-01 6.046882355546e-01 6.043193424016e-01 6.039416139661e-01 6.035583897227e-01 6.031680750977e-01 6.027675136490e-01 6.023598805361e-01 6.019458950984e-01 6.015233222671e-01 6.010932738885e-01 6.006556563256e-01 6.002093728677e-01 5.997546112482e-01 5.992942303529e-01 5.988246089843e-01 5.983467901399e-01 5.978618860209e-01 5.973677690265e-01 5.968650125069e-01 5.963552979325e-01 5.958366878731e-01 5.953097190163e-01 5.947750624148e-01 5.942333486630e-01 5.936819440794e-01 5.931226134833e-01 5.925546469679e-01 5.919779726277e-01 5.913931118102e-01 5.908008210589e-01 5.901993379374e-01 5.895891678985e-01 5.889706136447e-01 5.883424973618e-01 5.877060848891e-01 5.870625392755e-01 5.864091124847e-01 5.857470297143e-01 5.850758793447e-01 5.843963293600e-01 5.837071101296e-01 5.830099229266e-01 5.823038118704e-01 5.815875577769e-01 5.808638073663e-01 5.801308283090e-01 5.793878481387e-01 5.786362410260e-01 5.778758156567e-01 5.771053230253e-01 5.763265784252e-01 5.755387026052e-01 5.747404191935e-01 5.739328082118e-01 5.731172985431e-01 5.722917664042e-01 5.714568897393e-01 5.706135560456e-01 5.697593201425e-01 5.688962437131e-01 5.680236004850e-01 5.671403812473e-01 5.662484631345e-01 5.653484756316e-01 5.644374738408e-01 5.635181664830e-01 5.625884171169e-01 5.616476101032e-01 5.606972084694e-01 5.597386975672e-01 5.587697426248e-01 5.577919878595e-01 5.568054703237e-01 5.558075094321e-01 5.547998186865e-01 5.537823082925e-01 5.527534612791e-01 5.517153061034e-01 5.506700094659e-01 5.496135078180e-01 5.485483194355e-01 5.474725970807e-01 5.463847102591e-01 5.452877523522e-01 5.441817906673e-01 5.430652194383e-01 5.419403441773e-01 5.408054342641e-01 5.396598229011e-01 5.385040201585e-01 5.373386578300e-01 5.361613432179e-01 5.349760031024e-01 5.337821068762e-01 5.325757739385e-01 5.313610747759e-01 5.301355451668e-01 5.288990331401e-01 5.276540851073e-01 5.263988579185e-01 5.251326784603e-01 5.238572609976e-01 5.225714262261e-01 5.212745853562e-01 5.199691299053e-01 5.186526804550e-01 5.173258493108e-01 5.159904414147e-01 5.146430964083e-01 5.132847566759e-01 5.119177598465e-01 5.105403102093e-01 5.091527477164e-01 5.077561175344e-01 5.063470200184e-01 5.049282366090e-01 5.035003078156e-01 5.020612370820e-01 5.006123746072e-01 4.991542137471e-01 4.976841998621e-01 4.962050399402e-01 4.947152716562e-01 4.932153111049e-01 4.917056042391e-01 4.901861371750e-01 4.886564250656e-01 4.871164792715e-01 4.855661726212e-01 4.840052763403e-01 4.824358503986e-01 4.808551841372e-01 4.792643085276e-01 4.776649523643e-01 4.760540931658e-01 4.744334188522e-01 4.728026872247e-01 4.711611718130e-01 4.695107489541e-01 4.678511287457e-01 4.661806594638e-01 4.645008380694e-01 4.628110166372e-01 4.611097696529e-01 4.594003549958e-01 4.576808591525e-01 4.559514198903e-01 4.542136330017e-01 4.524645458389e-01 4.507055881437e-01 4.489371149252e-01 4.471579759410e-01 4.453697552886e-01 4.435728305950e-01 4.417657112609e-01 4.399484449930e-01 4.381224420190e-01 4.362856967656e-01 4.344395304391e-01 4.325843504899e-01 4.307196620507e-01 4.288466544224e-01 4.269634636323e-01 4.250702252221e-01 4.231680768934e-01 4.212559053339e-01 4.193350850138e-01 4.174052387377e-01 4.154659977895e-01 4.135172155806e-01 4.115594664272e-01 4.095924879323e-01 4.076163213899e-01 4.056311958016e-01 4.036378053471e-01 4.016356725704e-01 3.996242271420e-01 3.976035896980e-01 3.955749174921e-01 3.935370683459e-01 3.914910883767e-01 3.894362291642e-01 3.873723993437e-01 3.853006268083e-01 3.832198524404e-01 3.811305613258e-01 3.790333364845e-01 3.769287164958e-01 3.748149882419e-01 3.726938136470e-01 3.705638934864e-01 3.684259401450e-01 3.662808221438e-01 3.641279160462e-01 3.619670845822e-01 3.597989241083e-01 3.576220425741e-01 3.554369785569e-01 3.532451868064e-01 3.510454630907e-01 3.488388593299e-01 3.466253362844e-01 3.444024533504e-01 3.421722522410e-01 3.399357286512e-01 3.376913919401e-01 3.354419452784e-01 3.331843296478e-01 3.309196088749e-01 3.286484914936e-01 3.263700579011e-01 3.240848279410e-01 3.217943556649e-01 3.194965918386e-01 3.171924156014e-01 3.148816860463e-01 3.125641570821e-01 3.102419031416e-01 3.079132420893e-01 3.055783329768e-01 3.032384349919e-01 3.008919262819e-01 2.985399017531e-01 2.961830143588e-01 2.938193319714e-01 2.914517037044e-01 2.890787162592e-01 2.866993785280e-01 2.843164383207e-01 2.819272409022e-01 2.795328617053e-01 2.771349017309e-01 2.747311285232e-01 2.723238178942e-01 2.699124897526e-01 2.674950495071e-01 2.650748087912e-01 2.626501465735e-01 2.602209661300e-01 2.577907380507e-01 2.553531846720e-01 2.529136125797e-01 2.504705134292e-01 2.480225522756e-01 2.455734759473e-01 2.431199668032e-01 2.406636383405e-01 2.382048951298e-01 2.357419178344e-01 2.332781092382e-01 2.308121708306e-01 2.283434149377e-01 2.258733803843e-01 2.234008226465e-01 2.209265054098e-01 2.184521384065e-01 2.159753214644e-01 2.134979839287e-01 2.110192955521e-01 2.085386469082e-01 2.060586016603e-01 2.035774595131e-01 2.010960052120e-01 1.986154522710e-01 1.961333855279e-01 1.936526202863e-01 1.911726171682e-01 1.886930703194e-01 1.862159026108e-01 1.837395859489e-01 1.812648917232e-01 1.787920304134e-01 1.763214729120e-01 1.738541102641e-01 1.713894869872e-01 1.689268491021e-01 1.664692195129e-01 1.640138420790e-01 1.615633775631e-01 1.591180984104e-01 1.566762370276e-01 1.542410343825e-01 1.518105175399e-01 1.493871626092e-01 1.469705845256e-01 1.445602946549e-01 1.421595069005e-01 1.397656165184e-01 1.373811078294e-01 1.350069287560e-01 1.326413244258e-01 1.302873157723e-01 1.279444354832e-01 1.256137038455e-01 1.232963102837e-01 1.209931281137e-01 1.187041203394e-01 1.164311249441e-01 1.141749274400e-01 1.119370794089e-01 1.097182746490e-01 1.075193635033e-01 1.053423146282e-01 1.031882472958e-01 1.010591134608e-01 9.895579357732e-02 9.687947224097e-02 9.483348816678e-02 9.281833847089e-02 9.083690197339e-02 8.889158289304e-02 8.698309387374e-02 8.511615696046e-02 8.329257614391e-02 8.151401262965e-02 7.978531247163e-02 7.810763535350e-02 7.648609234420e-02 7.492229991054e-02 7.342045255667e-02 7.198453725948e-02 7.061751104074e-02 6.932344359014e-02 6.810667129668e-02 6.697015355949e-02 6.591850131464e-02 6.495500055448e-02 6.408354214643e-02 6.330754550999e-02 6.262991822923e-02 6.205297119584e-02 6.157989377957e-02 6.121171832376e-02 6.095051690119e-02 6.079598689831e-02 6.074853617264e-02 6.080828125780e-02 6.097439486733e-02 6.124459835208e-02 6.161669949915e-02 6.208963252254e-02 6.265919505612e-02 6.332224481419e-02 6.407590588106e-02 6.491447356048e-02 6.583619593461e-02 6.683486578926e-02 6.790722138813e-02 6.904922529864e-02 7.025582139410e-02 7.152399751120e-02 7.284856629407e-02 7.422591518810e-02 7.565338131160e-02 7.712606297637e-02 7.864218261617e-02 8.019672017857e-02 8.178785549831e-02 8.341265646680e-02 8.506758911147e-02 8.675130120673e-02 8.846023315707e-02 9.019240881641e-02 9.194629048381e-02 9.371947120105e-02 9.550934732112e-02 9.731516308938e-02 9.913518274145e-02 1.009678623267e-01 1.028104820569e-01 1.046633907844e-01 1.065247314268e-01 1.083930797169e-01 1.102675686119e-01 1.121470668793e-01 1.140310925032e-01 1.159176154701e-01 1.178065614811e-01 1.196968791462e-01 1.215872215794e-01 1.234779245168e-01 1.253669000102e-01 1.272549532843e-01 1.291401900902e-01 1.310224800037e-01 1.329022737167e-01 1.347756802605e-01 1.366468699792e-01 1.385118672174e-01 1.403711523114e-01 1.422258974202e-01 1.440726043604e-01 1.459134039421e-01 1.477467667936e-01 1.495718978539e-01 1.513901180111e-01 1.531991686163e-01 1.549999974660e-01 1.567917159743e-01 1.585738413523e-01 1.603473027180e-01 1.621094882437e-01 1.638629009480e-01 1.656053825221e-01 1.673373916893e-01 1.690589910649e-01 1.707683638611e-01 1.724685251590e-01 1.741558076170e-01 1.758315401869e-01 1.774965219254e-01 1.791482397631e-01 1.807899155804e-01 1.824176482157e-01 1.840344497331e-01 1.856390064710e-01 1.872295058129e-01 1.888092540790e-01 1.903746755532e-01 1.919288241502e-01 1.934701545208e-01 1.949975847123e-01 1.965146454868e-01 1.980160957103e-01 1.995072406595e-01 2.009841969826e-01 2.024485292775e-01 2.039011748414e-01 2.053393552880e-01 2.067677313650e-01 2.081806658150e-01 2.095833573164e-01 2.109736775542e-01 2.123495480676e-01 2.137166817955e-01 2.150679646354e-01 2.164108714282e-01 2.177411292657e-01 2.190585180834e-01 2.203681118527e-01 2.216621965696e-01 2.229492747107e-01 2.242236415069e-01 2.254883210334e-01 2.267448566347e-01 2.279879559779e-01 2.292255743459e-01 2.304504643699e-01 2.316689749504e-01 2.328784199049e-01 2.340782827744e-01 2.352738356139e-01 2.364574302128e-01 2.376382977946e-01 2.388094927978e-01 2.399752485032e-01 2.411373181528e-01 2.422898883672e-01 2.434431055045e-01 2.445870252972e-01 2.457312193401e-01 2.468700442187e-01 2.480049251618e-01 2.491420879198e-01 2.502709490049e-01 2.514049628186e-01 2.525337106337e-01 2.536645516052e-01 2.547960799551e-01 2.559255765338e-01 2.570629457564e-01 2.581955581224e-01 2.593367487637e-01 2.604790510825e-01 2.616248170817e-01 2.627794181068e-01 2.639332087110e-01 2.651005338702e-01 2.662683129440e-01 2.674473327118e-01 2.686345179031e-01 2.698268684811e-01 2.710345099606e-01 2.722445115395e-01 2.734727989649e-01 2.747068286992e-01 2.759548898870e-01 2.772177803803e-01 2.784883406060e-01 2.797809891280e-01 2.810795451106e-01 2.823997512401e-01 2.837320734261e-01 2.850807415117e-01 2.864502563842e-01 2.878286731391e-01 2.892345719614e-01 2.906497513064e-01 2.920896488789e-01 2.935464786008e-01 2.950199032123e-01 2.965204298915e-01 2.980304448475e-01 2.995729494984e-01 3.011262207764e-01 3.027066371460e-01 3.043083964074e-01 3.059256174280e-01 3.075748359320e-01 3.092333444594e-01 3.109257373060e-01 3.126311753974e-01 3.143609255878e-01 3.161164052830e-01 3.178837580475e-01 3.196856737870e-01 3.214949334577e-01 3.233369971002e-01 3.251934477004e-01 3.270703590506e-01 3.289746083860e-01 3.308861597832e-01 3.328326647367e-01 3.347831927815e-01 3.367633078094e-01 3.387560461284e-01 3.407635380875e-01 3.427971779137e-01 3.448316012005e-01 3.468974997787e-01 3.489624987200e-01 3.510509928424e-01 3.531494335821e-01 3.552535109891e-01 3.573805225838e-01 3.595013937606e-01 3.616477173614e-01 3.637875181889e-01 3.659418856231e-01 3.681017254564e-01 3.702569922672e-01 3.724298334493e-01 3.745861284061e-01 3.767599127571e-01 3.789196607826e-01 3.810822001435e-01 3.832444079626e-01 3.853896074243e-01 3.875454059100e-01 3.896739048763e-01 3.918094262600e-01 3.939227940773e-01 3.960263508436e-01 3.981226615341e-01 4.001883146481e-01 4.022555091507e-01 4.042847930916e-01 4.063083776925e-01 4.083016075606e-01 4.102694374839e-01 4.122213295340e-01 4.141287584756e-01 4.160274086832e-01 4.178767172624e-01 4.197065674832e-01 4.214977697153e-01 4.232480960384e-01 4.249742464795e-01 4.266422540837e-01 4.282901691325e-01 4.298780592007e-01 4.314315646106e-01 4.329384913916e-01 4.343890852981e-01 4.358059951453e-01 4.371516367212e-01 4.384647848547e-01 4.397087639183e-01 4.409015565480e-01 4.420419640168e-01 4.431099001870e-01 4.441365759384e-01 4.450810358680e-01 4.459790209116e-01 4.468028014946e-01 4.475599819891e-01 4.482595364178e-01 4.488733476106e-01 4.494364795590e-01 4.499103689206e-01 4.503231552706e-01 4.506585897965e-01 4.509127153134e-01 4.511043932239e-01 4.512005787813e-01 4.512369247820e-01 4.511812797201e-01 4.510509516049e-01 4.508441659078e-01 4.505440908139e-01 4.501793358638e-01 4.497147227798e-01 4.491811345637e-01 4.485569612594e-01 4.478471585736e-01 4.470646326114e-01 4.461798318890e-01 4.452301749161e-01 4.441790926192e-01 4.430538238233e-01 4.418436425054e-01 4.405404527031e-01 4.391704505837e-01 4.376970735435e-01 4.361600245402e-01 4.345281440717e-01 4.328198131205e-01 4.310369433148e-01 4.291602795485e-01 4.272255435881e-01 4.251929372683e-01 4.231012545305e-01 4.209271362851e-01 4.186781439657e-01 4.163699867353e-01 4.139741513397e-01 4.115323587140e-01 4.090070310472e-01 4.064312719631e-01 4.037928835594e-01 4.010901645084e-01 3.983471857953e-01 3.955335465918e-01 3.926896304197e-01 3.897867026657e-01 3.868466568668e-01 3.838710234733e-01 3.808495163790e-01 3.778116593352e-01 3.747299046178e-01 3.716384300363e-01 3.685211122269e-01 3.653879633825e-01 3.622542345044e-01 3.591019502202e-01 3.559654541255e-01 3.528207663745e-01 3.496949810097e-01 3.465848947709e-01 3.434900934472e-01 3.404348930273e-01 3.373976454878e-01 3.344144899378e-01 3.314657074193e-01 3.285723533893e-01 3.257400498493e-01 3.229619311546e-01 3.202668481773e-01 3.176341991602e-01 3.150969617504e-01 3.126415070821e-01 3.102804231874e-01 3.080277077548e-01 3.058701722331e-01 3.038386669797e-01 3.019118356273e-01 3.001172594409e-01 2.984473638196e-01 2.969055227688e-01 2.955083569628e-01 2.942389851838e-01 2.931250712082e-01 2.921469940094e-01 2.913203477661e-01 2.906469082755e-01 2.901135109750e-01 2.897450738009e-01 2.895142111147e-01 2.894438262400e-01 2.895177521266e-01 2.897365572633e-01 2.901093053621e-01 2.906087027380e-01 2.912615388805e-01 2.920350056753e-01 2.929457544883e-01 2.939794937692e-01 2.951250447456e-01 2.963955409323e-01 2.977571957006e-01 2.992328905198e-01 3.007927891710e-01 3.024407045382e-01 3.041725696659e-01 3.059643802499e-01 3.078339379497e-01 3.097462934583e-01 3.117154637069e-01 3.137222314837e-01 3.157572709485e-01 3.178265303159e-01 3.198986345754e-01 3.219931056119e-01 3.240793867664e-01 3.261615277435e-01 3.282343796818e-01 3.302754771606e-01 3.323020409450e-01 3.342787924891e-01 3.362236382890e-01 3.381149219333e-01 3.399461053727e-01 3.417238431650e-01 3.434201047863e-01 3.450537241011e-01 3.465966872630e-01 3.480560815672e-01 3.494262773581e-01 3.506900530189e-01 3.518618953135e-01 3.529167958366e-01 3.538645854693e-01 3.546954594800e-01 3.554012757315e-01 3.559906675421e-01 3.564424968317e-01 3.567712323156e-01 3.569617005269e-01 3.570137301216e-01 3.569319972003e-01 3.567004949795e-01 3.563351237585e-01 3.558189551005e-01 3.551598263127e-01 3.543578480143e-01 3.534046559440e-01 3.523130413665e-01 3.510718744470e-01 3.496910629261e-01 3.481699489056e-01 3.465073841395e-01 3.447146717322e-01 3.427857530541e-01 3.407331553354e-01 3.385568487849e-01 3.362621648905e-01 3.338624170534e-01 3.313540965956e-01 3.287556563887e-01 3.260685834104e-01 3.233063403880e-01 3.204794360686e-01 3.175953696407e-01 3.146732113291e-01 3.117212031344e-01 3.087558710199e-01 3.057927649946e-01 3.028462614513e-01 2.999363011537e-01 2.970781785073e-01 2.942917679418e-01 2.915985578022e-01 2.890146503165e-01 2.865648648371e-01 2.842671872915e-01 2.821436968829e-01 2.802161389151e-01 2.785023217768e-01 2.770249117694e-01 2.758014956746e-01 2.748477999925e-01 2.741841328170e-01 2.738191793588e-01 2.737694295679e-01 2.740410690191e-01 2.746413837461e-01 2.755776518944e-01 2.768441405209e-01 2.784479285333e-01 2.803749467189e-01 2.826241337572e-01 2.851835271328e-01 2.880344406581e-01 2.911727013817e-01 2.945676894557e-01 2.982108224407e-01 3.020768069227e-01 3.061395675883e-01 3.103858391531e-01 3.147788987514e-01 3.193059585899e-01 3.239360771949e-01 3.286417718171e-01 3.334081021755e-01 3.381969058857e-01 3.429954095468e-01 3.477737835616e-01 3.525079858725e-01 3.571822314530e-01 3.617636851107e-01 3.662419097664e-01 3.705916850264e-01 3.747910719455e-01 3.788325999159e-01 3.826857766805e-01 3.863450488406e-01 3.897922043309e-01 3.930108919490e-01 3.959976820352e-01 3.987317785198e-01 4.012113962313e-01 4.034261754774e-01 4.053681670087e-01 4.070381116075e-01 4.084266588987e-01 4.095382240144e-01 4.103694417892e-01 4.109241122872e-01 4.112091508219e-01 4.112248072904e-01 4.109878078054e-01 4.105017870232e-01 4.097827706401e-01 4.088465107595e-01 4.077046895477e-01 4.063843027925e-01 4.048998684183e-01 4.032788803460e-01 4.015469204173e-01 3.997274035785e-01 3.978558493000e-01 3.959591423039e-01 3.940712878499e-01 3.922286421940e-01 3.904625153120e-01 3.888132001345e-01 3.873128673800e-01 3.859994570528e-01 3.849088403135e-01 3.840729879575e-01 3.835247394304e-01 3.832938264225e-01 3.834054569944e-01 3.838833155230e-01 3.847451906796e-01 3.860044496926e-01 3.876717649447e-01 3.897471555439e-01 3.922331127010e-01 3.951205710611e-01 3.983960152831e-01 4.020467274988e-01 4.060459409471e-01 4.103706660236e-01 4.149909365638e-01 4.198710889696e-01 4.249790601128e-01 4.302720692075e-01 4.357138416980e-01 4.412623274266e-01 4.468743706888e-01 4.525107423181e-01 4.581258192029e-01 4.636812178182e-01 4.691352358410e-01 4.744496241094e-01 4.795872775454e-01 4.845104089221e-01 4.891883460873e-01 4.935863092597e-01 4.976771140420e-01 5.014337093582e-01 5.048322684416e-01 5.078527506496e-01 5.104748795823e-01 5.126852316354e-01 5.144730737894e-01 5.158295147030e-01 5.167506753291e-01 5.172356846972e-01 5.172885107174e-01 5.169157028405e-01 5.161290217643e-01 5.149441971623e-01 5.133791016410e-01 5.114612904251e-01 5.092151265389e-01 5.066746004350e-01 5.038771828111e-01 5.008602703391e-01 4.976711525466e-01 4.943541875638e-01 4.909626414661e-01 4.875489410430e-01 4.841678709904e-01 4.808778030496e-01 4.777331803811e-01 4.747947205815e-01 4.721150552371e-01 4.697470950671e-01 4.677422385477e-01 4.661387081425e-01 4.649795325052e-01 4.642898849787e-01 4.640912275164e-01 4.643961710830e-01 4.652036894490e-01 4.665074740653e-01 4.682833463297e-01 4.705044341443e-01 4.731309095378e-01 4.761109745624e-01 4.793939237712e-01 4.829105970375e-01 4.865951606841e-01 4.903747325566e-01 4.941712511977e-01 4.979079214725e-01 5.015042929737e-01 5.048837579312e-01 5.079690507684e-01 5.106864341885e-01 5.129642857366e-01 5.147374121637e-01 5.159450086008e-01 5.165321103722e-01 5.164503789473e-01 5.156597890192e-01 5.141272306806e-01 5.118287660861e-01 5.087517105641e-01 5.048896692456e-01 5.002507845861e-01 4.948526904212e-01 4.887247276815e-01 4.819115909194e-01 4.744673631722e-01 4.664643124757e-01 4.579862392462e-01 4.491338136797e-01 4.400227178911e-01 4.307810455087e-01 4.215563966492e-01 4.125018776578e-01 4.037899594530e-01 3.955930100889e-01 3.880880926036e-01 3.814521510922e-01 3.758445154659e-01 3.714132363321e-01 3.682708931466e-01 3.665006130388e-01 3.661416111428e-01 3.671871636927e-01 3.695884196573e-01 3.732505324550e-01 3.780457852758e-01 3.838129612121e-01 3.903748958305e-01 3.975386258443e-01 4.051097585113e-01 4.128961871505e-01 4.207122168528e-01 4.283883586475e-01 4.357675185808e-01 4.427136624483e-01 4.491098274229e-01 4.548605171526e-01 4.598925881535e-01 4.641537421531e-01 4.676184629783e-01 4.702802752432e-01 4.721586198471e-01 4.732916276464e-01 4.737415734001e-01 4.735897383639e-01 4.729344984110e-01 4.718929078858e-01 4.705901087904e-01 4.691662065739e-01 4.677612447188e-01 4.665160638033e-01 4.655688276745e-01 4.650411042679e-01 4.650449739343e-01 4.656608721893e-01 4.669508880510e-01 4.689443621081e-01 4.716413399807e-01 4.750144267745e-01 4.790040940485e-01 4.835339176684e-01 4.885020108529e-01 4.937995495001e-01 4.993061167188e-01 5.048998450445e-01 5.104668992325e-01 5.158936343170e-01 5.210878636125e-01 5.259607154503e-01 5.304505607100e-01 5.345057130207e-01 5.380958955242e-01 5.412071592288e-01 5.438393334928e-01 5.460112727477e-01 5.477455170623e-01 5.490806827313e-01 5.500574527772e-01 5.507180882367e-01 5.511080348655e-01 5.512642957947e-01 5.512249857779e-01 5.510156553660e-01 5.506592858009e-01 5.501670692679e-01 5.495471666984e-01 5.488020528626e-01 5.479283970414e-01 5.469283783950e-01 5.458031610585e-01 5.445608745580e-01 5.432149647074e-01 5.417903349759e-01 5.403239131807e-01 5.388577369120e-01 5.374502052395e-01 5.361603292790e-01 5.350574802776e-01 5.342069728029e-01 5.336757856892e-01 5.335209083861e-01 5.337858100182e-01 5.345096735898e-01 5.357032434572e-01 5.373727017493e-01 5.394982899265e-01 5.420509894195e-01 5.449911689556e-01 5.482644775551e-01 5.518221874973e-01 5.555998040524e-01 5.595472210448e-01 5.636094730709e-01 5.677367841695e-01 5.718859831039e-01 5.760109508638e-01 5.800797589937e-01 5.840467166152e-01 5.878789603672e-01 5.915338695432e-01 5.949705629686e-01 5.981504084109e-01 6.010271850050e-01 6.035677889384e-01 6.048685594938e-01 6.052451314431e-01 6.051390081750e-01 6.050794203926e-01 6.054751737026e-01 6.064519948223e-01 6.077978725380e-01 6.090592223161e-01 6.097324985865e-01 6.094752832698e-01 6.082445447037e-01 6.063335765316e-01 6.042685690059e-01 6.026091846337e-01 6.017519182677e-01 6.017783829311e-01 6.024462031226e-01 6.033132975062e-01 6.039485446826e-01 6.041239346969e-01 6.039261481885e-01 6.037483751892e-01 6.041391217134e-01 6.055872365973e-01 6.083323518825e-01 6.122597588908e-01 6.169450069105e-01 6.218319631951e-01 6.264490963565e-01 6.305742469169e-01 6.343178503130e-01 6.380550751711e-01 6.422535590327e-01 6.472744446847e-01 6.532208826409e-01 6.598814905837e-01 6.668246713259e-01 6.735805049254e-01 6.798277327424e-01 6.855149139366e-01 6.908807390916e-01 6.963448169340e-01 7.023135242894e-01 7.090018908027e-01 7.163245045308e-01 7.239000230032e-01 7.311942016494e-01 7.377238825664e-01 7.432364292456e-01 7.478002180913e-01 7.517923931498e-01 7.557320311015e-01 7.600433261731e-01 7.648569308476e-01 7.698798487249e-01 7.744131887584e-01 7.775311270611e-01 7.783672225656e-01 7.763820995859e-01 7.716126976436e-01 7.648281892181e-01 7.574762191114e-01 7.281188763181e-01 6.664260340639e-01 6.575669282436e-01 6.506493504518e-01 6.479473373455e-01 6.488148881464e-01 6.516507916284e-01 6.549615975746e-01 6.577035930141e-01 6.590914024402e-01 6.582741670732e-01 6.544539491928e-01 6.473612098860e-01 6.380027504111e-01 6.289481749477e-01 6.237591158344e-01 6.253887995205e-01 6.342374830735e-01 6.473694770213e-01 6.595043523561e-01 6.653705460835e-01 6.619859448231e-01 6.502046734706e-01 6.350084813775e-01 6.240429420794e-01 6.242513645790e-01 6.377161466046e-01 6.600475348291e-01 6.826860198563e-01 6.971680959768e-01 6.985153875430e-01 6.869137436818e-01 6.678705187567e-01 6.505267943389e-01 6.439707993487e-01 6.523396572121e-01 6.723514377181e-01 6.955076819886e-01 7.128729923605e-01 7.189215077507e-01 7.130842392894e-01 6.994633347801e-01 6.848318394383e-01 6.754738336396e-01 6.739804912610e-01 6.781463171421e-01 6.829171297216e-01 6.837716323775e-01 6.794532177320e-01 6.726189972234e-01 6.683889549784e-01 6.711355928404e-01 6.813125756229e-01 6.946622823033e-01 7.043819898653e-01 7.047399488925e-01 6.939219601364e-01 6.754075095957e-01 6.572470638551e-01 6.488834519107e-01 6.560392917324e-01 6.768782031442e-01 7.031889641218e-01 7.252162899326e-01 7.363376528280e-01 7.353457101251e-01 7.265093113953e-01 7.175817938519e-01 7.159468382150e-01 7.245180118935e-01 7.400189221539e-01 7.553022011066e-01 7.635317012031e-01 7.616409274115e-01 7.516704896407e-01 7.398131393683e-01 7.333926405237e-01 7.365958824701e-01 7.477682586156e-01 7.602627404986e-01 7.662539951345e-01 7.606350024078e-01 7.432335474328e-01 7.190044059657e-01 6.960009447573e-01 6.815829921192e-01 6.782163092959e-01 6.821410509661e-01 6.861204121427e-01 6.840395905751e-01 6.742994407882e-01 6.605387181681e-01 6.497520324512e-01 6.479981671493e-01 6.561333416045e-01 6.688328717512e-01 6.779754152016e-01 6.776102404069e-01 6.675119663721e-01 6.543125278662e-01 6.491303090324e-01 6.614411621357e-01 6.920039660992e-01 7.314873633358e-01 7.659500912658e-01 7.838431789662e-01 8.033048381020e-01
 5.582250935009e-01 5.587401111996e-01 5.592948988275e-01 5.597069384733e-01 5.599057745953e-01 5.599901680009e-01 5.601167573513e-01 5.603762231450e-01 5.607708078371e-01 5.612413929688e-01 5.616843067014e-01 5.619910219315e-01 5.621362260401e-01 5.622196884831e-01 5.623824451696e-01 5.626869020371e-01 5.630828731854e-01 5.634824722534e-01 5.638215251793e-01 5.640796555268e-01 5.642789199591e-01 5.644772204598e-01 5.647330821113e-01 5.650566170741e-01 5.654198696923e-01 5.658022848141e-01 5.662018854434e-01 5.665950088767e-01 5.669312346821e-01 5.671908825110e-01 5.674343955050e-01 5.677559805922e-01 5.681980068690e-01 5.687131575824e-01 5.692023760738e-01 5.695804008561e-01 5.698289635362e-01 5.700165806880e-01 5.702618485594e-01 5.706430521151e-01 5.711341119352e-01 5.716284413917e-01 5.720232319121e-01 5.722828385894e-01 5.724465147133e-01 5.726051659977e-01 5.728553078404e-01 5.732444139081e-01 5.737307691584e-01 5.742085885628e-01 5.745786148246e-01 5.748172421565e-01 5.749797750714e-01 5.751672231890e-01 5.754699763640e-01 5.759148657749e-01 5.764442002950e-01 5.769480780252e-01 5.773366171316e-01 5.775961941832e-01 5.777849525008e-01 5.779945474577e-01 5.783051810941e-01 5.787461392504e-01 5.792713009496e-01 5.797781381498e-01 5.801671830187e-01 5.804050334294e-01 5.805453225427e-01 5.807045632576e-01 5.809997037731e-01 5.814760675176e-01 5.820554098662e-01 5.825745857488e-01 5.828988112324e-01 5.830287364476e-01 5.830997087053e-01 5.832884561807e-01 5.836880869672e-01 5.842383507939e-01 5.847657759053e-01 5.851111890363e-01 5.852572207822e-01 5.853282516771e-01 5.854831198651e-01 5.857943038695e-01 5.862179143428e-01 5.866437121713e-01 5.869777914389e-01 5.872059086324e-01 5.873906194710e-01 5.876020981756e-01 5.878663218870e-01 5.881659598064e-01 5.884781207098e-01 5.887956485591e-01 5.891219242315e-01 5.894588068790e-01 5.897912175827e-01 5.900885132611e-01 5.903332992873e-01 5.905596641019e-01 5.908439891779e-01 5.912428283243e-01 5.917416001554e-01 5.922506102954e-01 5.926607274112e-01 5.929204000999e-01 5.930941354760e-01 5.933285069555e-01 5.937453593351e-01 5.943398701757e-01 5.949731993896e-01 5.954705197081e-01 5.957433741617e-01 5.958585826917e-01 5.960018727203e-01 5.963412827834e-01 5.968980939246e-01 5.975251587417e-01 5.980175296248e-01 5.982641007268e-01 5.983238856618e-01 5.983796837814e-01 5.986077766569e-01 5.990452848499e-01 5.995679296978e-01 5.999991342225e-01 6.002424242684e-01 6.003394575815e-01 6.004232526821e-01 6.006180734562e-01 6.009600192275e-01 6.013827038300e-01 6.017822124457e-01 6.020970833445e-01 6.023314316440e-01 6.025295578598e-01 6.027445486494e-01 6.030172742441e-01 6.033531857514e-01 6.037220545281e-01 6.040813730366e-01 6.043899693097e-01 6.046291985385e-01 6.048193706963e-01 6.050204664774e-01 6.052786494068e-01 6.055890362901e-01 6.059075607958e-01 6.061877565218e-01 6.064141525535e-01 6.066144929910e-01 6.068371757590e-01 6.071017508799e-01 6.073857308548e-01 6.076588364439e-01 6.079186370313e-01 6.081815417196e-01 6.084565824195e-01 6.087359667550e-01 6.089962410894e-01 6.092209134811e-01 6.094302500569e-01 6.096599377776e-01 6.099150552526e-01 6.101661521607e-01 6.103767817762e-01 6.105442400601e-01 6.106953892689e-01 6.108703343992e-01 6.110811438742e-01 6.112980713697e-01 6.114874374618e-01 6.116496897686e-01 6.118154920806e-01 6.120091332915e-01 6.122264272001e-01 6.124440052188e-01 6.126368871982e-01 6.128094335252e-01 6.129866103135e-01 6.131831593257e-01 6.133838497754e-01 6.135663974997e-01 6.137232358992e-01 6.138639895930e-01 6.140068453639e-01 6.141613350657e-01 6.143161969261e-01 6.144538933980e-01 6.145736548459e-01 6.146889169366e-01 6.148104181313e-01 6.149393712077e-01 6.150667560238e-01 6.151836014579e-01 6.152893451520e-01 6.153963843497e-01 6.155128929418e-01 6.156317839365e-01 6.157412373688e-01 6.158366980968e-01 6.159222194917e-01 6.160075652752e-01 6.160987630151e-01 6.161882923674e-01 6.162620094631e-01 6.163186954599e-01 6.163682493221e-01 6.164198769744e-01 6.164743800784e-01 6.165241351808e-01 6.165618160746e-01 6.165902746276e-01 6.166182563957e-01 6.166520765312e-01 6.166836879804e-01 6.167061710320e-01 6.167201488210e-01 6.167307382833e-01 6.167396294068e-01 6.167451996546e-01 6.167416659906e-01 6.167264990836e-01 6.167059436953e-01 6.166844793953e-01 6.166600067345e-01 6.166277825773e-01 6.165885060875e-01 6.165443156978e-01 6.164961351035e-01 6.164451132652e-01 6.163888329737e-01 6.163240224510e-01 6.162541473171e-01 6.161816108878e-01 6.161004848551e-01 6.160118141898e-01 6.159171815352e-01 6.158169490163e-01 6.157125974381e-01 6.156038904449e-01 6.154891144860e-01 6.153649515080e-01 6.152364536502e-01 6.151040724220e-01 6.149637374980e-01 6.148181891041e-01 6.146673831376e-01 6.145091711233e-01 6.143444756841e-01 6.141745156039e-01 6.139973134482e-01 6.138125250377e-01 6.136247624982e-01 6.134301004762e-01 6.132269806542e-01 6.130180583059e-01 6.128025679908e-01 6.125801852445e-01 6.123522208954e-01 6.121185665258e-01 6.118745918094e-01 6.116231141610e-01 6.113671334722e-01 6.111039167319e-01 6.108339860258e-01 6.105580127994e-01 6.102729749567e-01 6.099797743672e-01 6.096832596158e-01 6.093794141263e-01 6.090667857416e-01 6.087479202873e-01 6.084211048195e-01 6.080862751587e-01 6.077461468468e-01 6.073986534815e-01 6.070415289286e-01 6.066770289619e-01 6.063070998477e-01 6.059282009392e-01 6.055421777024e-01 6.051496647660e-01 6.047468832667e-01 6.043374810743e-01 6.039216494821e-01 6.034971863521e-01 6.030649723519e-01 6.026256353869e-01 6.021769850564e-01 6.017200971613e-01 6.012564793201e-01 6.007841844378e-01 6.003036205390e-01 5.998159902152e-01 5.993209017812e-01 5.988166538695e-01 5.983042830929e-01 5.977840352183e-01 5.972549495021e-01 5.967177999077e-01 5.961736369291e-01 5.956199931837e-01 5.950583696622e-01 5.944879716710e-01 5.939086668333e-01 5.933213171872e-01 5.927266594318e-01 5.921225678699e-01 5.915093385930e-01 5.908880159053e-01 5.902579243423e-01 5.896186433990e-01 5.889712694899e-01 5.883153679169e-01 5.876495090690e-01 5.869763265749e-01 5.862938482708e-01 5.856013873116e-01 5.849008547182e-01 5.841911907103e-01 5.834721557686e-01 5.827447693936e-01 5.820083859150e-01 5.812611943982e-01 5.805058168320e-01 5.797421089955e-01 5.789682242707e-01 5.781863861030e-01 5.773946122509e-01 5.765926775565e-01 5.757822088544e-01 5.749623588032e-01 5.741316803326e-01 5.732929107733e-01 5.724456682985e-01 5.715884219859e-01 5.707217665572e-01 5.698453489783e-01 5.689576545097e-01 5.680613053669e-01 5.671562639448e-01 5.662409437477e-01 5.653177168708e-01 5.643844611942e-01 5.634406738799e-01 5.624875943470e-01 5.615236937577e-01 5.605492116976e-01 5.595658973150e-01 5.585744750708e-01 5.575729254795e-01 5.565620599340e-01 5.555412304642e-01 5.545077326532e-01 5.534660891456e-01 5.524147111546e-01 5.513533928157e-01 5.502831231896e-01 5.492035550454e-01 5.481126201830e-01 5.470125895532e-01 5.459019573609e-01 5.447800214535e-01 5.436503816158e-01 5.425110810099e-01 5.413608199472e-01 5.402015865869e-01 5.390308204154e-01 5.378499709798e-01 5.366608463605e-01 5.354609538844e-01 5.342501958169e-01 5.330302723339e-01 5.318001422339e-01 5.305586340630e-01 5.293086816128e-01 5.280478632455e-01 5.267767740585e-01 5.254967406248e-01 5.242046043782e-01 5.229021610010e-01 5.215909037186e-01 5.202681471752e-01 5.189370942800e-01 5.175952483073e-01 5.162416663223e-01 5.148782937480e-01 5.135058973457e-01 5.121218721026e-01 5.107287533333e-01 5.093255388284e-01 5.079111061123e-01 5.064868808058e-01 5.050524667541e-01 5.036070062975e-01 5.021524406799e-01 5.006881129044e-01 4.992127396546e-01 4.977277998470e-01 4.962322464603e-01 4.947258632199e-01 4.932108630334e-01 4.916843102202e-01 4.901482255023e-01 4.886030550567e-01 4.870460708662e-01 4.854793594032e-01 4.839027431147e-01 4.823149620886e-01 4.807184128217e-01 4.791117525186e-01 4.774954024459e-01 4.758685842637e-01 4.742317588777e-01 4.725837949447e-01 4.709273861798e-01 4.692604119548e-01 4.675838879241e-01 4.658983443314e-01 4.642016885425e-01 4.624948153196e-01 4.607779738332e-01 4.590505778384e-01 4.573143878976e-01 4.555686143728e-01 4.538127669888e-01 4.520469095474e-01 4.502716511101e-01 4.484852497146e-01 4.466897125489e-01 4.448850243606e-01 4.430703505174e-01 4.412470987360e-01 4.394136700784e-01 4.375695168677e-01 4.357168738248e-01 4.338532639372e-01 4.319815332366e-01 4.301001226581e-01 4.282087328110e-01 4.263080741159e-01 4.243980229199e-01 4.224783400440e-01 4.205493603853e-01 4.186114224737e-01 4.166644161688e-01 4.147086148258e-01 4.127432868202e-01 4.107684773977e-01 4.087848032726e-01 4.067924100115e-01 4.047912554364e-01 4.027805996132e-01 4.007615639866e-01 3.987330754865e-01 3.966957253084e-01 3.946497119539e-01 3.925958189448e-01 3.905334401540e-01 3.884620515215e-01 3.863823026938e-01 3.842943439309e-01 3.821973942077e-01 3.800929293054e-01 3.779803965887e-01 3.758599049205e-01 3.737308421911e-01 3.715935760113e-01 3.694468176532e-01 3.672938196906e-01 3.651323749113e-01 3.629633132007e-01 3.607867536119e-01 3.586005251216e-01 3.564070617941e-01 3.542061466048e-01 3.519975506122e-01 3.497825236183e-01 3.475596717522e-01 3.453289708860e-01 3.430916549360e-01 3.408460831512e-01 3.385937511641e-01 3.363351677387e-01 3.340694236297e-01 3.317960132874e-01 3.295163293959e-01 3.272289404904e-01 3.249363341722e-01 3.226370314206e-01 3.203302512760e-01 3.180188296859e-01 3.156998069389e-01 3.133749980358e-01 3.110441664612e-01 3.087064225347e-01 3.063645790678e-01 3.040162374598e-01 3.016608201637e-01 2.993013748790e-01 2.969350300933e-01 2.945630903092e-01 2.921867989726e-01 2.898038523136e-01 2.874172428201e-01 2.850254484052e-01 2.826274774836e-01 2.802259736686e-01 2.778187112241e-01 2.754070233644e-01 2.729928976593e-01 2.705709474649e-01 2.681470063429e-01 2.657177054228e-01 2.632832120127e-01 2.608473150885e-01 2.584056591686e-01 2.559607703943e-01 2.535122675946e-01 2.510590591511e-01 2.486043516303e-01 2.461464375765e-01 2.436852313459e-01 2.412215577867e-01 2.387539487828e-01 2.362848399144e-01 2.338140000958e-01 2.313396465925e-01 2.288643242132e-01 2.263868465145e-01 2.239054584370e-01 2.214245135807e-01 2.189408691306e-01 2.164567176405e-01 2.139714719508e-01 2.114836618449e-01 2.089967734388e-01 2.065085784429e-01 2.040204988797e-01 2.015331579765e-01 1.990448760869e-01 1.965576929320e-01 1.940711723667e-01 1.915848141391e-01 1.891006626460e-01 1.866171479970e-01 1.841347949772e-01 1.816553675694e-01 1.791768009621e-01 1.767016443483e-01 1.742293792066e-01 1.717587194270e-01 1.692931454482e-01 1.668300887034e-01 1.643720312993e-01 1.619186343130e-01 1.594695291502e-01 1.570267588886e-01 1.545891567281e-01 1.521581117998e-01 1.497340618565e-01 1.473169355972e-01 1.449071241257e-01 1.425058949313e-01 1.401127794758e-01 1.377302819160e-01 1.353572622534e-01 1.329949133722e-01 1.306443458963e-01 1.283056070127e-01 1.259807384561e-01 1.236700997211e-01 1.213734424086e-01 1.190929706734e-01 1.168298938913e-01 1.145840345414e-01 1.123581482244e-01 1.101510928312e-01 1.079665339962e-01 1.058041829599e-01 1.036667685441e-01 1.015549710213e-01 9.947078462234e-02 9.741626367684e-02 9.539340602124e-02 9.340318871207e-02 9.144951612759e-02 8.953250175284e-02 8.765688907020e-02 8.582328996002e-02 8.403421247241e-02 8.229474131970e-02 8.060535807189e-02 7.897045344125e-02 7.739254761763e-02 7.587580608672e-02 7.442387169611e-02 7.303938696611e-02 7.172689350505e-02 7.048963565799e-02 6.933212140363e-02 6.825698025157e-02 6.726760466091e-02 6.636861167596e-02 6.556321622216e-02 6.485325606736e-02 6.424252227326e-02 6.373266093793e-02 6.332561121044e-02 6.302367856373e-02 6.282597190986e-02 6.273472168419e-02 6.274940038440e-02 6.286871126597e-02 6.309280653071e-02 6.341783030179e-02 6.384390817137e-02 6.436567201558e-02 6.498255608766e-02 6.568954889254e-02 6.648307576730e-02 6.736086256007e-02 6.831631929369e-02 6.934770764613e-02 7.044956097114e-02 7.161831399192e-02 7.285055673615e-02 7.414155878097e-02 7.548745448356e-02 7.688524015685e-02 7.833089327547e-02 7.982119620724e-02 8.135265039125e-02 8.292215198757e-02 8.452728618440e-02 8.616437778441e-02 8.783140528426e-02 8.952502302134e-02 9.124469211552e-02 9.298654712972e-02 9.474883456027e-02 9.653055308971e-02 9.832836785385e-02 1.001420504204e-01 1.019692857572e-01 1.038083843503e-01 1.056595855139e-01 1.075183777170e-01 1.093865690671e-01 1.112614615503e-01 1.131415819572e-01 1.150273089747e-01 1.169157941785e-01 1.188076659623e-01 1.207011635483e-01 1.225959194219e-01 1.244912369722e-01 1.263850988413e-01 1.282788748577e-01 1.301695261379e-01 1.320587276880e-01 1.339448794504e-01 1.358268385745e-01 1.377053629293e-01 1.395779538724e-01 1.414455529799e-01 1.433084564091e-01 1.451633789824e-01 1.470130220795e-01 1.488546619540e-01 1.506891611866e-01 1.525163359924e-01 1.543337675641e-01 1.561442660463e-01 1.579445476845e-01 1.597360764264e-01 1.615186786603e-01 1.632902876107e-01 1.650535679636e-01 1.668045979819e-01 1.685460228582e-01 1.702765080750e-01 1.719953185658e-01 1.737045248638e-01 1.753998922751e-01 1.770862794029e-01 1.787600898685e-01 1.804204411278e-01 1.820708114181e-01 1.837067907453e-01 1.853326575386e-01 1.869448871830e-01 1.885446175934e-01 1.901332108687e-01 1.917064600886e-01 1.932697257888e-01 1.948185924371e-01 1.963546550112e-01 1.978794018006e-01 1.993889549826e-01 2.008886487020e-01 2.023727804522e-01 2.038461568038e-01 2.053066958933e-01 2.067528976769e-01 2.081893581184e-01 2.096093435808e-01 2.110209036697e-01 2.124178012859e-01 2.138031333218e-01 2.151779504507e-01 2.165379551701e-01 2.178895282844e-01 2.192268144973e-01 2.205547742618e-01 2.218719486934e-01 2.231762798383e-01 2.244730151377e-01 2.257560172010e-01 2.270319900361e-01 2.282965837646e-01 2.295510019235e-01 2.307990127024e-01 2.320344958820e-01 2.332658407528e-01 2.344847011511e-01 2.356984402848e-01 2.369050866211e-01 2.381023707005e-01 2.392974691631e-01 2.404814165758e-01 2.416646728181e-01 2.428396378953e-01 2.440107582631e-01 2.451800335468e-01 2.463406489774e-01 2.475043328056e-01 2.486601918576e-01 2.498163972942e-01 2.509713563360e-01 2.521226623485e-01 2.532791678981e-01 2.544287006125e-01 2.555859673518e-01 2.567404653603e-01 2.578983131370e-01 2.590609974133e-01 2.602221929236e-01 2.613945798252e-01 2.625644321217e-01 2.637450507668e-01 2.649300995278e-01 2.661195419451e-01 2.673208637595e-01 2.685244735292e-01 2.697430930753e-01 2.709651308471e-01 2.722008762738e-01 2.734477982925e-01 2.747018870380e-01 2.759759107897e-01 2.772533407722e-01 2.785525843239e-01 2.798602788131e-01 2.811844607512e-01 2.825268719806e-01 2.838776408138e-01 2.852542601600e-01 2.866382753894e-01 2.880476073641e-01 2.894707688377e-01 2.909113867399e-01 2.923770542441e-01 2.938527048847e-01 2.953590931026e-01 2.968762467211e-01 2.984209003400e-01 2.999842576549e-01 3.015663761470e-01 3.031776700394e-01 3.047993664364e-01 3.064561937716e-01 3.081240595689e-01 3.098202824010e-01 3.115390359626e-01 3.132733086387e-01 3.150418080240e-01 3.168183861834e-01 3.186312125985e-01 3.204560581039e-01 3.223069602028e-01 3.241836620374e-01 3.260713833683e-01 3.279953110609e-01 3.299246697285e-01 3.318881474007e-01 3.338629220412e-01 3.358590277918e-01 3.378803625157e-01 3.399076054874e-01 3.419686831556e-01 3.440306266135e-01 3.461219676657e-01 3.482227530738e-01 3.503363952735e-01 3.524739492892e-01 3.546096255684e-01 3.567752184375e-01 3.589368190450e-01 3.611194483727e-01 3.633075703252e-01 3.654994996443e-01 3.677105889320e-01 3.699098460777e-01 3.721326216651e-01 3.743428847165e-01 3.765644613993e-01 3.787860260265e-01 3.809991692687e-01 3.832253736524e-01 3.854289921027e-01 3.876468867938e-01 3.898445029062e-01 3.920412236393e-01 3.942306965125e-01 3.963988103116e-01 3.985721143256e-01 4.007114610977e-01 4.028528919127e-01 4.049661105053e-01 4.070627143506e-01 4.091444521009e-01 4.111906650457e-01 4.132317528054e-01 4.152271051125e-01 4.172124681202e-01 4.191587790393e-01 4.210749137769e-01 4.229677628689e-01 4.248101423414e-01 4.266369650493e-01 4.284067476164e-01 4.301513564938e-01 4.318488555262e-01 4.334998307984e-01 4.351188794394e-01 4.366723371010e-01 4.381993544486e-01 4.396577443210e-01 4.410756003034e-01 4.424393013735e-01 4.437396216793e-01 4.449999650910e-01 4.461826699347e-01 4.473250461995e-01 4.483931378262e-01 4.494035352960e-01 4.503543754993e-01 4.512273798273e-01 4.520512917487e-01 4.527874549985e-01 4.534697559797e-01 4.540727639894e-01 4.546015694409e-01 4.550671199610e-01 4.554412662969e-01 4.557586283243e-01 4.559827765105e-01 4.561386497287e-01 4.562145306056e-01 4.562033670558e-01 4.561259373135e-01 4.559491412372e-01 4.557069659240e-01 4.553703731941e-01 4.549537721924e-01 4.544593609225e-01 4.538660173861e-01 4.532059944871e-01 4.524427711723e-01 4.516073483775e-01 4.506812694341e-01 4.496653642380e-01 4.485769660999e-01 4.473842504965e-01 4.461272257806e-01 4.447684317403e-01 4.433349138913e-01 4.418186099350e-01 4.402079627486e-01 4.385335375761e-01 4.367564184242e-01 4.349179548221e-01 4.329868783309e-01 4.309810713432e-01 4.289044923545e-01 4.267372630463e-01 4.245163222241e-01 4.222025177926e-01 4.198348374663e-01 4.173906479826e-01 4.148789219638e-01 4.123136927678e-01 4.096699255301e-01 4.069870839105e-01 4.042308287286e-01 4.014312700814e-01 3.985803594161e-01 3.956741828868e-01 3.927380495404e-01 3.897441576477e-01 3.867296584747e-01 3.836711077385e-01 3.805861586879e-01 3.774818520749e-01 3.743454733768e-01 3.712086829871e-01 3.680448302743e-01 3.648859295278e-01 3.617210002215e-01 3.585565814040e-01 3.554109037264e-01 3.522644763997e-01 3.491539925574e-01 3.460553758606e-01 3.429951074690e-01 3.399725706736e-01 3.369854057902e-01 3.340601496224e-01 3.311749198043e-01 3.283668734319e-01 3.256159580120e-01 3.229434837506e-01 3.203546402006e-01 3.178434801259e-01 3.154384562103e-01 3.131177409064e-01 3.109138452255e-01 3.088138094942e-01 3.068291887151e-01 3.049712415688e-01 3.032281759115e-01 3.016288236881e-01 3.001520147112e-01 2.988205154244e-01 2.976304229231e-01 2.965786204083e-01 2.956848897018e-01 2.949260594223e-01 2.943309761975e-01 2.938775736153e-01 2.935772466965e-01 2.934320918286e-01 2.934247502000e-01 2.935801926155e-01 2.938654364278e-01 2.943047318810e-01 2.948779064131e-01 2.955842408201e-01 2.964293608144e-01 2.973874446934e-01 2.984802506670e-01 2.996762822200e-01 3.009880689564e-01 3.024020612893e-01 3.039042998109e-01 3.055078816096e-01 3.071781868865e-01 3.089339787366e-01 3.107498462009e-01 3.126237823125e-01 3.145546332314e-01 3.165168762429e-01 3.185272364912e-01 3.205525004308e-01 3.226045998784e-01 3.246663227488e-01 3.267256257765e-01 3.287923419325e-01 3.308329135035e-01 3.328679242902e-01 3.348668081067e-01 3.368336567482e-01 3.387639854006e-01 3.406358849756e-01 3.424649742486e-01 3.442205081278e-01 3.459152869173e-01 3.475337364009e-01 3.490671345861e-01 3.505227892165e-01 3.518754855961e-01 3.531394610721e-01 3.542959121559e-01 3.553432496424e-01 3.562845148166e-01 3.570994574279e-01 3.578017642575e-01 3.583723722266e-01 3.588164169429e-01 3.591296202563e-01 3.593017113467e-01 3.593436581274e-01 3.592370071784e-01 3.589926580116e-01 3.586032040422e-01 3.580650796644e-01 3.573858974974e-01 3.565541728312e-01 3.555800530516e-01 3.544580828200e-01 3.531885051272e-01 3.517805517092e-01 3.502247477240e-01 3.485349021813e-01 3.467057828247e-01 3.447452950480e-01 3.426601673044e-01 3.404482423416e-01 3.381248912518e-01 3.356893743060e-01 3.331532781139e-01 3.305256253508e-01 3.278106276312e-01 3.250260279593e-01 3.221768107128e-01 3.192781906857e-01 3.163430735708e-01 3.133838974821e-01 3.104194074047e-01 3.074605096574e-01 3.045281910061e-01 3.016395653379e-01 2.988115970298e-01 2.960671733672e-01 2.934231910625e-01 2.909034044533e-01 2.885277321714e-01 2.863162773122e-01 2.842938699860e-01 2.824781025270e-01 2.808913369304e-01 2.795540652593e-01 2.784824380733e-01 2.776973297812e-01 2.772096924796e-01 2.770356471362e-01 2.771869215694e-01 2.776673528083e-01 2.784888985033e-01 2.796475898378e-01 2.811480958118e-01 2.829854191427e-01 2.851487686139e-01 2.876373626815e-01 2.904288890735e-01 2.935182056493e-01 2.968824763836e-01 3.005024033111e-01 3.043647193390e-01 3.084346325177e-01 3.127036350906e-01 3.171354095139e-01 3.217104542141e-01 3.264072498282e-01 3.311889688962e-01 3.360441853281e-01 3.409364959744e-01 3.458458598746e-01 3.507499834611e-01 3.556160526362e-01 3.604322273931e-01 3.651665351536e-01 3.698009278250e-01 3.743185555322e-01 3.786901983220e-01 3.829074437340e-01 3.869448975050e-01 3.907886586784e-01 3.944276085529e-01 3.978390001104e-01 4.010189626532e-01 4.039506687190e-01 4.066255650071e-01 4.090376527669e-01 4.111752729556e-01 4.130393836962e-01 4.146208691145e-01 4.159209266225e-01 4.169404941091e-01 4.176770855055e-01 4.181417796170e-01 4.183332363975e-01 4.182638123369e-01 4.179436157506e-01 4.173802728222e-01 4.165950279474e-01 4.155969367016e-01 4.144115896493e-01 4.130562426820e-01 4.115515814777e-01 4.099294794303e-01 4.082093999531e-01 4.064259920870e-01 4.046089259276e-01 4.027886311468e-01 4.010032360253e-01 3.992831098234e-01 3.976669366120e-01 3.961906852237e-01 3.948883786915e-01 3.937983137210e-01 3.929514683107e-01 3.923816182332e-01 3.921189700043e-01 3.921890516568e-01 3.926164146701e-01 3.934208272845e-01 3.946151792000e-01 3.962120578279e-01 3.982147406921e-01 4.006231762781e-01 4.034342043788e-01 4.066337516881e-01 4.102084011520e-01 4.141373966332e-01 4.183944331761e-01 4.229533427650e-01 4.277778945596e-01 4.328365592862e-01 4.380899066443e-01 4.434984190789e-01 4.490226602431e-01 4.546184084986e-01 4.602464437804e-01 4.658622083481e-01 4.714261298562e-01 4.768971838286e-01 4.822354291471e-01 4.874036042546e-01 4.923637913079e-01 4.970829516024e-01 5.015277898568e-01 5.056693385446e-01 5.094802095167e-01 5.129335997867e-01 5.160103831063e-01 5.186896076990e-01 5.209569486675e-01 5.228003591883e-01 5.242097725768e-01 5.251817178107e-01 5.257137848739e-01 5.258097610450e-01 5.254747169192e-01 5.247203374265e-01 5.235626841512e-01 5.220177708508e-01 5.201115614069e-01 5.178718109532e-01 5.153273677014e-01 5.125179876592e-01 5.094809144194e-01 5.062607608313e-01 5.029062212151e-01 4.994656924305e-01 4.959952329554e-01 4.925479023076e-01 4.891836199547e-01 4.859575453399e-01 4.829292167324e-01 4.801549616263e-01 4.776839717716e-01 4.755717448990e-01 4.738585665435e-01 4.725829103216e-01 4.717766069172e-01 4.714588745104e-01 4.716452855275e-01 4.723328429138e-01 4.735174895302e-01 4.751771300606e-01 4.772822841274e-01 4.797970450857e-01 4.826674602871e-01 4.858405271806e-01 4.892514708357e-01 4.928307470850e-01 4.965034895749e-01 5.001922183356e-01 5.038190253225e-01 5.073017047949e-01 5.105628372986e-01 5.135226346740e-01 5.161059618150e-01 5.182426114813e-01 5.198642052925e-01 5.209102364838e-01 5.213244639312e-01 5.210587348432e-01 5.200731273081e-01 5.183355564123e-01 5.158220940506e-01 5.125208448440e-01 5.084291042414e-01 5.035546769463e-01 4.979198347849e-01 4.915565447307e-01 4.845134400487e-01 4.768490070323e-01 4.686415593637e-01 4.599815572889e-01 4.509747994551e-01 4.417454107531e-01 4.324286500832e-01 4.231814055039e-01 4.141644669168e-01 4.055553512967e-01 3.975363161938e-01 3.902874126894e-01 3.839884532351e-01 3.787985112669e-01 3.748587919761e-01 3.722790578272e-01 3.711263386851e-01 3.714287744137e-01 3.731624008335e-01 3.762619060804e-01 3.806162836517e-01 3.860816106521e-01 3.924872619220e-01 3.996430142481e-01 4.073520204711e-01 4.154138580331e-01 4.236359870030e-01 4.318314101192e-01 4.398342523244e-01 4.474904822318e-01 4.546674694735e-01 4.612555758025e-01 4.671627740673e-01 4.723246835494e-01 4.766965515604e-01 4.802582855518e-01 4.830114550440e-01 4.849823251073e-01 4.862169505530e-01 4.867816377745e-01 4.867652390646e-01 4.862671271807e-01 4.854086617594e-01 4.843161285175e-01 4.831247527037e-01 4.819746453340e-01 4.809978155946e-01 4.803269206751e-01 4.800719562784e-01 4.803317405015e-01 4.811779126456e-01 4.826574956218e-01 4.847903066212e-01 4.875663721254e-01 4.909504714226e-01 4.948794623873e-01 4.992734733000e-01 5.040349547493e-01 5.090570688474e-01 5.142292121567e-01 5.194380575371e-01 5.245818413578e-01 5.295601232617e-01 5.342928059651e-01 5.387100594145e-01 5.427589182174e-01 5.464060552426e-01 5.496291322781e-01 5.524293880188e-01 5.548124164099e-01 5.568026759615e-01 5.584297024028e-01 5.597284925639e-01 5.607403244267e-01 5.614992929904e-01 5.620434532024e-01 5.624011952488e-01 5.625948935273e-01 5.626402649381e-01 5.625442150824e-01 5.623089966706e-01 5.619265645497e-01 5.613947785444e-01 5.607031697166e-01 5.598494842804e-01 5.588341067193e-01 5.576661996309e-01 5.563685666281e-01 5.549696275927e-01 5.535160124742e-01 5.520600483737e-01 5.506670977355e-01 5.494078692197e-01 5.483563884174e-01 5.475876822819e-01 5.471674449093e-01 5.471591634794e-01 5.476083538489e-01 5.485493261076e-01 5.499958661123e-01 5.519485750143e-01 5.543926239193e-01 5.572935777015e-01 5.606164762641e-01 5.643033161686e-01 5.683047574683e-01 5.725610103008e-01 5.770110712328e-01 5.815993689221e-01 5.862635825578e-01 5.909528073226e-01 5.956044930967e-01 6.001670677286e-01 6.045832572430e-01 6.087941355981e-01 6.127492410979e-01 6.163882608966e-01 6.196681263820e-01 6.215169599510e-01 6.224032782740e-01 6.227787320599e-01 6.231787945021e-01 6.240166380407e-01 6.254171690094e-01 6.271605012554e-01 6.287796241654e-01 6.297622411383e-01 6.297562405261e-01 6.287136304605e-01 6.269293814953e-01 6.249338440061e-01 6.232910552478e-01 6.224001814819e-01 6.223447900113e-01 6.228764119215e-01 6.235428199454e-01 6.239037326682e-01 6.237204478010e-01 6.230797752195e-01 6.223794670046e-01 6.221857131745e-01 6.230127986760e-01 6.251299286895e-01 6.284480005981e-01 6.325623357794e-01 6.369253250047e-01 6.410683877355e-01 6.447717052157e-01 6.481498458910e-01 6.515824722105e-01 6.555533390656e-01 6.604269037692e-01 6.663125919000e-01 6.729968961671e-01 6.800368368756e-01 6.869524479567e-01 6.934168259465e-01 6.993784226837e-01 7.050842266585e-01 7.109674557654e-01 7.174432563894e-01 7.247223761309e-01 7.326984627143e-01 7.409517069747e-01 7.488911181102e-01 7.559781252858e-01 7.619161843267e-01 7.667513786536e-01 7.708734590701e-01 7.748597398182e-01 7.792305505592e-01 7.842273884106e-01 7.896647300747e-01 7.949077518474e-01 7.990149424991e-01 8.010027935022e-01 8.001058387482e-01 7.960200030587e-01 7.891079570472e-01 7.790222421998e-01 7.077105076803e-01 6.825457943805e-01 6.666151159469e-01 6.588819825342e-01 6.599378475137e-01 6.672916163406e-01 6.766220122506e-01 6.837903463215e-01 6.861414769551e-01 6.828268005191e-01 6.744748543058e-01 6.628074683758e-01 6.502537728829e-01 6.397152177317e-01 6.340440355525e-01 6.351759656083e-01 6.431069094950e-01 6.553565735368e-01 6.675732321479e-01 6.749666465597e-01 6.741473146819e-01 6.645618817190e-01 6.492759644634e-01 6.345422606067e-01 6.276494374260e-01 6.333719451015e-01 6.508790639130e-01 6.739312887637e-01 6.940611453382e-01 7.043686967713e-01 7.020201020752e-01 6.891726264047e-01 6.724483348754e-01 6.605435658504e-01 6.602975532173e-01 6.728338933522e-01 6.930434646577e-01 7.127715605512e-01 7.250264453465e-01 7.267740247763e-01 7.196259438557e-01 7.088352050588e-01 7.006607036865e-01 6.991084305610e-01 7.037157445891e-01 7.100955891022e-01 7.128679616559e-01 7.088381505306e-01 6.989428892410e-01 6.880669408225e-01 6.827734721940e-01 6.874354286465e-01 7.011114737069e-01 7.176824063170e-01 7.290559384014e-01 7.291495883689e-01 7.165277124259e-01 6.953918100213e-01 6.744889058890e-01 6.636636858164e-01 6.686545071928e-01 6.874397837082e-01 7.117294989137e-01 7.319590871056e-01 7.419147444345e-01 7.408121368392e-01 7.330839374803e-01 7.261142633082e-01 7.263652316879e-01 7.357237727677e-01 7.504549948991e-01 7.638023231993e-01 7.699416081369e-01 7.669951164941e-01 7.579286090410e-01 7.491643192399e-01 7.472499678374e-01 7.548192022573e-01 7.687455784438e-01 7.818209333530e-01 7.867024214089e-01 7.794168137113e-01 7.610855525064e-01 7.376470382888e-01 7.173425751893e-01 7.066409306972e-01 7.064026013792e-01 7.115149759454e-01 7.143497108528e-01 7.093356961559e-01 6.959762510174e-01 6.791699643048e-01 6.668933880379e-01 6.654340394596e-01 6.749525794086e-01 6.889510577334e-01 6.983329786203e-01 6.967177801286e-01 6.840068807572e-01 6.674366445585e-01 6.591066309058e-01 6.695079852392e-01 6.998561533583e-01 7.404836807221e-01 7.767427786336e-01 7.965616392832e-01 8.180347663290e-01
 5.585251133800e-01 5.590359608246e-01 5.595778271712e-01 5.599683346873e-01 5.601467728881e-01 5.602201686191e-01 5.603419067436e-01 5.605959944830e-01 5.609821214561e-01 5.614407213370e-01 5.618678889787e-01 5.621572894748e-01 5.622907354744e-01 5.623704316009e-01 5.625322195357e-01 5.628285459703e-01 5.632099788630e-01 5.635948038320e-01 5.639261829515e-01 5.641815412222e-01 5.643785948977e-01 5.645734759896e-01 5.648213235596e-01 5.651331937773e-01 5.654841198329e-01 5.658602737386e-01 5.662611670550e-01 5.666563055616e-01 5.669872056450e-01 5.672353673106e-01 5.674662368881e-01 5.677803281161e-01 5.682191532996e-01 5.687338990587e-01 5.692197381390e-01 5.695884491689e-01 5.698231657371e-01 5.699994923973e-01 5.702402648298e-01 5.706212763916e-01 5.711077832534e-01 5.715912295875e-01 5.719720257264e-01 5.722214103689e-01 5.723816200939e-01 5.725402094283e-01 5.727897388250e-01 5.731734081572e-01 5.736526414000e-01 5.741232581357e-01 5.744913991752e-01 5.747301776572e-01 5.748910605392e-01 5.750741755881e-01 5.753736192345e-01 5.758185073719e-01 5.763503821933e-01 5.768526901658e-01 5.772348189577e-01 5.774847328487e-01 5.776666733738e-01 5.778750548699e-01 5.781892294174e-01 5.786332780851e-01 5.791558399613e-01 5.796543386326e-01 5.800352129699e-01 5.802692288678e-01 5.804113957419e-01 5.805735465840e-01 5.808709875768e-01 5.813486068412e-01 5.819276809380e-01 5.824444644368e-01 5.827663818029e-01 5.828943542282e-01 5.829659564200e-01 5.831574192325e-01 5.835613379283e-01 5.841155453872e-01 5.846417763256e-01 5.849825233277e-01 5.851239676126e-01 5.851958503605e-01 5.853553204672e-01 5.856718959670e-01 5.860989704416e-01 5.865240073350e-01 5.868539785456e-01 5.870799919614e-01 5.872664491496e-01 5.874835287111e-01 5.877537748463e-01 5.880558775796e-01 5.883668105497e-01 5.886808840491e-01 5.890060031188e-01 5.893471424913e-01 5.896886945139e-01 5.899930962333e-01 5.902397127744e-01 5.904636622920e-01 5.907453307431e-01 5.911473147507e-01 5.916554805735e-01 5.921770528615e-01 5.925946727120e-01 5.928552568727e-01 5.930264459327e-01 5.932609906611e-01 5.936857282886e-01 5.942932703434e-01 5.949401341133e-01 5.954449280196e-01 5.957185117887e-01 5.958328029596e-01 5.959794180834e-01 5.963301738314e-01 5.969023586680e-01 5.975418682810e-01 5.980407245714e-01 5.982888169805e-01 5.983500771417e-01 5.984123594431e-01 5.986528221426e-01 5.991040257050e-01 5.996367662348e-01 6.000739222771e-01 6.003209592960e-01 6.004234399351e-01 6.005156909815e-01 6.007216521440e-01 6.010747688438e-01 6.015064920046e-01 6.019140453398e-01 6.022370704811e-01 6.024807787434e-01 6.026879135554e-01 6.029131112970e-01 6.031976052106e-01 6.035448228309e-01 6.039263352461e-01 6.042965267474e-01 6.046167737307e-01 6.048662497594e-01 6.050690072471e-01 6.052850211856e-01 6.055588788301e-01 6.058827246404e-01 6.062138311526e-01 6.065058800200e-01 6.067459624633e-01 6.069628354930e-01 6.072023979081e-01 6.074827034214e-01 6.077785129998e-01 6.080639163121e-01 6.083396072801e-01 6.086196959386e-01 6.089124164296e-01 6.092069535738e-01 6.094795658693e-01 6.097166918961e-01 6.099422179401e-01 6.101907388050e-01 6.104651336783e-01 6.107305750742e-01 6.109550751053e-01 6.111364446495e-01 6.113059012378e-01 6.115021019083e-01 6.117326273800e-01 6.119673208595e-01 6.121713234492e-01 6.123512894324e-01 6.125382403678e-01 6.127537256548e-01 6.129924106390e-01 6.132284386819e-01 6.134387298554e-01 6.136306763142e-01 6.138302743396e-01 6.140495754204e-01 6.142710485033e-01 6.144725498728e-01 6.146481211329e-01 6.148096382505e-01 6.149753561557e-01 6.151530394859e-01 6.153292187899e-01 6.154872374077e-01 6.156283715847e-01 6.157668324688e-01 6.159131861862e-01 6.160659082529e-01 6.162166852853e-01 6.163559189778e-01 6.164856235348e-01 6.166184905518e-01 6.167606450102e-01 6.169042998882e-01 6.170377529289e-01 6.171574221618e-01 6.172680444433e-01 6.173798810263e-01 6.174978187686e-01 6.176125399347e-01 6.177112977138e-01 6.177932979020e-01 6.178702307392e-01 6.179497646286e-01 6.180321442701e-01 6.181084164998e-01 6.181737834897e-01 6.182294233538e-01 6.182871381209e-01 6.183499026120e-01 6.184097523478e-01 6.184600763784e-01 6.185034489602e-01 6.185435486966e-01 6.185823959534e-01 6.186172101604e-01 6.186436855360e-01 6.186581276218e-01 6.186684584583e-01 6.186786689472e-01 6.186848283576e-01 6.186835432337e-01 6.186756511169e-01 6.186631665693e-01 6.186474229595e-01 6.186286238485e-01 6.186044019625e-01 6.185722372158e-01 6.185355308986e-01 6.184961688405e-01 6.184482577118e-01 6.183927569373e-01 6.183324442804e-01 6.182663354674e-01 6.181962450055e-01 6.181225779068e-01 6.180419615862e-01 6.179531456194e-01 6.178602636122e-01 6.177630183714e-01 6.176587567130e-01 6.175488810410e-01 6.174344413545e-01 6.173125775182e-01 6.171845043935e-01 6.170516110700e-01 6.169110402274e-01 6.167643021075e-01 6.166138510932e-01 6.164573668587e-01 6.162921142278e-01 6.161213963540e-01 6.159447893742e-01 6.157606411882e-01 6.155721851589e-01 6.153777028359e-01 6.151728311570e-01 6.149611922528e-01 6.147455015052e-01 6.145222629314e-01 6.142927900474e-01 6.140574587963e-01 6.138129171772e-01 6.135612689328e-01 6.133061532334e-01 6.130433212807e-01 6.127725928504e-01 6.124955552962e-01 6.122107535492e-01 6.119185540207e-01 6.116212217407e-01 6.113161793833e-01 6.110021693216e-01 6.106813810144e-01 6.103547523044e-01 6.100193578477e-01 6.096775700581e-01 6.093289423762e-01 6.089706642616e-01 6.086055604203e-01 6.082348513300e-01 6.078553416217e-01 6.074682375192e-01 6.070739417427e-01 6.066713124298e-01 6.062602716526e-01 6.058423483584e-01 6.054165705699e-01 6.049824860017e-01 6.045417546139e-01 6.040928135571e-01 6.036359172149e-01 6.031706068599e-01 6.026980383940e-01 6.022159934622e-01 6.017273106298e-01 6.012310626602e-01 6.007255035433e-01 6.002119640946e-01 5.996904085049e-01 5.991597445452e-01 5.986213527752e-01 5.980758430859e-01 5.975211190751e-01 5.969570565714e-01 5.963854209856e-01 5.958052005280e-01 5.952156830820e-01 5.946189525477e-01 5.940129426885e-01 5.933978115967e-01 5.927751931261e-01 5.921436766845e-01 5.915020091662e-01 5.908524312818e-01 5.901944802711e-01 5.895266240906e-01 5.888508483562e-01 5.881663796126e-01 5.874708222119e-01 5.867677558672e-01 5.860560875867e-01 5.853345333140e-01 5.846056115745e-01 5.838661674297e-01 5.831169801928e-01 5.823597023808e-01 5.815926411159e-01 5.808153027749e-01 5.800300453787e-01 5.792360752048e-01 5.784325723483e-01 5.776196236455e-01 5.767970648972e-01 5.759632085136e-01 5.751208576422e-01 5.742700782151e-01 5.734095420040e-01 5.725402509303e-01 5.716621129038e-01 5.707724842415e-01 5.698740231118e-01 5.689653855018e-01 5.680453272618e-01 5.671176038464e-01 5.661812970291e-01 5.652350240243e-01 5.642796526947e-01 5.633138056779e-01 5.623362093796e-01 5.613496911268e-01 5.603542803131e-01 5.593485670891e-01 5.583343362162e-01 5.573105437848e-01 5.562757099847e-01 5.552314973836e-01 5.541769589288e-01 5.531113268446e-01 5.520380303535e-01 5.509549493973e-01 5.498610296487e-01 5.487577226850e-01 5.476439297334e-01 5.465195077938e-01 5.453868650896e-01 5.442435094472e-01 5.430891749558e-01 5.419262293771e-01 5.407521198667e-01 5.395678325360e-01 5.383746118553e-01 5.371699699067e-01 5.359558098877e-01 5.347322918907e-01 5.334967041054e-01 5.322516883073e-01 5.309967139122e-01 5.297310974171e-01 5.284566149130e-01 5.271713394143e-01 5.258746919931e-01 5.245680839147e-01 5.232523818805e-01 5.219253041259e-01 5.205884577529e-01 5.192421766299e-01 5.178843399633e-01 5.165168219264e-01 5.151387658135e-01 5.137498663000e-01 5.123517822882e-01 5.109439599903e-01 5.095246989223e-01 5.080962411877e-01 5.066569205568e-01 5.052065034877e-01 5.037474552167e-01 5.022776008041e-01 5.007969406665e-01 4.993074247108e-01 4.978065941232e-01 4.962957094918e-01 4.947744526860e-01 4.932425114208e-01 4.917010063124e-01 4.901506059884e-01 4.885888291999e-01 4.870174044429e-01 4.854352782520e-01 4.838426433313e-01 4.822404813816e-01 4.806286425522e-01 4.790064233768e-01 4.773753948934e-01 4.757329668638e-01 4.740797346026e-01 4.724172965079e-01 4.707439052402e-01 4.690613327938e-01 4.673689066935e-01 4.656662273478e-01 4.639538539628e-01 4.622312407750e-01 4.604977855766e-01 4.587550973206e-01 4.570028994237e-01 4.552403472079e-01 4.534695197348e-01 4.516877190912e-01 4.498957701967e-01 4.480937721099e-01 4.462818032108e-01 4.444610389238e-01 4.426302706310e-01 4.407897285986e-01 4.389393042190e-01 4.370796649673e-01 4.352096401332e-01 4.333302129404e-01 4.314421952675e-01 4.295438539768e-01 4.276367328686e-01 4.257204414259e-01 4.237937821856e-01 4.218582043952e-01 4.199139508082e-01 4.179594685409e-01 4.159967119045e-01 4.140241570607e-01 4.120422097701e-01 4.100513566403e-01 4.080512113782e-01 4.060428549700e-01 4.040259031295e-01 4.019995906704e-01 3.999645791724e-01 3.979207563091e-01 3.958678949937e-01 3.938071879440e-01 3.917382488596e-01 3.896604305516e-01 3.875742172692e-01 3.854785745823e-01 3.833745755639e-01 3.812628501277e-01 3.791420653862e-01 3.770139861246e-01 3.748778056965e-01 3.727316905487e-01 3.705773309842e-01 3.684156299359e-01 3.662455932704e-01 3.640692263208e-01 3.618836991093e-01 3.596904992123e-01 3.574901807065e-01 3.552809858605e-01 3.530644635453e-01 3.508419752407e-01 3.486108479286e-01 3.463728997532e-01 3.441268109462e-01 3.418728227399e-01 3.396140678806e-01 3.373468291905e-01 3.350728348204e-01 3.327929390713e-01 3.305048165283e-01 3.282111423573e-01 3.259103399320e-01 3.236025236091e-01 3.212895800571e-01 3.189691799752e-01 3.166419730821e-01 3.143098849790e-01 3.119703166017e-01 3.096251985190e-01 3.072738990746e-01 3.049161632309e-01 3.025542059903e-01 3.001861136646e-01 2.978112528317e-01 2.954326018511e-01 2.930468164408e-01 2.906571745717e-01 2.882628872682e-01 2.858615341701e-01 2.834566009158e-01 2.810459887810e-01 2.786296750788e-01 2.762110025375e-01 2.737855193491e-01 2.713565530024e-01 2.689232682526e-01 2.664842284342e-01 2.640432468675e-01 2.615985740310e-01 2.591487301094e-01 2.566964884599e-01 2.542396933659e-01 2.517798068880e-01 2.493180117162e-01 2.468514973001e-01 2.443833245087e-01 2.419115302333e-01 2.394357776878e-01 2.369589525927e-01 2.344787017778e-01 2.319971741252e-01 2.295130933282e-01 2.270257184328e-01 2.245381083336e-01 2.220485289033e-01 2.195575663214e-01 2.170661885353e-01 2.145732788342e-01 2.120796407940e-01 2.095862171190e-01 2.070911728781e-01 2.045969655498e-01 2.021024347935e-01 1.996079489816e-01 1.971144836795e-01 1.946205119624e-01 1.921288022932e-01 1.896381440117e-01 1.871480948173e-01 1.846608275064e-01 1.821750643756e-01 1.796921524478e-01 1.772121569029e-01 1.747348564804e-01 1.722611175179e-01 1.697911953550e-01 1.673255461368e-01 1.648648407588e-01 1.624082291593e-01 1.599572270599e-01 1.575118066665e-01 1.550720183071e-01 1.526403777982e-01 1.502146322799e-01 1.477968059062e-01 1.453874489533e-01 1.429867213883e-01 1.405960922323e-01 1.382154014874e-01 1.358456750794e-01 1.334874765518e-01 1.311413270363e-01 1.288088450867e-01 1.264902025024e-01 1.241861366441e-01 1.218975980328e-01 1.196261211659e-01 1.173726305687e-01 1.151382700227e-01 1.129234822943e-01 1.107307311864e-01 1.085607737126e-01 1.064157431066e-01 1.042964781784e-01 1.022044579041e-01 1.001421894351e-01 9.811132691626e-02 9.611305456344e-02 9.415025824157e-02 9.222407138025e-02 9.033904172362e-02 8.849455142324e-02 8.669509562976e-02 8.494414075757e-02 8.324278552822e-02 8.159524535605e-02 8.000452356814e-02 7.847345319411e-02 7.700628253056e-02 7.560515554428e-02 7.427429536884e-02 7.301824989203e-02 7.183846600873e-02 7.073969487129e-02 6.972604999402e-02 6.879952330240e-02 6.796416093433e-02 6.722191886015e-02 6.657730225996e-02 6.603102422037e-02 6.558606471869e-02 6.524427185562e-02 6.500524136267e-02 6.487163111250e-02 6.484141634939e-02 6.491531848086e-02 6.509241704216e-02 6.537007065897e-02 6.574771253058e-02 6.622148908077e-02 6.679025681101e-02 6.744976962183e-02 6.819653588746e-02 6.902818150208e-02 6.994007756285e-02 7.092872398274e-02 7.198949764197e-02 7.311908453872e-02 7.431455923749e-02 7.556988669748e-02 7.688247971784e-02 7.824918482866e-02 7.966532443092e-02 8.112774617933e-02 8.263323253138e-02 8.417877795957e-02 8.576195801482e-02 8.737801877446e-02 8.902739992832e-02 9.070424395476e-02 9.240846987314e-02 9.413721555359e-02 9.588774605406e-02 9.765937519072e-02 9.944852267625e-02 1.012548860803e-01 1.030760133382e-01 1.049097672078e-01 1.067564326024e-01 1.086125891484e-01 1.104781493847e-01 1.123511833355e-01 1.142314891004e-01 1.161173203786e-01 1.180068908205e-01 1.199006891253e-01 1.217963715809e-01 1.236944025582e-01 1.255935318289e-01 1.274921186494e-01 1.293909992749e-01 1.312873464777e-01 1.331817781553e-01 1.350748202280e-01 1.369622955424e-01 1.388477837115e-01 1.407273471947e-01 1.426025406936e-01 1.444723594870e-01 1.463353192639e-01 1.481928904119e-01 1.500421682859e-01 1.518850200630e-01 1.537204593291e-01 1.555463569246e-01 1.573659196235e-01 1.591744792615e-01 1.609751319194e-01 1.627658021509e-01 1.645458673970e-01 1.663178057245e-01 1.680770455460e-01 1.698279419500e-01 1.715673302645e-01 1.732945329852e-01 1.750125480344e-01 1.767163479660e-01 1.784109935464e-01 1.800924768924e-01 1.817623625350e-01 1.834209455407e-01 1.850645741701e-01 1.866995389399e-01 1.883194205418e-01 1.899270672949e-01 1.915231809606e-01 1.931047655154e-01 1.946763429810e-01 1.962320429631e-01 1.977771411834e-01 1.993091103601e-01 2.008268191033e-01 2.023340597521e-01 2.038250184269e-01 2.053067111738e-01 2.067735974058e-01 2.082283701838e-01 2.096720302749e-01 2.110998810318e-01 2.125198536203e-01 2.139234620960e-01 2.153176319439e-01 2.167000373344e-01 2.180686404785e-01 2.194297419495e-01 2.207742829895e-01 2.221124762084e-01 2.234364520206e-01 2.247510373206e-01 2.260563084174e-01 2.273484733662e-01 2.286352553699e-01 2.299080194940e-01 2.311747422290e-01 2.324320776011e-01 2.336795050556e-01 2.349224797018e-01 2.361527194512e-01 2.373811779754e-01 2.385988781350e-01 2.398117730214e-01 2.410205797190e-01 2.422190940004e-01 2.434187577068e-01 2.446079850798e-01 2.457973441433e-01 2.469819415333e-01 2.481618478469e-01 2.493435374416e-01 2.505178861903e-01 2.516973716251e-01 2.528714244437e-01 2.540473436326e-01 2.552255616793e-01 2.564006860720e-01 2.575841440268e-01 2.587633170975e-01 2.599517121780e-01 2.611407195138e-01 2.623338422636e-01 2.635357244465e-01 2.647372013902e-01 2.659530890735e-01 2.671685701181e-01 2.683973306126e-01 2.696339434746e-01 2.708764177648e-01 2.721360356120e-01 2.733979460416e-01 2.746799902343e-01 2.759675459939e-01 2.772711644659e-01 2.785893954651e-01 2.799162691749e-01 2.812663333165e-01 2.826219954399e-01 2.840025530213e-01 2.853939055813e-01 2.868039432348e-01 2.882354576995e-01 2.896772931611e-01 2.911485842395e-01 2.926290608550e-01 2.941371402299e-01 2.956622632697e-01 2.972069458665e-01 2.987790647647e-01 3.003621612347e-01 3.019800969810e-01 3.036078967208e-01 3.052664756669e-01 3.069445390719e-01 3.086420358716e-01 3.103716606046e-01 3.121107911996e-01 3.138875378564e-01 3.156756744021e-01 3.174936450695e-01 3.193349426044e-01 3.211921238955e-01 3.230850593300e-01 3.249851653096e-01 3.269226992827e-01 3.288710072069e-01 3.308454936916e-01 3.328445394289e-01 3.348543577426e-01 3.368994464605e-01 3.389476446273e-01 3.410300079164e-01 3.431213966619e-01 3.452327745171e-01 3.473676975950e-01 3.495057295351e-01 3.516783108946e-01 3.538469652045e-01 3.560446677897e-01 3.582474046642e-01 3.604620291308e-01 3.626963933895e-01 3.649252942410e-01 3.671816050910e-01 3.694275207602e-01 3.716935062448e-01 3.739588131145e-01 3.762246864692e-01 3.785054982836e-01 3.807700961997e-01 3.830541502277e-01 3.853200238075e-01 3.875940856965e-01 3.898617534142e-01 3.921168330872e-01 3.943795216689e-01 3.966140394416e-01 3.988582398697e-01 4.010745164053e-01 4.032853805351e-01 4.054816062599e-01 4.076511571703e-01 4.098187286520e-01 4.119460441386e-01 4.140710940678e-01 4.161581205931e-01 4.182257369408e-01 4.202705829881e-01 4.222730663420e-01 4.242645894499e-01 4.262029628366e-01 4.281251987076e-01 4.299997043586e-01 4.318391424806e-01 4.336467179095e-01 4.353966212838e-01 4.371241686416e-01 4.387864289433e-01 4.404179308012e-01 4.419935691305e-01 4.435159655573e-01 4.449996619746e-01 4.464115397895e-01 4.477886235006e-01 4.490919661872e-01 4.503475359255e-01 4.515418735678e-01 4.526667898468e-01 4.537444170246e-01 4.547372616823e-01 4.556829358642e-01 4.565475442692e-01 4.573478955040e-01 4.580818554229e-01 4.587316557551e-01 4.593264613181e-01 4.598284582311e-01 4.602691182227e-01 4.606268658864e-01 4.609044302029e-01 4.611140072924e-01 4.612274267535e-01 4.612779905169e-01 4.612321311793e-01 4.611123668933e-01 4.609096072600e-01 4.606134609016e-01 4.602487300252e-01 4.597799403052e-01 4.592425879559e-01 4.586083458823e-01 4.578895660149e-01 4.570925357587e-01 4.561928479594e-01 4.552271389928e-01 4.541550198315e-01 4.530104527028e-01 4.517750063357e-01 4.504484450628e-01 4.490501697961e-01 4.475473572754e-01 4.459816390906e-01 4.443137539694e-01 4.425735410234e-01 4.407510889913e-01 4.388373124801e-01 4.368616492101e-01 4.347872278740e-01 4.326545560577e-01 4.304340751408e-01 4.281441379769e-01 4.257886035910e-01 4.233485439968e-01 4.208607025990e-01 4.182882727171e-01 4.156669831308e-01 4.129789600185e-01 4.102301407505e-01 4.074371409738e-01 4.045755738028e-01 4.016828081032e-01 3.987300359147e-01 3.957425624346e-01 3.927175980422e-01 3.896493594230e-01 3.865650853909e-01 3.834377134253e-01 3.803023129424e-01 3.771405975225e-01 3.739672333145e-01 3.707912677925e-01 3.675994110100e-01 3.644249416315e-01 3.612415300010e-01 3.580817784001e-01 3.549346463268e-01 3.518081866276e-01 3.487204210144e-01 3.456530215696e-01 3.426432412428e-01 3.396666445291e-01 3.367521529061e-01 3.338957865181e-01 3.310996596564e-01 3.283870459538e-01 3.257384994382e-01 3.231880792917e-01 3.207190338382e-01 3.183494866754e-01 3.160858614770e-01 3.139209895175e-01 3.118827175943e-01 3.099500006946e-01 3.081520063995e-01 3.064776451727e-01 3.049343952617e-01 3.035369156998e-01 3.022664771657e-01 3.011545259610e-01 3.001764932755e-01 2.993532740990e-01 2.986795161084e-01 2.981487363093e-01 2.977817994553e-01 2.975498234687e-01 2.974812285875e-01 2.975515432125e-01 2.977704831137e-01 2.981377922401e-01 2.986337534389e-01 2.992815602245e-01 3.000472146266e-01 3.009522353015e-01 3.019751664415e-01 3.031114428223e-01 3.043699654472e-01 3.057184126889e-01 3.071791082787e-01 3.087203057071e-01 3.103499780486e-01 3.120586541097e-01 3.138264795910e-01 3.156693377593e-01 3.175510310486e-01 3.194903762421e-01 3.214601493150e-01 3.234589009319e-01 3.254874376264e-01 3.275159582777e-01 3.295663350784e-01 3.316015112304e-01 3.336339570677e-01 3.356487055036e-01 3.376318326345e-01 3.395930408155e-01 3.415021176212e-01 3.433743300007e-01 3.451870177828e-01 3.469379734596e-01 3.486282758523e-01 3.502340752464e-01 3.517700441121e-01 3.532121063783e-01 3.545654720575e-01 3.558233816066e-01 3.569705934795e-01 3.580199604520e-01 3.589459823651e-01 3.597613180869e-01 3.604516261270e-01 3.610132841689e-01 3.614518382728e-01 3.617473833368e-01 3.619141548984e-01 3.619367474101e-01 3.618176413476e-01 3.615579844011e-01 3.611468057229e-01 3.605945295211e-01 3.598901983309e-01 3.590380457955e-01 3.580406526325e-01 3.568906583698e-01 3.555993548280e-01 3.541582450516e-01 3.525772622351e-01 3.508563442839e-01 3.489957793210e-01 3.470075720423e-01 3.448870326626e-01 3.426483648180e-01 3.402933350244e-01 3.378283573361e-01 3.352666969924e-01 3.326102700965e-01 3.298753479452e-01 3.270692044271e-01 3.242028691018e-01 3.212942862672e-01 3.183502093678e-01 3.153917305841e-01 3.124297409137e-01 3.094837037607e-01 3.065727774050e-01 3.037111657602e-01 3.009242995433e-01 2.982277865955e-01 2.956447163134e-01 2.931973404147e-01 2.909054599997e-01 2.887923770903e-01 2.868801596679e-01 2.851877164106e-01 2.837408097908e-01 2.825531386801e-01 2.816470492565e-01 2.810380326277e-01 2.807392463608e-01 2.807678517151e-01 2.811263039728e-01 2.818298512137e-01 2.828764556207e-01 2.842684986296e-01 2.860080778695e-01 2.880808893212e-01 2.904902643107e-01 2.932154112531e-01 2.962470607730e-01 2.995717149058e-01 3.031615521872e-01 3.070099475744e-01 3.110818633804e-01 3.153628295294e-01 3.198272355988e-01 3.244432547835e-01 3.291980783931e-01 3.340517653868e-01 3.389889390599e-01 3.439801369372e-01 3.489957688827e-01 3.540195849892e-01 3.590162053561e-01 3.639703737650e-01 3.688557701138e-01 3.736457574839e-01 3.783286218621e-01 3.828719041804e-01 3.872649194874e-01 3.914883656674e-01 3.955183504062e-01 3.993483964539e-01 4.029556935168e-01 4.063304592618e-01 4.094621610201e-01 4.123350866454e-01 4.149471813081e-01 4.172847513672e-01 4.193453109459e-01 4.211251776437e-01 4.226178934064e-01 4.238300636169e-01 4.247547910504e-01 4.254029091748e-01 4.257754366192e-01 4.258790379816e-01 4.257280792348e-01 4.253268857980e-01 4.246971368508e-01 4.238497648047e-01 4.228015974962e-01 4.215795437980e-01 4.201973048418e-01 4.186877611121e-01 4.170726244466e-01 4.153809566042e-01 4.136481670855e-01 4.118990648205e-01 4.101730622513e-01 4.085030507893e-01 4.069234200445e-01 4.054731974770e-01 4.041845782839e-01 4.030954970693e-01 4.022392837621e-01 4.016477719353e-01 4.013531475191e-01 4.013810206073e-01 4.017569047281e-01 4.025013731823e-01 4.036288390030e-01 4.051527530548e-01 4.070792852992e-01 4.094082753502e-01 4.121372135630e-01 4.152563700009e-01 4.187513885119e-01 4.226036377858e-01 4.267882079872e-01 4.312779632806e-01 4.360421038407e-01 4.410450342075e-01 4.462516805054e-01 4.516212640941e-01 4.571143632589e-01 4.626884705321e-01 4.683027216731e-01 4.739146183720e-01 4.794828295718e-01 4.849661327719e-01 4.903240725554e-01 4.955188253148e-01 5.005121938758e-01 5.052708318439e-01 5.097601548751e-01 5.139488766580e-01 5.178105294253e-01 5.213177312863e-01 5.244482583248e-01 5.271831525775e-01 5.295052597746e-01 5.314018494135e-01 5.328626640238e-01 5.338842428175e-01 5.344612073583e-01 5.345986246128e-01 5.343002696192e-01 5.335759072883e-01 5.324419879616e-01 5.309150470809e-01 5.290176249567e-01 5.267784447238e-01 5.242272924343e-01 5.214002056207e-01 5.183372890886e-01 5.150817444872e-01 5.116816881994e-01 5.081871021921e-01 5.046526617308e-01 5.011333716136e-01 4.976876271295e-01 4.943743264474e-01 4.912477949931e-01 4.883706947689e-01 4.857916758734e-01 4.835637911149e-01 4.817334236949e-01 4.803345852757e-01 4.794050697734e-01 4.789624812833e-01 4.790226652634e-01 4.795866021999e-01 4.806467466370e-01 4.821877780134e-01 4.841748362513e-01 4.865742854000e-01 4.893337033432e-01 4.923976584001e-01 4.957013841975e-01 4.991737578462e-01 5.027416185664e-01 5.063232813349e-01 5.098410633360e-01 5.132112040155e-01 5.163533765706e-01 5.191897300105e-01 5.216414285267e-01 5.236388416433e-01 5.251109987928e-01 5.259974688744e-01 5.262421847970e-01 5.257964817906e-01 5.246203312465e-01 5.226822674167e-01 5.199601935347e-01 5.164424056986e-01 5.121287203124e-01 5.070300626004e-01 5.011710192603e-01 4.945876799587e-01 4.873324348695e-01 4.794715742874e-01 4.710865176264e-01 4.622759804132e-01 4.531516958566e-01 4.438474913222e-01 4.345064778773e-01 4.252906645495e-01 4.163740884330e-01 4.079368960506e-01 4.001702584762e-01 3.932552842382e-01 3.873734887232e-01 3.826828098054e-01 3.793158947192e-01 3.773734382127e-01 3.769085195992e-01 3.779331820635e-01 3.804062945175e-01 3.842433453037e-01 3.893191336943e-01 3.954740184609e-01 4.025262541009e-01 4.102765875848e-01 4.185246156819e-01 4.270648433821e-01 4.357041443378e-01 4.442597530940e-01 4.525644135450e-01 4.604720878103e-01 4.678535808944e-01 4.746044050261e-01 4.806413894889e-01 4.859041447600e-01 4.903574096407e-01 4.939874684077e-01 4.968044988014e-01 4.988380098502e-01 5.001440602387e-01 5.007925972645e-01 5.008770350176e-01 5.005023476227e-01 4.997873711734e-01 4.988618616659e-01 4.978562124602e-01 4.969087269641e-01 4.961439099401e-01 4.956851706985e-01 4.956344354873e-01 4.960772313580e-01 4.970764393157e-01 4.986666026026e-01 5.008609431793e-01 5.036382138916e-01 5.069590187277e-01 5.107587246301e-01 5.149567145356e-01 5.194602637936e-01 5.241669953869e-01 5.289766497722e-01 5.337855579398e-01 5.385041026242e-01 5.430474496079e-01 5.473458595162e-01 5.513483030499e-01 5.550107013051e-01 5.583152219967e-01 5.612493251877e-01 5.638217871300e-01 5.660473592938e-01 5.679502147545e-01 5.695649043622e-01 5.709193420609e-01 5.720506024077e-01 5.729864940262e-01 5.737501982590e-01 5.743600581343e-01 5.748244503735e-01 5.751462081929e-01 5.753167651275e-01 5.753282122926e-01 5.751648737608e-01 5.748146593706e-01 5.742666586037e-01 5.735149729456e-01 5.725661847951e-01 5.714336659802e-01 5.701478669497e-01 5.687479302634e-01 5.672896061946e-01 5.658378791692e-01 5.644675168852e-01 5.632586400398e-01 5.622922937340e-01 5.616504003288e-01 5.614015976518e-01 5.616106828524e-01 5.623230620385e-01 5.635698223258e-01 5.653678855593e-01 5.677093212691e-01 5.705812039471e-01 5.739441354659e-01 5.777574664443e-01 5.819665179060e-01 5.865082078349e-01 5.913216897872e-01 5.963330452295e-01 6.014777590955e-01 6.066795004655e-01 6.118670951625e-01 6.169702684750e-01 6.219110202076e-01 6.266236607303e-01 6.310334881336e-01 6.350840792395e-01 6.375202060127e-01 6.389664213852e-01 6.398833520597e-01 6.408129628255e-01 6.421706712769e-01 6.440771563398e-01 6.463061231201e-01 6.483738866042e-01 6.497584608881e-01 6.501005610102e-01 6.493477952740e-01 6.477977813541e-01 6.459868586400e-01 6.444855434461e-01 6.436929897263e-01 6.436935736188e-01 6.442298817922e-01 6.448372275207e-01 6.450625437880e-01 6.446559158289e-01 6.436958064619e-01 6.425844320694e-01 6.419015389392e-01 6.421794050312e-01 6.437123400978e-01 6.464360023399e-01 6.499636076869e-01 6.537573790972e-01 6.573539087111e-01 6.605389532533e-01 6.634325124693e-01 6.664261167113e-01 6.700198284099e-01 6.745908995308e-01 6.802537760565e-01 6.867986403899e-01 6.937702034132e-01 7.006769384342e-01 7.071847287659e-01 7.132433839871e-01 7.191076478972e-01 7.252302287284e-01 7.320464397865e-01 7.397706568177e-01 7.482843877695e-01 7.571346026812e-01 7.656735196136e-01 7.732937842599e-01 7.796386982799e-01 7.847102655899e-01 7.888829819931e-01 7.927735544556e-01 7.969930304657e-01 8.019085624218e-01 8.074837801297e-01 8.132148020775e-01 8.182312186716e-01 8.215194797863e-01 8.221598218662e-01 8.195499791087e-01 8.137161288605e-01 7.716714453109e-01 7.123493460358e-01 6.921358896701e-01 6.749214797906e-01 6.685400494069e-01 6.742729506171e-01 6.879220914520e-01 7.027160680280e-01 7.124838049681e-01 7.135782556035e-01 7.054149780629e-01 6.900724718226e-01 6.715624979596e-01 6.547437290092e-01 6.441133436509e-01 6.424192538697e-01 6.496453071632e-01 6.629098274853e-01 6.773740744351e-01 6.878433441269e-01 6.903011307219e-01 6.832351300046e-01 6.683863769060e-01 6.507945792632e-01 6.375786632638e-01 6.351090150881e-01 6.456361439394e-01 6.656480220912e-01 6.876820043981e-01 7.038922945951e-01 7.092222335476e-01 7.030889230731e-01 6.895814447828e-01 6.761644561762e-01 6.705661332391e-01 6.768923153192e-01 6.932152465311e-01 7.129121524376e-01 7.284486929765e-01 7.349165934652e-01 7.318851967135e-01 7.232470064824e-01 7.153956959914e-01 7.138947916199e-01 7.203049276360e-01 7.312003369207e-01 7.402588447297e-01 7.418601242013e-01 7.339633220889e-01 7.194079834477e-01 7.050441512399e-01 6.987331634132e-01 7.048797438364e-01 7.213841141368e-01 7.406468236730e-01 7.536198212129e-01 7.540187660718e-01 7.407175737734e-01 7.183720050378e-01 6.959986540653e-01 6.833715063669e-01 6.859846880211e-01 7.017716249043e-01 7.227912913290e-01 7.401050252777e-01 7.481802766694e-01 7.467401837778e-01 7.402780307997e-01 7.355665078009e-01 7.378636551195e-01 7.478543873426e-01 7.613291336522e-01 7.720213185946e-01 7.752676165379e-01 7.705355949961e-01 7.618432002112e-01 7.558858592885e-01 7.583973297116e-01 7.703979196997e-01 7.872567590004e-01 8.011675764961e-01 8.052018767616e-01 7.964523140768e-01 7.773013363287e-01 7.546780136428e-01 7.370596738777e-01 7.301176598641e-01 7.332504750644e-01 7.401047712888e-01 7.426322090674e-01 7.356402741043e-01 7.194994537548e-01 7.001394406904e-01 6.863814727226e-01 6.847899985961e-01 6.950862863610e-01 7.099413367855e-01 7.195233939261e-01 7.170705387177e-01 7.024584746794e-01 6.832032693596e-01 6.719650146928e-01 6.799697314523e-01 7.090005696503e-01 7.494714410025e-01 7.864465950545e-01 8.076399778004e-01 8.309171599148e-01
 5.587164686362e-01 5.592219443493e-01 5.597490337985e-01 5.601165620051e-01 5.602747050293e-01 5.603372119677e-01 5.604536026759e-01 5.607013359509e-01 5.610776379292e-01 5.615231914906e-01 5.619335027883e-01 5.622053122350e-01 5.623268243370e-01 5.624025756864e-01 5.625622979274e-01 5.628491875515e-01 5.632143224324e-01 5.635843192407e-01 5.639076979680e-01 5.641600854325e-01 5.643546301545e-01 5.645443695124e-01 5.647831365233e-01 5.650820589676e-01 5.654202237288e-01 5.657904926136e-01 5.661922431683e-01 5.665876919255e-01 5.669119398894e-01 5.671467642844e-01 5.673650145568e-01 5.676708077666e-01 5.681066908431e-01 5.686193552971e-01 5.691006223102e-01 5.694584384498e-01 5.696783198258e-01 5.698432688314e-01 5.700795120914e-01 5.704589335739e-01 5.709400317598e-01 5.714106472751e-01 5.717768715754e-01 5.720158243666e-01 5.721723730622e-01 5.723302466776e-01 5.725772123594e-01 5.729549529322e-01 5.734255532085e-01 5.738891053896e-01 5.742545412541e-01 5.744928047076e-01 5.746507625160e-01 5.748288420167e-01 5.751237272594e-01 5.755685983373e-01 5.761015342304e-01 5.766014154560e-01 5.769757535183e-01 5.772155335453e-01 5.773897039579e-01 5.775965956345e-01 5.779137122651e-01 5.783594016304e-01 5.788781962146e-01 5.793672001996e-01 5.797390091723e-01 5.799693855872e-01 5.801122412872e-01 5.802763910410e-01 5.805754661940e-01 5.810531278177e-01 5.816307190644e-01 5.821442885067e-01 5.824629355196e-01 5.825884993221e-01 5.826597399929e-01 5.828530701511e-01 5.832606370464e-01 5.838175594745e-01 5.843410974458e-01 5.846761559389e-01 5.848132071245e-01 5.848851925741e-01 5.850484343668e-01 5.853694464806e-01 5.857988073008e-01 5.862220534486e-01 5.865474262907e-01 5.867701444638e-01 5.869578884658e-01 5.871800037794e-01 5.874547766531e-01 5.877583386931e-01 5.880669520375e-01 5.883768549944e-01 5.887001969361e-01 5.890449266890e-01 5.893943313293e-01 5.897048959982e-01 5.899522448389e-01 5.901721560689e-01 5.904507247397e-01 5.908552718018e-01 5.913724571718e-01 5.919048480076e-01 5.923291180920e-01 5.925893700316e-01 5.927564398680e-01 5.929906545505e-01 5.934226657788e-01 5.940430377536e-01 5.947015975831e-01 5.952130132077e-01 5.954861122229e-01 5.955984049974e-01 5.957478853488e-01 5.961095966415e-01 5.966956837066e-01 5.973467616620e-01 5.978506597173e-01 5.980993689332e-01 5.981613883906e-01 5.982296583504e-01 5.984821281784e-01 5.989452699594e-01 5.994875149262e-01 5.999289333004e-01 6.001792062666e-01 6.002862952083e-01 6.003866921069e-01 6.006023276282e-01 6.009659641160e-01 6.014055614893e-01 6.018200343887e-01 6.021508608502e-01 6.024023871483e-01 6.026177739832e-01 6.028529324129e-01 6.031475436293e-01 6.035060401413e-01 6.038980849425e-01 6.042791861532e-01 6.046094939750e-01 6.048685698095e-01 6.050831884596e-01 6.053135646623e-01 6.056012832792e-01 6.059381190585e-01 6.062806634415e-01 6.065838464189e-01 6.068373831813e-01 6.070696638762e-01 6.073256365421e-01 6.076196991405e-01 6.079264115950e-01 6.082236879914e-01 6.085139614074e-01 6.088110355376e-01 6.091202182967e-01 6.094288305826e-01 6.097125349244e-01 6.099613078467e-01 6.102024789730e-01 6.104695645299e-01 6.107612227144e-01 6.110406183154e-01 6.112773257008e-01 6.114725410425e-01 6.116599546030e-01 6.118759710678e-01 6.121263031126e-01 6.123762101647e-01 6.125947116602e-01 6.127916425960e-01 6.129988930550e-01 6.132359036007e-01 6.134948523047e-01 6.137479274866e-01 6.139751829436e-01 6.141853389052e-01 6.144071683641e-01 6.146480778131e-01 6.148889575295e-01 6.151084122827e-01 6.153022469328e-01 6.154838734609e-01 6.156720902651e-01 6.158717268329e-01 6.160681261443e-01 6.162458107120e-01 6.164073820036e-01 6.165688380436e-01 6.167387581749e-01 6.169146448334e-01 6.170877538107e-01 6.172488691209e-01 6.174016237442e-01 6.175594231298e-01 6.177268228091e-01 6.178941949365e-01 6.180509757854e-01 6.181936392960e-01 6.183289207254e-01 6.184664967393e-01 6.186101721361e-01 6.187496006031e-01 6.188722685956e-01 6.189793390758e-01 6.190826667386e-01 6.191896137744e-01 6.192984299929e-01 6.194013313639e-01 6.194928840652e-01 6.195761711668e-01 6.196622479034e-01 6.197531453046e-01 6.198400791536e-01 6.199182944733e-01 6.199901264427e-01 6.200589458457e-01 6.201269141476e-01 6.201909417267e-01 6.202456246947e-01 6.202899154401e-01 6.203301995990e-01 6.203713745182e-01 6.204074709867e-01 6.204362990520e-01 6.204596488315e-01 6.204780835464e-01 6.204936058698e-01 6.205069818213e-01 6.205140073395e-01 6.205136219434e-01 6.205100873543e-01 6.205027423162e-01 6.204874641982e-01 6.204649289673e-01 6.204375482477e-01 6.204054954209e-01 6.203689775104e-01 6.203297016437e-01 6.202830640112e-01 6.202285678313e-01 6.201708018029e-01 6.201084925898e-01 6.200390710770e-01 6.199651470983e-01 6.198862778912e-01 6.197999238505e-01 6.197083572412e-01 6.196118057171e-01 6.195079563313e-01 6.193978820707e-01 6.192850731497e-01 6.191656261929e-01 6.190381487929e-01 6.189051925900e-01 6.187662312554e-01 6.186206586827e-01 6.184712250560e-01 6.183150758248e-01 6.181487801740e-01 6.179772343094e-01 6.178010907885e-01 6.176173889765e-01 6.174280603201e-01 6.172328467434e-01 6.170282919910e-01 6.168179588164e-01 6.166035960846e-01 6.163819123273e-01 6.161527051633e-01 6.159169848272e-01 6.156741820327e-01 6.154241045300e-01 6.151688946641e-01 6.149067724663e-01 6.146349085582e-01 6.143577816822e-01 6.140739507541e-01 6.137819966233e-01 6.134843375834e-01 6.131790202837e-01 6.128650146928e-01 6.125445824773e-01 6.122182705905e-01 6.118834716540e-01 6.115411079192e-01 6.111925006657e-01 6.108349684286e-01 6.104698595730e-01 6.100975036304e-01 6.097180273506e-01 6.093304237958e-01 6.089358677727e-01 6.085339547645e-01 6.081235753627e-01 6.077057983483e-01 6.072803226076e-01 6.068457269524e-01 6.064052963125e-01 6.059566792712e-01 6.054994176363e-01 6.050338649632e-01 6.045612918338e-01 6.040789088926e-01 6.035897925571e-01 6.030935661279e-01 6.025878800655e-01 6.020736394712e-01 6.015514748450e-01 6.010210248373e-01 6.004816120438e-01 5.999353008148e-01 5.993795507442e-01 5.988149702225e-01 5.982434786557e-01 5.976622707067e-01 5.970724023769e-01 5.964736838669e-01 5.958673682076e-01 5.952511877605e-01 5.946274375635e-01 5.939947179300e-01 5.933516252075e-01 5.927005188081e-01 5.920413986804e-01 5.913728070296e-01 5.906965132154e-01 5.900102600333e-01 5.893138147763e-01 5.886098600176e-01 5.878963456613e-01 5.871724309354e-01 5.864410818085e-01 5.857011650207e-01 5.849513705341e-01 5.841930062845e-01 5.834245116008e-01 5.826451122532e-01 5.818568611666e-01 5.810613218111e-01 5.802553277519e-01 5.794413089459e-01 5.786179834409e-01 5.777839241946e-01 5.769401931163e-01 5.760871054886e-01 5.752231398045e-01 5.743505839883e-01 5.734705556549e-01 5.725798884146e-01 5.716807523835e-01 5.707706552643e-01 5.698490747150e-01 5.689193371583e-01 5.679800174060e-01 5.670309961226e-01 5.660739409685e-01 5.651062662962e-01 5.641279853386e-01 5.631406167390e-01 5.621431306101e-01 5.611348140972e-01 5.601180813899e-01 5.590926544785e-01 5.580553903671e-01 5.570097571340e-01 5.559529941364e-01 5.548865994022e-01 5.538111075674e-01 5.527250038122e-01 5.516286132732e-01 5.505231064969e-01 5.494066961255e-01 5.482802574171e-01 5.471447208150e-01 5.459977624779e-01 5.448414145151e-01 5.436754798968e-01 5.424980674667e-01 5.413107944827e-01 5.401138402138e-01 5.389062332671e-01 5.376896524815e-01 5.364625054999e-01 5.352236080826e-01 5.339752653009e-01 5.327176020026e-01 5.314482574243e-01 5.301697005999e-01 5.288812745387e-01 5.275811814788e-01 5.262722994884e-01 5.249516008911e-01 5.236209170113e-01 5.222810139924e-01 5.209302910857e-01 5.195694050030e-01 5.181988594407e-01 5.168166706902e-01 5.154241690933e-01 5.140230746063e-01 5.126104000195e-01 5.111876355940e-01 5.097555297504e-01 5.083121658504e-01 5.068587793703e-01 5.053945403924e-01 5.039198906045e-01 5.024355654591e-01 5.009423899427e-01 4.994375687535e-01 4.979227691288e-01 4.963978932042e-01 4.948614449600e-01 4.933166079417e-01 4.917609307562e-01 4.901951725029e-01 4.886207330023e-01 4.870339760353e-01 4.854372148726e-01 4.838304017786e-01 4.822131967539e-01 4.805859718148e-01 4.789487596553e-01 4.773017871035e-01 4.756443609218e-01 4.739771881889e-01 4.722985291162e-01 4.706107451166e-01 4.689131116711e-01 4.672050609613e-01 4.654885925160e-01 4.637607031293e-01 4.620228232639e-01 4.602745522847e-01 4.585163968388e-01 4.567485671949e-01 4.549709321553e-01 4.531837617110e-01 4.513860967394e-01 4.495785071036e-01 4.477608963348e-01 4.459336443319e-01 4.440974473875e-01 4.422507696386e-01 4.403949858416e-01 4.385298860262e-01 4.366541838997e-01 4.347694039239e-01 4.328750746547e-01 4.309709247336e-01 4.290578650033e-01 4.271350380237e-01 4.252023020370e-01 4.232603651384e-01 4.213091968285e-01 4.193486515450e-01 4.173802949307e-01 4.154016104976e-01 4.134144308572e-01 4.114173490863e-01 4.094114106941e-01 4.073977814568e-01 4.053750766750e-01 4.033425917979e-01 4.013026540212e-01 3.992517537085e-01 3.971927512498e-01 3.951253271097e-01 3.930486773577e-01 3.909645824273e-01 3.888719946426e-01 3.867683375481e-01 3.846572687523e-01 3.825376992746e-01 3.804095276315e-01 3.782750390496e-01 3.761301174317e-01 3.739775661094e-01 3.718172855335e-01 3.696478523227e-01 3.674710713446e-01 3.652877380019e-01 3.630945635639e-01 3.608951472054e-01 3.586861334124e-01 3.564697842519e-01 3.542476165114e-01 3.520166803170e-01 3.497786656828e-01 3.475337538142e-01 3.452805791750e-01 3.430211748190e-01 3.407542328220e-01 3.384795795731e-01 3.361995179609e-01 3.339111112541e-01 3.316157221519e-01 3.293153064800e-01 3.270058897527e-01 3.246912042962e-01 3.223692050493e-01 3.200403685622e-01 3.177070911883e-01 3.153665918386e-01 3.130187110202e-01 3.106668938182e-01 3.083074496147e-01 3.059432441973e-01 3.035734618979e-01 3.011963043284e-01 2.988152855722e-01 2.964267336651e-01 2.940333724023e-01 2.916361773761e-01 2.892313304904e-01 2.868233509748e-01 2.844089971133e-01 2.819889317155e-01 2.795663468869e-01 2.771385459037e-01 2.747058805480e-01 2.722693580691e-01 2.698276566828e-01 2.673828104457e-01 2.649341765734e-01 2.624806002629e-01 2.600246345070e-01 2.575633619120e-01 2.550988797681e-01 2.526312079847e-01 2.501595551550e-01 2.476857514925e-01 2.452085858073e-01 2.427269703639e-01 2.402444419178e-01 2.377590662197e-01 2.352710627585e-01 2.327816336631e-01 2.302896880379e-01 2.277966354951e-01 2.253014820402e-01 2.228042884222e-01 2.203074357748e-01 2.178083933557e-01 2.153076807261e-01 2.128078525380e-01 2.103058370274e-01 2.078045540476e-01 2.053033157853e-01 2.028011279742e-01 2.003008625504e-01 1.977996573296e-01 1.953007296366e-01 1.928027619115e-01 1.903057311035e-01 1.878113725638e-01 1.853181242569e-01 1.828280549500e-01 1.803412549919e-01 1.778559775718e-01 1.753751461869e-01 1.728969597202e-01 1.704234482703e-01 1.679542045430e-01 1.654898024150e-01 1.630303857737e-01 1.605771648389e-01 1.581295141270e-01 1.556891599013e-01 1.532561335105e-01 1.508306989907e-01 1.484141216918e-01 1.460053886032e-01 1.436067781067e-01 1.412190164453e-01 1.388408409512e-01 1.364750846987e-01 1.341202872275e-01 1.317799210816e-01 1.294532333305e-01 1.271403683643e-01 1.248445374789e-01 1.225651654303e-01 1.203042013149e-01 1.180621076132e-01 1.158399906251e-01 1.136400894279e-01 1.114627218783e-01 1.093099253978e-01 1.071828115904e-01 1.050825973848e-01 1.030120852778e-01 1.009721750101e-01 9.896527434397e-02 9.699320456155e-02 9.505825830457e-02 9.316261418777e-02 9.130927934796e-02 8.950025118306e-02 8.773809049832e-02 8.602563608153e-02 8.436611526604e-02 8.276262300736e-02 8.121750233621e-02 7.973463771545e-02 7.831737298463e-02 7.696898058478e-02 7.569279498389e-02 7.449148323283e-02 7.337048704799e-02 7.233096336106e-02 7.137802057240e-02 7.051419867677e-02 6.974158058663e-02 6.906475376655e-02 6.848401494527e-02 6.800190519795e-02 6.762100253890e-02 6.734147500894e-02 6.716480499828e-02 6.709044845856e-02 6.711849371015e-02 6.724848626529e-02 6.747799965216e-02 6.780758927344e-02 6.823293157739e-02 6.875363519283e-02 6.936561133943e-02 7.006522087713e-02 7.085118751344e-02 7.171804298011e-02 7.266236238151e-02 7.368157938107e-02 7.477094656083e-02 7.592646128668e-02 7.714467334906e-02 7.842152401649e-02 7.975419921925e-02 8.113799129739e-02 8.257089407267e-02 8.404890178327e-02 8.556880511076e-02 8.712752943163e-02 8.872251616075e-02 9.035128013941e-02 9.201003232027e-02 9.369806372791e-02 9.541184593080e-02 9.714854648107e-02 9.890805653371e-02 1.006867362567e-01 1.024837345990e-01 1.042960824760e-01 1.061231008335e-01 1.079643167637e-01 1.098152838694e-01 1.116774401545e-01 1.135481458619e-01 1.154259904607e-01 1.173113834996e-01 1.192011568310e-01 1.210963683652e-01 1.229936832550e-01 1.248937442630e-01 1.267955509114e-01 1.286976686392e-01 1.305999813902e-01 1.325008226348e-01 1.344000398145e-01 1.362974848408e-01 1.381911370064e-01 1.400820544107e-01 1.419675588520e-01 1.438493774688e-01 1.457259443679e-01 1.475955544808e-01 1.494606634633e-01 1.513174590488e-01 1.531681621839e-01 1.550103301522e-01 1.568443090373e-01 1.586708890180e-01 1.604873533972e-01 1.622963292939e-01 1.640949110289e-01 1.658832046440e-01 1.676632449925e-01 1.694305222093e-01 1.711899527171e-01 1.729357932000e-01 1.746723609234e-01 1.763976775661e-01 1.781092052491e-01 1.798128463195e-01 1.815008007074e-01 1.831791399325e-01 1.848446936758e-01 1.864966779064e-01 1.881394673243e-01 1.897656900002e-01 1.913825870330e-01 1.929851075333e-01 1.945749459881e-01 1.961533307045e-01 1.977157516487e-01 1.992688728864e-01 2.008065114254e-01 2.023324719936e-01 2.038462548086e-01 2.053446184783e-01 2.068344980888e-01 2.083071962568e-01 2.097703785857e-01 2.112203725454e-01 2.126569437036e-01 2.140840618492e-01 2.154952728602e-01 2.168983163581e-01 2.182869978781e-01 2.196647105188e-01 2.210318736221e-01 2.223853721412e-01 2.237320724785e-01 2.250637853841e-01 2.263884386760e-01 2.277016698361e-01 2.290043495173e-01 2.303005737384e-01 2.315830813500e-01 2.328625641988e-01 2.341288253617e-01 2.353896951179e-01 2.366436886220e-01 2.378866136481e-01 2.391287370237e-01 2.403581057518e-01 2.415870039395e-01 2.428074983759e-01 2.440227977206e-01 2.452373016682e-01 2.464425788825e-01 2.476512991829e-01 2.488513358615e-01 2.500532457558e-01 2.512530931368e-01 2.524491040270e-01 2.536509546822e-01 2.548457332464e-01 2.560492732459e-01 2.572489398123e-01 2.584523882623e-01 2.596609586625e-01 2.608678964800e-01 2.620863160173e-01 2.633023824558e-01 2.645302940172e-01 2.657616107323e-01 2.669996112298e-01 2.682497451581e-01 2.695020461627e-01 2.707720225973e-01 2.720438057381e-01 2.733323488454e-01 2.746306833280e-01 2.759382107751e-01 2.772652362143e-01 2.785968150083e-01 2.799516590189e-01 2.813146264370e-01 2.826966018172e-01 2.840960273579e-01 2.855063351639e-01 2.869441374267e-01 2.883887122568e-01 2.898621514586e-01 2.913482309856e-01 2.928566695823e-01 2.943882401967e-01 2.959327318068e-01 2.975096014550e-01 2.990961996375e-01 3.007143870625e-01 3.023499890663e-01 3.040071347687e-01 3.056938015160e-01 3.073922725910e-01 3.091281040957e-01 3.108744414466e-01 3.126541739160e-01 3.144540693243e-01 3.162748442476e-01 3.181287416088e-01 3.199933807241e-01 3.218967167302e-01 3.238101219531e-01 3.257548771145e-01 3.277220909761e-01 3.297052858491e-01 3.317241699703e-01 3.337485442575e-01 3.358108060887e-01 3.378818372726e-01 3.399798294153e-01 3.420991412569e-01 3.442289329419e-01 3.463938600866e-01 3.485584448689e-01 3.507569573184e-01 3.529610682775e-01 3.551848264261e-01 3.574276823989e-01 3.596726103281e-01 3.619471580993e-01 3.642146112496e-01 3.665091424506e-01 3.688033281050e-01 3.711073355766e-01 3.734263502092e-01 3.757365938887e-01 3.780705539945e-01 3.803890594111e-01 3.827243758654e-01 3.850539910126e-01 3.873804013940e-01 3.897157090622e-01 3.920296905077e-01 3.943594895951e-01 3.966634269604e-01 3.989719788957e-01 4.012663339435e-01 4.035434429429e-01 4.058208067750e-01 4.080652037690e-01 4.103130765994e-01 4.125253985907e-01 4.147288363133e-01 4.169093715320e-01 4.190577663840e-01 4.211977522261e-01 4.232909546269e-01 4.253749285239e-01 4.274128793633e-01 4.294262982178e-01 4.314076242720e-01 4.333410562592e-01 4.352555853872e-01 4.371089643436e-01 4.389403096071e-01 4.407156649697e-01 4.424489214061e-01 4.441433000885e-01 4.457736656402e-01 4.473736458318e-01 4.489024099530e-01 4.503927475424e-01 4.518206295852e-01 4.531895771458e-01 4.545102159794e-01 4.557531414019e-01 4.569535818628e-01 4.580730059389e-01 4.591376236020e-01 4.601341151989e-01 4.610548563017e-01 4.619208184694e-01 4.626974827993e-01 4.634185029445e-01 4.640551677753e-01 4.646190168537e-01 4.651135947031e-01 4.655166319739e-01 4.658593329118e-01 4.661047362201e-01 4.662821417113e-01 4.663735051411e-01 4.663771084937e-01 4.663103324867e-01 4.661411136672e-01 4.659058818399e-01 4.655698381187e-01 4.651549650010e-01 4.646564177025e-01 4.640586988975e-01 4.633926169533e-01 4.626177061544e-01 4.617739104982e-01 4.608313143459e-01 4.598018118523e-01 4.586939055453e-01 4.574812949125e-01 4.562028890410e-01 4.548170582798e-01 4.533599388276e-01 4.518111643948e-01 4.501720761689e-01 4.484628785153e-01 4.466512899295e-01 4.447779628380e-01 4.428065862698e-01 4.407654894062e-01 4.386469655638e-01 4.364413844149e-01 4.341780619655e-01 4.318219983784e-01 4.294123639628e-01 4.269219559507e-01 4.243672348964e-01 4.217547233037e-01 4.190654349992e-01 4.163347681963e-01 4.135301179847e-01 4.106846013165e-01 4.077842823537e-01 4.048315343752e-01 4.018485199746e-01 3.988078172983e-01 3.957481775342e-01 3.926428520716e-01 3.895154823693e-01 3.863665448197e-01 3.831872938381e-01 3.800088555708e-01 3.768021160676e-01 3.736052128233e-01 3.703978016968e-01 3.671975029989e-01 3.640131326943e-01 3.608316934014e-01 3.576877203625e-01 3.545553707365e-01 3.514678871291e-01 3.484137667436e-01 3.454023195100e-01 3.424524864297e-01 3.395445821992e-01 3.367165093665e-01 3.339452668391e-01 3.312572993928e-01 3.286513375035e-01 3.261263177195e-01 3.237083262051e-01 3.213760277036e-01 3.191627840486e-01 3.170538699047e-01 3.150627096727e-01 3.132008050386e-01 3.114533334339e-01 3.098530560548e-01 3.083740874590e-01 3.070440335292e-01 3.058532668836e-01 3.048035048969e-01 3.039119580842e-01 3.031539654551e-01 3.025620273435e-01 3.021079865254e-01 3.018108566518e-01 3.016660280906e-01 3.016598552871e-01 3.018151636216e-01 3.021003094184e-01 3.025406961474e-01 3.031112273781e-01 3.038167204321e-01 3.046593109407e-01 3.056137369931e-01 3.067026650959e-01 3.078915621347e-01 3.091959750219e-01 3.106001053028e-01 3.120909352472e-01 3.136808599172e-01 3.153357937120e-01 3.170761767507e-01 3.188709510459e-01 3.207245395419e-01 3.226313390188e-01 3.245674000316e-01 3.265505835345e-01 3.285441175527e-01 3.305640849519e-01 3.325874733070e-01 3.346086539246e-01 3.366310851141e-01 3.386246005568e-01 3.406077490145e-01 3.425508711216e-01 3.444585196402e-01 3.463240294223e-01 3.481279858029e-01 3.498832269864e-01 3.515611886846e-01 3.531728134191e-01 3.547031563300e-01 3.561437938941e-01 3.575003985455e-01 3.587491578523e-01 3.599033806554e-01 3.609433883498e-01 3.618702936901e-01 3.626827272598e-01 3.633643165588e-01 3.639267580897e-01 3.643515971885e-01 3.646442000518e-01 3.648003900011e-01 3.648104157444e-01 3.646839884213e-01 3.644056959357e-01 3.639834509472e-01 3.634119783881e-01 3.626883734711e-01 3.618199714852e-01 3.607965323297e-01 3.596271931763e-01 3.583091583977e-01 3.568426716228e-01 3.552366868748e-01 3.534843707081e-01 3.515996474906e-01 3.495803581141e-01 3.474329965641e-01 3.451670921309e-01 3.427826884432e-01 3.402947235845e-01 3.377061597113e-01 3.350287786640e-01 3.322751299380e-01 3.294514460646e-01 3.265760325549e-01 3.236572373763e-01 3.207127263772e-01 3.177584402479e-01 3.148068183620e-01 3.118817730058e-01 3.089970184368e-01 3.061740778628e-01 3.034339536996e-01 3.007958919744e-01 2.982836089727e-01 2.959176138835e-01 2.937205275232e-01 2.917173335944e-01 2.899254274999e-01 2.883702879779e-01 2.870706998217e-01 2.860457187020e-01 2.853168766633e-01 2.848935721864e-01 2.847981964795e-01 2.850347105077e-01 2.856148080015e-01 2.865461890362e-01 2.878248494609e-01 2.894596016691e-01 2.914373708390e-01 2.937585859145e-01 2.964104876025e-01 2.993765390335e-01 3.026517621720e-01 3.062053982034e-01 3.100289917263e-01 3.140957239540e-01 3.183802777429e-01 3.228675848177e-01 3.275193568105e-01 3.323223094286e-01 3.372429232722e-01 3.422546265575e-01 3.473383598234e-01 3.524562657522e-01 3.575937263542e-01 3.627187122861e-01 3.678061253568e-01 3.728399633495e-01 3.777840199206e-01 3.826283341761e-01 3.873458498936e-01 3.919139069772e-01 3.963207517007e-01 4.005396600137e-01 4.045600841903e-01 4.083646687435e-01 4.119369190935e-01 4.152696245824e-01 4.183455163757e-01 4.211588665757e-01 4.237002045557e-01 4.259613226763e-01 4.279423783610e-01 4.296336644505e-01 4.310410851015e-01 4.321602812480e-01 4.329955543006e-01 4.335536079441e-01 4.338358804126e-01 4.338588425067e-01 4.336267909185e-01 4.331554622526e-01 4.324618749582e-01 4.315586747639e-01 4.304722762233e-01 4.292186421550e-01 4.278248200338e-01 4.263199077088e-01 4.247246640900e-01 4.230780197380e-01 4.214052489185e-01 4.197427597706e-01 4.181258673082e-01 4.165856956616e-01 4.151636147626e-01 4.138905486866e-01 4.128037825674e-01 4.119394338630e-01 4.113264192897e-01 4.109992967994e-01 4.109849183102e-01 4.113074922474e-01 4.119905248313e-01 4.130498268575e-01 4.144984589611e-01 4.163448565670e-01 4.185908119625e-01 4.212344008181e-01 4.242683251851e-01 4.276785501692e-01 4.314476610861e-01 4.355533690224e-01 4.399687475881e-01 4.446647879264e-01 4.496071515511e-01 4.547592535543e-01 4.600830997693e-01 4.655392075065e-01 4.710860295799e-01 4.766809838125e-01 4.822834445820e-01 4.878506882090e-01 4.933412166020e-01 4.987146842006e-01 5.039323932750e-01 5.089556230859e-01 5.137491345372e-01 5.182789398400e-01 5.225124199242e-01 5.264216901678e-01 5.299789584428e-01 5.331615950499e-01 5.359492055823e-01 5.383234952618e-01 5.402721087582e-01 5.417827011083e-01 5.428512657890e-01 5.434720524015e-01 5.436471002982e-01 5.433832697277e-01 5.426867167982e-01 5.415729894375e-01 5.400595957204e-01 5.381669293101e-01 5.359238908863e-01 5.333598411143e-01 5.305106351346e-01 5.274158064489e-01 5.241186217328e-01 5.206672356337e-01 5.171117086435e-01 5.135077108487e-01 5.099091281365e-01 5.063742710493e-01 5.029651441718e-01 4.997352263618e-01 4.967463004002e-01 4.940521386550e-01 4.917009284695e-01 4.897445545440e-01 4.882183139064e-01 4.871574403155e-01 4.865841612953e-01 4.865128867390e-01 4.869493933536e-01 4.878830981281e-01 4.893008992906e-01 4.911693366663e-01 4.934517614862e-01 4.960996401701e-01 4.990542343669e-01 5.022517946805e-01 5.056190906556e-01 5.090828834889e-01 5.125593585651e-01 5.159691559333e-01 5.192295859424e-01 5.222565226219e-01 5.249726639816e-01 5.272969346143e-01 5.291579395194e-01 5.304857227238e-01 5.312178673612e-01 5.312981171023e-01 5.306786653145e-01 5.293189909195e-01 5.271886567988e-01 5.242663539054e-01 5.205430308529e-01 5.160195267375e-01 5.107113697623e-01 5.046445861129e-01 4.978621106568e-01 4.904202293291e-01 4.823911268688e-01 4.738615286205e-01 4.649390346416e-01 4.557433029441e-01 4.464140297796e-01 4.371061205252e-01 4.279864030696e-01 4.192403056520e-01 4.110502915830e-01 4.036149387087e-01 3.971184006022e-01 3.917378987971e-01 3.876293855739e-01 3.849137673666e-01 3.836817243083e-01 3.839683236773e-01 3.857683403026e-01 3.890220385235e-01 3.936263814662e-01 3.994412975091e-01 4.062918752569e-01 4.139877646782e-01 4.223233149799e-01 4.310908792250e-01 4.400869455626e-01 4.491156545981e-01 4.580007286501e-01 4.665755727654e-01 4.746994193182e-01 4.822496996417e-01 4.891275103515e-01 4.952577634875e-01 5.005868461686e-01 5.050856826081e-01 5.087476614945e-01 5.115912728035e-01 5.136523789613e-01 5.149922173002e-01 5.156871110799e-01 5.158335358647e-01 5.155396231379e-01 5.149245995889e-01 5.141185155361e-01 5.132490003654e-01 5.124482874357e-01 5.118369842540e-01 5.115255536555e-01 5.116119354703e-01 5.121680367492e-01 5.132492612563e-01 5.148799741498e-01 5.170635419271e-01 5.197759252682e-01 5.229719917812e-01 5.265889404343e-01 5.305454809260e-01 5.347563888536e-01 5.391246335831e-01 5.435603049125e-01 5.479735528716e-01 5.522834490295e-01 5.564230860662e-01 5.603332349324e-01 5.639766708393e-01 5.673230589260e-01 5.703625974042e-01 5.730960993858e-01 5.755323879243e-01 5.776967795454e-01 5.796082809098e-01 5.813002011525e-01 5.827968838574e-01 5.841228240168e-01 5.852968900461e-01 5.863297550224e-01 5.872254692009e-01 5.879769335873e-01 5.885738368145e-01 5.889976531687e-01 5.892291544286e-01 5.892478956025e-01 5.890352284689e-01 5.885833004090e-01 5.878873044086e-01 5.869625904239e-01 5.858297101297e-01 5.845294766886e-01 5.831152186577e-01 5.816522086097e-01 5.802206419774e-01 5.789016175907e-01 5.777898200731e-01 5.769688125615e-01 5.765243000336e-01 5.765320502259e-01 5.770501546640e-01 5.781280459918e-01 5.797891401769e-01 5.820485392492e-01 5.848929541200e-01 5.882998208028e-01 5.922294165529e-01 5.966258396339e-01 6.014319915170e-01 6.065705173083e-01 6.119687573133e-01 6.175405426672e-01 6.232015717894e-01 6.288665503671e-01 6.344412623031e-01 6.398453248118e-01 6.449867505098e-01 6.497939552173e-01 6.528232541993e-01 6.548495270153e-01 6.563391008427e-01 6.578411186096e-01 6.597718070441e-01 6.622449858944e-01 6.650250528215e-01 6.676138058367e-01 6.694750120383e-01 6.702437507410e-01 6.698655415099e-01 6.686407401428e-01 6.671137611486e-01 6.658625591752e-01 6.652878429204e-01 6.654709417770e-01 6.661464888567e-01 6.668345678647e-01 6.670659252623e-01 6.665797313701e-01 6.654439461146e-01 6.640589845850e-01 6.630139386926e-01 6.628574564727e-01 6.638992225164e-01 6.660960891351e-01 6.690759738753e-01 6.723091884647e-01 6.753382261228e-01 6.779553318568e-01 6.802886515362e-01 6.827464427185e-01 6.858451942074e-01 6.899845363970e-01 6.952859629601e-01 7.015443597488e-01 7.082961433046e-01 7.150348052178e-01 7.214162260605e-01 7.273910463512e-01 7.332232350354e-01 7.393874119696e-01 7.463479080748e-01 7.543373448916e-01 7.632356766098e-01 7.725654206191e-01 7.816275259785e-01 7.897410889344e-01 7.964717188573e-01 8.017558049029e-01 8.059239236311e-01 8.095971547875e-01 8.134563183132e-01 8.179934513822e-01 8.233435475494e-01 8.291954320466e-01 8.348422120948e-01 8.393535975984e-01 8.417585760999e-01 8.410611885887e-01 8.320739803143e-01 7.521636587195e-01 7.275185991187e-01 7.019392081326e-01 6.842752312939e-01 6.807352956553e-01 6.914705533609e-01 7.104292818177e-01 7.289861384869e-01 7.397672853202e-01 7.387926941308e-01 7.260298104046e-01 7.049129582413e-01 6.813686007172e-01 6.621577960817e-01 6.527909146904e-01 6.554100390869e-01 6.679196613831e-01 6.849932898126e-01 7.001747689116e-01 7.080196595690e-01 7.055086869682e-01 6.929308261052e-01 6.740751213053e-01 6.555721650192e-01 6.448693094348e-01 6.468842407514e-01 6.612238072865e-01 6.821480046765e-01 7.015869789355e-01 7.127136810064e-01 7.124685622264e-01 7.025430307652e-01 6.888570480981e-01 6.794102481234e-01 6.804996246172e-01 6.932297255197e-01 7.128117434388e-01 7.314677705489e-01 7.424502606298e-01 7.429156140422e-01 7.349835893523e-01 7.247964452199e-01 7.198018117684e-01 7.247204398281e-01 7.386583049989e-01 7.555078088620e-01 7.673780797785e-01 7.685519221797e-01 7.579887655985e-01 7.400839950222e-01 7.232368359280e-01 7.162703931475e-01 7.235330279104e-01 7.420239939724e-01 7.631408755824e-01 7.773168666143e-01 7.783034906602e-01 7.652936686551e-01 7.431875590971e-01 7.208728747263e-01 7.075539102532e-01 7.081149639646e-01 7.204307755371e-01 7.372164943088e-01 7.505690388521e-01 7.559626152966e-01 7.537871688363e-01 7.485713404853e-01 7.462981315670e-01 7.507956173882e-01 7.613908612059e-01 7.733402124396e-01 7.808837755600e-01 7.805778815893e-01 7.733327714949e-01 7.643293137691e-01 7.606092537570e-01 7.671243275654e-01 7.833078218550e-01 8.030608672587e-01 8.179705511481e-01 8.214415237191e-01 8.115165712540e-01 7.917342753019e-01 7.699536380169e-01 7.548924451370e-01 7.515343234142e-01 7.580167037398e-01 7.669306092524e-01 7.698549025413e-01 7.618627688074e-01 7.439638319485e-01 7.228413456643e-01 7.079199253760e-01 7.059794914310e-01 7.165078580573e-01 7.317060983338e-01 7.413185957927e-01 7.383386174740e-01 7.225506247178e-01 7.014814891376e-01 6.879131525749e-01 6.934009329821e-01 7.202460140796e-01 7.592935375486e-01 7.957753356177e-01 8.175670402369e-01 8.421809804713e-01
 5.587955199081e-01 5.592940865704e-01 5.598042586804e-01 5.601474831093e-01 5.602857782655e-01 5.603378623347e-01 5.604480975452e-01 5.606883534489e-01 5.610535750063e-01 5.614848425782e-01 5.618771955484e-01 5.621310564225e-01 5.622405349752e-01 5.623127284215e-01 5.624688470389e-01 5.627445749027e-01 5.630918297492e-01 5.634470994304e-01 5.637623640737e-01 5.640117319081e-01 5.642027870961e-01 5.643861787374e-01 5.646143322722e-01 5.648989735799e-01 5.652244512015e-01 5.655887906982e-01 5.659912945976e-01 5.663854288294e-01 5.667009621702e-01 5.669213902119e-01 5.671266471204e-01 5.674238947958e-01 5.678560076876e-01 5.683654496183e-01 5.688406026341e-01 5.691860593804e-01 5.693909139982e-01 5.695438535402e-01 5.697753778637e-01 5.701522634195e-01 5.706261431746e-01 5.710827148781e-01 5.714337259311e-01 5.716624216134e-01 5.718147060352e-01 5.719708030247e-01 5.722142578419e-01 5.725849517693e-01 5.730455949601e-01 5.735016852050e-01 5.738637943190e-01 5.741008662663e-01 5.742549747861e-01 5.744264949339e-01 5.747163447982e-01 5.751604498554e-01 5.756933355755e-01 5.761898046843e-01 5.765551225966e-01 5.767837746026e-01 5.769497812168e-01 5.771547274690e-01 5.774739592627e-01 5.779204205961e-01 5.784334619719e-01 5.789123860595e-01 5.792744631217e-01 5.795007169639e-01 5.796435207912e-01 5.798085748858e-01 5.801081367080e-01 5.805850017842e-01 5.811599375609e-01 5.816695470927e-01 5.819836732362e-01 5.821064657336e-01 5.821760564060e-01 5.823707060864e-01 5.827816462338e-01 5.833389907989e-01 5.838591301619e-01 5.841874755742e-01 5.843203304326e-01 5.843915932785e-01 5.845578484300e-01 5.848822188748e-01 5.853125401819e-01 5.857327346888e-01 5.860529041843e-01 5.862716555474e-01 5.864603263805e-01 5.866863357661e-01 5.869647296909e-01 5.872683432570e-01 5.875737727220e-01 5.878784800681e-01 5.881987586755e-01 5.885473071348e-01 5.889031408693e-01 5.892191788464e-01 5.894653744674e-01 5.896800997517e-01 5.899550213130e-01 5.903615729746e-01 5.908871625275e-01 5.914290683045e-01 5.918585937971e-01 5.921167460781e-01 5.922787613518e-01 5.925126298153e-01 5.929513397132e-01 5.935834383501e-01 5.942527376389e-01 5.947689354027e-01 5.950404294778e-01 5.951496145244e-01 5.953019822056e-01 5.956735163214e-01 5.962727952717e-01 5.969340331664e-01 5.974418835462e-01 5.976898910253e-01 5.977518665208e-01 5.978258694846e-01 5.980892031518e-01 5.985636264981e-01 5.991138303960e-01 5.995589285038e-01 5.998107925731e-01 5.999226507917e-01 6.000292370374e-01 6.002548005670e-01 6.006270209740e-01 6.010738079515e-01 6.014942028920e-01 6.018316134030e-01 6.020899208714e-01 6.023136304647e-01 6.025570867678e-01 6.028612136895e-01 6.032296672037e-01 6.036314469758e-01 6.040226987669e-01 6.043613662594e-01 6.046298801405e-01 6.048556801893e-01 6.050990733504e-01 6.053999787315e-01 6.057484337886e-01 6.061008706473e-01 6.064153071297e-01 6.066811951742e-01 6.069283214300e-01 6.071995100664e-01 6.075057605716e-01 6.078226679953e-01 6.081310154082e-01 6.084350317256e-01 6.087487665755e-01 6.090727826279e-01 6.093940610104e-01 6.096875857629e-01 6.099476691026e-01 6.102039965429e-01 6.104889444497e-01 6.107961665085e-01 6.110887131497e-01 6.113361410580e-01 6.115453037051e-01 6.117493765795e-01 6.119849656817e-01 6.122534164980e-01 6.125173264645e-01 6.127498308806e-01 6.129629363601e-01 6.131901062141e-01 6.134478204946e-01 6.137253602163e-01 6.139948906113e-01 6.142375639014e-01 6.144662948373e-01 6.147084590096e-01 6.149704083805e-01 6.152296950781e-01 6.154660062491e-01 6.156773086117e-01 6.158787649226e-01 6.160882390476e-01 6.163088856635e-01 6.165247841052e-01 6.167206017540e-01 6.169025319195e-01 6.170858355640e-01 6.172786488962e-01 6.174770801631e-01 6.176710023738e-01 6.178535041091e-01 6.180285174162e-01 6.182106508101e-01 6.184022484547e-01 6.185927095566e-01 6.187710733150e-01 6.189365060944e-01 6.190956390711e-01 6.192582743117e-01 6.194267671891e-01 6.195898037197e-01 6.197354493851e-01 6.198670579395e-01 6.199963361370e-01 6.201295760375e-01 6.202640172075e-01 6.203926808689e-01 6.205096026324e-01 6.206198530662e-01 6.207334779659e-01 6.208514309141e-01 6.209652027190e-01 6.210705864988e-01 6.211697579316e-01 6.212671279169e-01 6.213628302364e-01 6.214556010774e-01 6.215380398322e-01 6.216105793308e-01 6.216812757686e-01 6.217513272690e-01 6.218170174664e-01 6.218761881195e-01 6.219291507753e-01 6.219784569062e-01 6.220244039962e-01 6.220685829535e-01 6.221069032146e-01 6.221374563898e-01 6.221659344489e-01 6.221901934546e-01 6.222068048820e-01 6.222168302030e-01 6.222219290752e-01 6.222228589433e-01 6.222198617212e-01 6.222135910556e-01 6.222004253839e-01 6.221799432362e-01 6.221564745218e-01 6.221284909798e-01 6.220932680406e-01 6.220547046328e-01 6.220104770306e-01 6.219598118718e-01 6.219039536028e-01 6.218429750221e-01 6.217750367589e-01 6.217011474366e-01 6.216257095501e-01 6.215425831445e-01 6.214519531693e-01 6.213568254384e-01 6.212550008097e-01 6.211475444000e-01 6.210361342968e-01 6.209177476166e-01 6.207903729406e-01 6.206578151408e-01 6.205205674724e-01 6.203762609295e-01 6.202267574578e-01 6.200706667506e-01 6.199061744566e-01 6.197363063653e-01 6.195625279897e-01 6.193817807165e-01 6.191931100455e-01 6.189987360406e-01 6.187972516327e-01 6.185889086397e-01 6.183758515745e-01 6.181555046997e-01 6.179261752450e-01 6.176916526474e-01 6.174507983952e-01 6.172021696211e-01 6.169478949106e-01 6.166858459445e-01 6.164154919871e-01 6.161396295956e-01 6.158572771185e-01 6.155670670707e-01 6.152695133324e-01 6.149658543345e-01 6.146534641212e-01 6.143334268377e-01 6.140071270067e-01 6.136732877857e-01 6.133318796257e-01 6.129836835092e-01 6.126284837836e-01 6.122646228306e-01 6.118939613760e-01 6.115153624003e-01 6.111286772678e-01 6.107356101622e-01 6.103349402607e-01 6.099256263213e-01 6.095086681847e-01 6.090840568927e-01 6.086504528265e-01 6.082104436599e-01 6.077631225759e-01 6.073068182975e-01 6.068419221469e-01 6.063695436647e-01 6.058885853300e-01 6.053998200919e-01 6.049036526114e-01 6.043981194359e-01 6.038842945889e-01 6.033636486064e-01 6.028334752880e-01 6.022945219076e-01 6.017478057428e-01 6.011926485837e-01 6.006284608814e-01 6.000570672507e-01 5.994760455491e-01 5.988851203282e-01 5.982870929131e-01 5.976799942786e-01 5.970647347701e-01 5.964412235768e-01 5.958082574002e-01 5.951652883022e-01 5.945146327761e-01 5.938550537187e-01 5.931852364999e-01 5.925075966415e-01 5.918220572492e-01 5.911265863528e-01 5.904227648677e-01 5.897089978714e-01 5.889838936022e-01 5.882512738620e-01 5.875104258282e-01 5.867596242863e-01 5.860013315951e-01 5.852334017203e-01 5.844549806724e-01 5.836673211221e-01 5.828698505778e-01 5.820618453697e-01 5.812459236471e-01 5.804221149329e-01 5.795878188332e-01 5.787454666427e-01 5.778921920726e-01 5.770271575341e-01 5.761543841178e-01 5.752723098074e-01 5.743803102723e-01 5.734804215380e-01 5.725701681479e-01 5.716490806953e-01 5.707199110961e-01 5.697798273182e-01 5.688289046709e-01 5.678709319245e-01 5.669026853099e-01 5.659235097828e-01 5.649363596068e-01 5.639372933164e-01 5.629291199152e-01 5.619122312978e-01 5.608847000975e-01 5.598466796721e-01 5.587993741743e-01 5.577420316829e-01 5.566744958849e-01 5.555972977795e-01 5.545093649162e-01 5.534119036331e-01 5.523049346220e-01 5.511859778752e-01 5.500578161445e-01 5.489201111896e-01 5.477715616466e-01 5.466138880357e-01 5.454460498069e-01 5.442662238864e-01 5.430770764013e-01 5.418786320273e-01 5.406683095324e-01 5.394497663527e-01 5.382197304465e-01 5.369793184987e-01 5.357293968111e-01 5.344685132261e-01 5.331967136334e-01 5.319161423756e-01 5.306247678058e-01 5.293232186619e-01 5.280117767858e-01 5.266885951249e-01 5.253552323028e-01 5.240135073025e-01 5.226596647460e-01 5.212960170726e-01 5.199234555764e-01 5.185388135864e-01 5.171442954783e-01 5.157390812506e-01 5.143227772718e-01 5.128982385142e-01 5.114630090358e-01 5.100171861784e-01 5.085614356006e-01 5.070946023638e-01 5.056169097466e-01 5.041305394636e-01 5.026329737030e-01 5.011256144108e-01 4.996091310921e-01 4.980802181015e-01 4.965418784930e-01 4.949923265210e-01 4.934330791226e-01 4.918634657834e-01 4.902839151930e-01 4.886939189827e-01 4.870940498112e-01 4.854838083300e-01 4.838620180497e-01 4.822313613709e-01 4.805902255591e-01 4.789388826753e-01 4.772787260853e-01 4.756074154118e-01 4.739253811065e-01 4.722335880704e-01 4.705306816312e-01 4.688186019775e-01 4.670964841548e-01 4.653642488921e-01 4.636217194405e-01 4.618692655122e-01 4.601060335395e-01 4.583333451436e-01 4.565517715164e-01 4.547585878213e-01 4.529574449110e-01 4.511451717425e-01 4.493229221138e-01 4.474915822464e-01 4.456498720105e-01 4.437984548756e-01 4.419379783118e-01 4.400672402997e-01 4.381863934108e-01 4.362967310104e-01 4.343961756727e-01 4.324872676563e-01 4.305695267715e-01 4.286415929431e-01 4.267042898641e-01 4.247574039111e-01 4.228012204398e-01 4.208371216371e-01 4.188632567489e-01 4.168802149520e-01 4.148879538080e-01 4.128858810678e-01 4.108743612437e-01 4.088541723584e-01 4.068250711676e-01 4.047882529581e-01 4.027415364544e-01 4.006837869553e-01 3.986193204668e-01 3.965446759850e-01 3.944624030280e-01 3.923715256632e-01 3.902714679961e-01 3.881625602727e-01 3.860455588841e-01 3.839192112498e-01 3.817857444854e-01 3.796439582754e-01 3.774932100574e-01 3.753348419053e-01 3.731669528329e-01 3.709914853498e-01 3.688092033966e-01 3.666181154552e-01 3.644195798420e-01 3.622134216345e-01 3.599983360714e-01 3.577772358017e-01 3.555476907433e-01 3.533098122050e-01 3.510662378638e-01 3.488140489751e-01 3.465543590002e-01 3.442881318930e-01 3.420135548891e-01 3.397324099293e-01 3.374443762099e-01 3.351480202199e-01 3.328474145733e-01 3.305381144726e-01 3.282217757116e-01 3.259006229878e-01 3.235711560423e-01 3.212366312256e-01 3.188956360479e-01 3.165465211221e-01 3.141934430740e-01 3.118320666437e-01 3.094652355063e-01 3.070935542969e-01 3.047145260879e-01 3.023307639881e-01 2.999404577868e-01 2.975434033029e-01 2.951439878463e-01 2.927375612070e-01 2.903265776434e-01 2.879105949842e-01 2.854881816532e-01 2.830628655869e-01 2.806326517490e-01 2.781966366037e-01 2.757573259625e-01 2.733126478239e-01 2.708630718006e-01 2.684102444314e-01 2.659520796462e-01 2.634917249490e-01 2.610259258031e-01 2.585557347980e-01 2.560840265457e-01 2.536073083174e-01 2.511283721034e-01 2.486466688873e-01 2.461609014473e-01 2.436739735567e-01 2.411835738243e-01 2.386903750254e-01 2.361963830608e-01 2.336985490247e-01 2.311991609647e-01 2.286983800474e-01 2.261949389561e-01 2.236914118030e-01 2.211858115014e-01 2.186785028922e-01 2.161720370685e-01 2.136632298439e-01 2.111557133181e-01 2.086477575137e-01 2.061390730238e-01 2.036316487515e-01 2.011241181530e-01 1.986182475832e-01 1.961133618578e-01 1.936093261451e-01 1.911074233879e-01 1.886069661256e-01 1.861090874832e-01 1.836138429249e-01 1.811211217389e-01 1.786317947651e-01 1.761464165456e-01 1.736643352736e-01 1.711876365477e-01 1.687156037031e-01 1.662487344351e-01 1.637881175848e-01 1.613326002535e-01 1.588844813612e-01 1.564443845045e-01 1.540103773635e-01 1.515858300761e-01 1.491692457679e-01 1.467621724359e-01 1.443659416951e-01 1.419795638897e-01 1.396054578139e-01 1.372437573840e-01 1.348951642757e-01 1.325609121014e-01 1.302406865309e-01 1.279376688216e-01 1.256507777233e-01 1.233823292131e-01 1.211323731857e-01 1.189022200903e-01 1.166950113758e-01 1.145093176868e-01 1.123480297526e-01 1.102126110911e-01 1.081044601925e-01 1.060262462801e-01 1.039776985560e-01 1.019627573335e-01 9.998281255232e-02 9.803909795091e-02 9.613494609502e-02 9.427249881006e-02 9.245277961101e-02 9.068075282351e-02 8.895687651951e-02 8.728477453246e-02 8.566886841292e-02 8.410954475125e-02 8.261178856933e-02 8.117801995445e-02 7.981170186294e-02 7.851722049487e-02 7.729602706224e-02 7.615345470222e-02 7.509076511994e-02 7.411231742489e-02 7.322109831802e-02 7.241884948473e-02 7.170977486651e-02 7.109481933355e-02 7.057724137915e-02 7.015795119366e-02 6.983761043663e-02 6.961884126406e-02 6.950125882600e-02 6.948410637115e-02 6.956815509565e-02 6.975155231559e-02 7.003322795316e-02 7.041158795695e-02 7.088384226063e-02 7.144804933313e-02 7.210047934318e-02 7.283941651978e-02 7.365968442712e-02 7.455951424432e-02 7.553438043549e-02 7.658096752296e-02 7.769571131690e-02 7.887479911894e-02 8.011511464778e-02 8.141234205291e-02 8.276298081656e-02 8.416501855771e-02 8.561267278265e-02 8.710566733833e-02 8.863878367059e-02 9.021001843954e-02 9.181663254839e-02 9.345516187733e-02 9.512436047854e-02 9.682034069673e-02 9.854196269988e-02 1.002874980170e-01 1.020529966390e-01 1.038392429250e-01 1.056417905080e-01 1.074606127647e-01 1.092938989273e-01 1.111392045082e-01 1.129973812351e-01 1.148635436486e-01 1.167391556834e-01 1.186216787917e-01 1.205104889807e-01 1.224049841287e-01 1.243023736323e-01 1.262033859800e-01 1.281067318939e-01 1.300105406180e-01 1.319155775407e-01 1.338191240528e-01 1.357225515189e-01 1.376234665624e-01 1.395216733911e-01 1.414179464422e-01 1.433085492550e-01 1.451964743176e-01 1.470779834635e-01 1.489539429032e-01 1.508252180629e-01 1.526874510590e-01 1.545454025147e-01 1.563940914557e-01 1.582348916284e-01 1.600692954628e-01 1.618920549802e-01 1.637090878599e-01 1.655134549329e-01 1.673105079530e-01 1.690965102722e-01 1.708709984267e-01 1.726381119614e-01 1.743906960768e-01 1.761348939819e-01 1.778669283856e-01 1.795861321423e-01 1.812969114165e-01 1.829912790619e-01 1.846778336422e-01 1.863498960941e-01 1.880092962792e-01 1.896585983296e-01 1.912910927798e-01 1.929154644945e-01 1.945235979320e-01 1.961208261538e-01 1.977050401195e-01 1.992751871018e-01 2.008350877729e-01 2.023784388992e-01 2.039122195699e-01 2.054311731433e-01 2.069379524450e-01 2.084336871880e-01 2.099133089831e-01 2.113847081236e-01 2.128403251808e-01 2.142847084655e-01 2.157172846626e-01 2.171356749309e-01 2.185466341478e-01 2.199406863032e-01 2.213280215121e-01 2.227013132874e-01 2.240641865619e-01 2.254183665406e-01 2.267585840247e-01 2.280939380747e-01 2.294141816115e-01 2.307286870766e-01 2.320333394013e-01 2.333270240380e-01 2.346169961481e-01 2.358932237337e-01 2.371674993568e-01 2.384302807633e-01 2.396878582181e-01 2.409416113675e-01 2.421843722607e-01 2.434290149066e-01 2.446624318189e-01 2.458967826617e-01 2.471251195799e-01 2.483496519978e-01 2.495761931518e-01 2.507944321006e-01 2.520186845170e-01 2.532368173130e-01 2.544579545611e-01 2.556795669251e-01 2.568993838575e-01 2.581273619263e-01 2.593504362543e-01 2.605843511537e-01 2.618173457263e-01 2.630566219092e-01 2.643047754817e-01 2.655526700024e-01 2.668164438381e-01 2.680791790718e-01 2.693572602067e-01 2.706419821328e-01 2.719350000693e-01 2.732439818080e-01 2.745561626732e-01 2.758903508314e-01 2.772285395466e-01 2.785864232391e-01 2.799573479794e-01 2.813398014428e-01 2.827460934166e-01 2.841584395701e-01 2.855982807710e-01 2.870478894607e-01 2.885205856036e-01 2.900130284477e-01 2.915192273843e-01 2.930554871518e-01 2.946003573059e-01 2.961774329203e-01 2.977688491887e-01 2.993842443764e-01 3.010257472242e-01 3.026808874764e-01 3.043725617711e-01 3.060738541349e-01 3.078106600194e-01 3.095652494662e-01 3.113437997086e-01 3.131538221170e-01 3.149763920965e-01 3.168388013962e-01 3.187106633455e-01 3.206182007846e-01 3.225454372031e-01 3.244937438913e-01 3.264771072357e-01 3.284685592758e-01 3.305008375403e-01 3.325411627054e-01 3.346144074937e-01 3.367081017377e-01 3.388178007486e-01 3.409624560984e-01 3.431113018823e-01 3.452980528576e-01 3.474905831229e-01 3.497093272430e-01 3.519477723237e-01 3.541942532237e-01 3.564726052654e-01 3.587476537350e-01 3.610557099478e-01 3.633636612100e-01 3.656903931395e-01 3.680319981813e-01 3.703723057698e-01 3.727397174021e-01 3.750952520437e-01 3.774756349326e-01 3.798502942784e-01 3.822317883172e-01 3.846225932520e-01 3.870003239886e-01 3.893977579125e-01 3.917734446482e-01 3.941624507209e-01 3.965377511358e-01 3.989063112015e-01 4.012763105763e-01 4.036209292134e-01 4.059744769451e-01 4.082961106926e-01 4.106181606108e-01 4.129182126185e-01 4.151965313809e-01 4.174681749607e-01 4.197002009985e-01 4.219296911196e-01 4.241156133658e-01 4.262871325554e-01 4.284273061343e-01 4.305295598237e-01 4.326149078306e-01 4.346461574251e-01 4.366620814097e-01 4.386236070224e-01 4.405543657083e-01 4.424456115296e-01 4.442818771361e-01 4.460915506736e-01 4.478344434615e-01 4.495467595849e-01 4.511971379536e-01 4.527984025462e-01 4.543518863362e-01 4.558353905300e-01 4.572793660033e-01 4.586463110891e-01 4.599657612275e-01 4.612170523934e-01 4.624004596357e-01 4.635304907333e-01 4.645757433277e-01 4.655710528185e-01 4.664810434103e-01 4.673270603122e-01 4.681020906776e-01 4.687921240553e-01 4.694230965172e-01 4.699584835297e-01 4.704314827244e-01 4.708162230714e-01 4.711201347583e-01 4.713514643135e-01 4.714844199137e-01 4.715522000602e-01 4.715186032059e-01 4.714114435596e-01 4.712155219542e-01 4.709261076097e-01 4.705652840974e-01 4.700964690325e-01 4.695602350676e-01 4.689207293444e-01 4.681980759899e-01 4.673913404576e-01 4.664819277831e-01 4.655029948627e-01 4.644140781625e-01 4.632547719284e-01 4.619956377576e-01 4.606490612258e-01 4.592247051281e-01 4.576957749873e-01 4.561019971809e-01 4.544020744785e-01 4.526331566117e-01 4.507751773769e-01 4.488298826601e-01 4.468178763650e-01 4.447067658551e-01 4.425376370475e-01 4.402761794773e-01 4.379477671721e-01 4.355487440294e-01 4.330676866221e-01 4.305347397432e-01 4.279174208202e-01 4.252521844083e-01 4.225172431375e-01 4.197239775208e-01 4.168845273544e-01 4.139776995362e-01 4.110396179531e-01 4.080401632492e-01 4.050096903707e-01 4.019388198541e-01 3.988266088132e-01 3.956985099709e-01 3.925267471402e-01 3.893499583939e-01 3.861428558274e-01 3.829297633454e-01 3.797115262348e-01 3.764803269821e-01 3.732672422969e-01 3.700456918361e-01 3.668529302624e-01 3.636691115369e-01 3.605128307932e-01 3.573935065659e-01 3.542977958039e-01 3.512614533712e-01 3.482579200658e-01 3.453215123250e-01 3.424411115860e-01 3.396248050023e-01 3.368925610747e-01 3.342259373339e-01 3.316600155811e-01 3.291751965527e-01 3.267944175957e-01 3.245203969138e-01 3.223463439686e-01 3.203025190119e-01 3.183639479526e-01 3.165630492527e-01 3.148855099835e-01 3.133416054684e-01 3.119441419397e-01 3.106735006574e-01 3.095637274499e-01 3.085856708450e-01 3.077662417801e-01 3.070940825052e-01 3.065676358588e-01 3.062031580918e-01 3.059747049915e-01 3.059119031735e-01 3.059850910561e-01 3.062097577237e-01 3.065802992775e-01 3.070810590870e-01 3.077324558409e-01 3.085007657958e-01 3.094078142289e-01 3.104306684999e-01 3.115678352255e-01 3.128234970901e-01 3.141692531900e-01 3.156270893189e-01 3.171615146313e-01 3.187857802755e-01 3.204842219761e-01 3.222431522174e-01 3.240745567161e-01 3.259416370291e-01 3.278657926445e-01 3.298160609945e-01 3.317954188843e-01 3.337989488835e-01 3.358014325554e-01 3.378201436102e-01 3.398204961703e-01 3.418157958625e-01 3.437880449576e-01 3.457250935833e-01 3.476363812774e-01 3.494914009911e-01 3.513040783910e-01 3.530532309206e-01 3.547360594141e-01 3.563517987115e-01 3.578786234860e-01 3.593306088125e-01 3.606811326715e-01 3.619384774002e-01 3.630926516399e-01 3.641324394733e-01 3.650653945700e-01 3.658705421755e-01 3.665580039564e-01 3.671146740467e-01 3.675367341028e-01 3.678280306413e-01 3.679735412488e-01 3.679811362522e-01 3.678414481527e-01 3.675535575899e-01 3.671203084021e-01 3.665318754653e-01 3.657966768799e-01 3.649067180746e-01 3.638657706361e-01 3.626761943627e-01 3.613330187148e-01 3.598468352752e-01 3.582132902749e-01 3.564388908614e-01 3.545281988972e-01 3.524818120091e-01 3.503120919774e-01 3.480173217442e-01 3.456110060667e-01 3.430998714185e-01 3.404900429670e-01 3.377969997644e-01 3.350248729148e-01 3.321923533080e-01 3.293089697493e-01 3.263872967487e-01 3.234488283662e-01 3.205030490521e-01 3.175719393118e-01 3.146727249899e-01 3.118236144388e-01 3.090476972377e-01 3.063624281422e-01 3.037930870422e-01 3.013613295640e-01 2.990873999723e-01 2.969979485150e-01 2.951117404058e-01 2.934545059366e-01 2.920466363054e-01 2.909063740796e-01 2.900581245091e-01 2.895139348141e-01 2.892924885605e-01 2.894056109379e-01 2.898603440620e-01 2.906715734632e-01 2.918342651319e-01 2.933578610475e-01 2.952357670780e-01 2.974601259307e-01 3.000313203748e-01 3.029247938421e-01 3.061403877425e-01 3.096506719598e-01 3.134402921398e-01 3.174926462589e-01 3.217731567669e-01 3.262723992019e-01 3.309535642414e-01 3.357960291362e-01 3.407756158337e-01 3.458565232499e-01 3.510236290652e-01 3.562398621069e-01 3.614851280212e-01 3.667335134515e-01 3.719520375394e-01 3.771278419940e-01 3.822264266237e-01 3.872299369092e-01 3.921177272292e-01 3.968612471472e-01 4.014501000308e-01 4.058582388535e-01 4.100697422174e-01 4.140724391677e-01 4.178448142717e-01 4.213794743229e-01 4.246602912024e-01 4.276775541889e-01 4.304253165393e-01 4.328917259012e-01 4.350767354425e-01 4.369717102644e-01 4.385785746159e-01 4.398963212206e-01 4.409234353005e-01 4.416721040367e-01 4.421388830681e-01 4.423389734746e-01 4.422805785447e-01 4.419726894731e-01 4.414377181036e-01 4.406840180318e-01 4.397373149730e-01 4.386183709438e-01 4.373451510292e-01 4.359529187034e-01 4.344605398917e-01 4.329033396747e-01 4.313120485630e-01 4.297152903783e-01 4.281548170620e-01 4.266575348184e-01 4.252641799244e-01 4.240103110755e-01 4.229262965209e-01 4.220537179542e-01 4.214208775089e-01 4.210609466792e-01 4.210033593778e-01 4.212727670535e-01 4.218932147381e-01 4.228816264026e-01 4.242527285178e-01 4.260160694072e-01 4.281756510914e-01 4.307297571435e-01 4.336725538077e-01 4.369922050245e-01 4.406726439013e-01 4.446936235356e-01 4.490288022030e-01 4.536492956713e-01 4.585230474688e-01 4.636149987333e-01 4.688869608248e-01 4.742992283885e-01 4.798119156593e-01 4.853826219451e-01 4.909695817177e-01 4.965298808485e-01 5.020231589678e-01 5.074067110760e-01 5.126422562642e-01 5.176913480420e-01 5.225152308752e-01 5.270806795115e-01 5.313553321218e-01 5.353083678016e-01 5.389131893701e-01 5.421450187053e-01 5.449824710030e-01 5.474068239548e-01 5.494044492985e-01 5.509629045944e-01 5.520746471115e-01 5.527373167425e-01 5.529481437477e-01 5.527140758030e-01 5.520420023196e-01 5.509440637479e-01 5.494394493270e-01 5.475475197282e-01 5.452949115705e-01 5.427126283905e-01 5.398352164075e-01 5.367026767995e-01 5.333574530125e-01 5.298493195182e-01 5.262256481606e-01 5.225432138270e-01 5.188590790952e-01 5.152279700363e-01 5.117147329828e-01 5.083739037440e-01 5.052646685734e-01 5.024461428282e-01 4.999664617185e-01 4.978762258655e-01 4.962153480483e-01 4.950173560938e-01 4.943087499780e-01 4.941026622209e-01 4.944074145314e-01 4.952129320215e-01 4.965045636821e-01 4.982536520026e-01 5.004198906733e-01 5.029567951991e-01 5.058028453784e-01 5.088962103985e-01 5.121610694194e-01 5.155221747980e-01 5.188979078025e-01 5.222040070431e-01 5.253590611237e-01 5.282772149560e-01 5.308772720029e-01 5.330800372956e-01 5.348107125396e-01 5.360015762995e-01 5.365864296464e-01 5.365115093358e-01 5.357268845188e-01 5.341934378002e-01 5.318820508669e-01 5.287719699527e-01 5.248577321388e-01 5.201411413814e-01 5.146426544677e-01 5.083924489845e-01 5.014370556475e-01 4.938378366938e-01 4.856752919870e-01 4.770430738163e-01 4.680548129990e-01 4.588397702904e-01 4.495443604862e-01 4.403341424428e-01 4.313826938491e-01 4.228815568390e-01 4.150231676546e-01 4.080033452780e-01 4.020114464799e-01 3.972175524454e-01 3.937722357737e-01 3.917846959514e-01 3.913274293110e-01 3.924219553074e-01 3.950383627055e-01 3.991029439800e-01 4.044904479950e-01 4.110484183961e-01 4.185890388989e-01 4.269131830538e-01 4.358096728393e-01 4.450668978054e-01 4.544854696209e-01 4.638674617806e-01 4.730400664402e-01 4.818432140466e-01 4.901405985972e-01 4.978168140600e-01 5.047787069909e-01 5.109584009793e-01 5.163094171426e-01 5.208110000870e-01 5.244633653470e-01 5.272903977378e-01 5.293372921508e-01 5.306683790191e-01 5.313672757432e-01 5.315306798037e-01 5.312722933003e-01 5.307103144036e-01 5.299733699841e-01 5.291880736530e-01 5.284781330898e-01 5.279612411419e-01 5.277380430914e-01 5.278974125559e-01 5.285052122103e-01 5.296035911176e-01 5.312125773718e-01 5.333270836615e-01 5.359216668771e-01 5.389459584174e-01 5.423409913084e-01 5.460283919088e-01 5.499275237427e-01 5.539537127551e-01 5.580235726220e-01 5.620622960668e-01 5.659992306423e-01 5.697820107574e-01 5.733646563081e-01 5.767196440570e-01 5.798324214850e-01 5.826949770059e-01 5.853213243639e-01 5.877192014037e-01 5.899141350628e-01 5.919267408329e-01 5.937783660984e-01 5.954893534050e-01 5.970697725240e-01 5.985278207449e-01 5.998565269115e-01 6.010481311743e-01 6.020816990260e-01 6.029345867157e-01 6.035798542108e-01 6.039880476341e-01 6.041397017492e-01 6.040144313342e-01 6.036091559769e-01 6.029272338653e-01 6.019897856105e-01 6.008347742794e-01 5.995109550525e-01 5.980901242162e-01 5.966471037713e-01 5.952756381455e-01 5.940681968136e-01 5.931220986827e-01 5.925332840230e-01 5.923833258011e-01 5.927515339066e-01 5.936908267379e-01 5.952480124377e-01 5.974397875599e-01 6.002688449577e-01 6.037200252083e-01 6.077531033497e-01 6.123225296075e-01 6.173574807005e-01 6.227863429759e-01 6.285183421350e-01 6.344617699787e-01 6.405209740374e-01 6.465879069896e-01 6.525680589919e-01 6.583543354355e-01 6.638571830140e-01 6.674495073785e-01 6.700419826491e-01 6.721043104190e-01 6.741910178849e-01 6.767189716033e-01 6.797937909574e-01 6.831658372898e-01 6.863241787563e-01 6.887164041432e-01 6.899690972109e-01 6.900295616727e-01 6.892010501334e-01 6.880367720450e-01 6.871235482820e-01 6.868659273279e-01 6.873391251007e-01 6.882717727291e-01 6.891668834759e-01 6.895380148165e-01 6.891107798301e-01 6.879447857472e-01 6.864355054863e-01 6.851758356660e-01 6.847263684022e-01 6.854065011734e-01 6.871876989997e-01 6.897076270638e-01 6.924403944280e-01 6.949330921586e-01 6.969843321984e-01 6.987306945382e-01 7.005992303333e-01 7.031288110753e-01 7.067425763107e-01 7.115770710284e-01 7.174307125528e-01 7.238366291519e-01 7.302697381050e-01 7.363732596398e-01 7.420948248665e-01 7.477079772102e-01 7.537114245721e-01 7.606048701973e-01 7.686535173031e-01 7.777492731821e-01 7.874057372143e-01 7.968826424415e-01 8.054275423009e-01 8.125185835125e-01 8.180060377705e-01 8.221476633009e-01 8.255272108437e-01 8.288563756853e-01 8.327289790990e-01 8.374494549062e-01 8.429393665526e-01 8.487385529567e-01 8.541412166180e-01 8.584273118218e-01 8.613571607083e-01 8.083721836203e-01 7.583780927109e-01 7.355029211095e-01 7.108578937297e-01 6.957073944503e-01 6.963766401617e-01 7.117356288446e-01 7.342623997096e-01 7.543800483202e-01 7.644337146958e-01 7.607380085070e-01 7.440505639608e-01 7.190002034584e-01 6.929138101023e-01 6.736783232187e-01 6.669811106617e-01 6.738409893036e-01 6.902357865605e-01 7.091358897644e-01 7.233232295224e-01 7.276655955854e-01 7.203027389589e-01 7.031924656817e-01 6.818226275783e-01 6.638987213428e-01 6.565684428742e-01 6.628685555986e-01 6.798961247076e-01 7.002670009597e-01 7.158480923687e-01 7.210886300004e-01 7.149618371373e-01 7.013605849368e-01 6.878589593868e-01 6.826649871391e-01 6.902970415642e-01 7.088473596222e-01 7.310436485452e-01 7.483236085957e-01 7.548045838809e-01 7.495547282213e-01 7.370252416058e-01 7.254046313979e-01 7.230089352053e-01 7.336198617828e-01 7.540649018187e-01 7.760196062419e-01 7.904804671595e-01 7.918134234646e-01 7.798499175713e-01 7.601657456226e-01 7.421909888210e-01 7.352176316500e-01 7.433327153331e-01 7.628848216114e-01 7.847961829447e-01 7.994910951728e-01 8.010630793820e-01 7.890966354995e-01 7.685851002038e-01 7.479277074892e-01 7.352949436460e-01 7.345678632734e-01 7.434342132021e-01 7.554261728931e-01 7.639971288207e-01 7.659532747672e-01 7.625580123421e-01 7.584233228394e-01 7.586398294652e-01 7.654545091960e-01 7.767206954307e-01 7.870899600891e-01 7.912545752467e-01 7.869568697542e-01 7.765685686749e-01 7.664947224627e-01 7.642146040871e-01 7.739951884817e-01 7.938007963601e-01 8.161765235902e-01 8.321253448631e-01 8.353024822458e-01 8.245490314229e-01 8.043910901713e-01 7.834829549448e-01 7.707422381909e-01 7.705775911766e-01 7.801187596403e-01 7.911503507203e-01 7.949901012161e-01 7.869179216267e-01 7.683801161349e-01 7.465088975449e-01 7.310152465890e-01 7.287319694942e-01 7.390434314427e-01 7.540324052993e-01 7.633826451671e-01 7.600588670125e-01 7.437785205982e-01 7.218829207712e-01 7.068625813327e-01 7.101184622564e-01 7.342537597389e-01 7.707701114151e-01 8.055109962137e-01 8.269396226012e-01 8.521840978599e-01
 5.587592149793e-01 5.592489285586e-01 5.597404290779e-01 5.600585575648e-01 5.601773639655e-01 5.602188381379e-01 5.603224911065e-01 5.605539899051e-01 5.609068419754e-01 5.613225178236e-01 5.616962862299e-01 5.619313796941e-01 5.620294366677e-01 5.620976276175e-01 5.622487348074e-01 5.625110992577e-01 5.628402204570e-01 5.631799699987e-01 5.634878598481e-01 5.637330993621e-01 5.639198559711e-01 5.640955978130e-01 5.643118982425e-01 5.645813104334e-01 5.648937887049e-01 5.652527684039e-01 5.656545946727e-01 5.660463094935e-01 5.663508334994e-01 5.665562432450e-01 5.667477021250e-01 5.670365569295e-01 5.674635887653e-01 5.679691664939e-01 5.684362626525e-01 5.687687377723e-01 5.689572455720e-01 5.690984158332e-01 5.693244778266e-01 5.696979103775e-01 5.701626670104e-01 5.706043414095e-01 5.709395688201e-01 5.711580505313e-01 5.713051576471e-01 5.714586810703e-01 5.716976575286e-01 5.720595700878e-01 5.725096685917e-01 5.729574957566e-01 5.733161693239e-01 5.735507568158e-01 5.737000462084e-01 5.738635835322e-01 5.741477962370e-01 5.745906338846e-01 5.751226990361e-01 5.756141576577e-01 5.759693278446e-01 5.761862567662e-01 5.763434742303e-01 5.765460146990e-01 5.768665900420e-01 5.773123588492e-01 5.778186825997e-01 5.782861674478e-01 5.786384397332e-01 5.788593683174e-01 5.790013726152e-01 5.791667291191e-01 5.794656811523e-01 5.799406341895e-01 5.805117644998e-01 5.810161718881e-01 5.813250396499e-01 5.814440411539e-01 5.815118368489e-01 5.817071104601e-01 5.821198399287e-01 5.826765614551e-01 5.831919136789e-01 5.835133106188e-01 5.836407960436e-01 5.837115557800e-01 5.838793641529e-01 5.842059288035e-01 5.846359972437e-01 5.850524297946e-01 5.853663340173e-01 5.855813960306e-01 5.857693768357e-01 5.859986101745e-01 5.862790772233e-01 5.865818965136e-01 5.868827660158e-01 5.871811753799e-01 5.874985376652e-01 5.878495725932e-01 5.882118139663e-01 5.885310059941e-01 5.887747483966e-01 5.889833698345e-01 5.892540582243e-01 5.896622519802e-01 5.901947983775e-01 5.907458772710e-01 5.911785093168e-01 5.914332365642e-01 5.915896027524e-01 5.918223981172e-01 5.922672846113e-01 5.929095266680e-01 5.935888674439e-01 5.941081998365e-01 5.943766382906e-01 5.944821447316e-01 5.946367145567e-01 5.950176654023e-01 5.956292158207e-01 5.962989458374e-01 5.968091968580e-01 5.970553954520e-01 5.971168218643e-01 5.971961389419e-01 5.974692568566e-01 5.979545298171e-01 5.985109088458e-01 5.989581999740e-01 5.992114293297e-01 5.993262310770e-01 5.994391133036e-01 5.996732682828e-01 6.000533668202e-01 6.005057378719e-01 6.009312114369e-01 6.012741310367e-01 6.015388694474e-01 6.017694959287e-01 6.020204445540e-01 6.023331096430e-01 6.027102043145e-01 6.031209929836e-01 6.035207169303e-01 6.038677357015e-01 6.041445414550e-01 6.043807644104e-01 6.046360061760e-01 6.049489183671e-01 6.053075147441e-01 6.056693370118e-01 6.059937350943e-01 6.062718695605e-01 6.065328700316e-01 6.068178154164e-01 6.071353709059e-01 6.074609370320e-01 6.077794723993e-01 6.080973582264e-01 6.084255815565e-01 6.087640063628e-01 6.090961794209e-01 6.093988110714e-01 6.096694569305e-01 6.099404654798e-01 6.102417920271e-01 6.105639912171e-01 6.108675849374e-01 6.111259106753e-01 6.113472599619e-01 6.115680011498e-01 6.118223582064e-01 6.121069067284e-01 6.123844599279e-01 6.126295981207e-01 6.128588524236e-01 6.131045584829e-01 6.133817728709e-01 6.136769428769e-01 6.139617871623e-01 6.142194040594e-01 6.144657330929e-01 6.147279017463e-01 6.150090358493e-01 6.152856399505e-01 6.155378327192e-01 6.157657425077e-01 6.159862692616e-01 6.162160594956e-01 6.164572997330e-01 6.166910476232e-01 6.169046156233e-01 6.171057732925e-01 6.173103915558e-01 6.175249480766e-01 6.177444756405e-01 6.179590663640e-01 6.181615320882e-01 6.183586662463e-01 6.185639174010e-01 6.187786062135e-01 6.189909764566e-01 6.191902837684e-01 6.193775301756e-01 6.195601843974e-01 6.197468319364e-01 6.199387822959e-01 6.201243162601e-01 6.202926130632e-01 6.204480020380e-01 6.206022981900e-01 6.207607498077e-01 6.209203086371e-01 6.210731917036e-01 6.212152342686e-01 6.213512594947e-01 6.214917199256e-01 6.216361578533e-01 6.217758968780e-01 6.219072855762e-01 6.220334019308e-01 6.221577029522e-01 6.222815649886e-01 6.224008233296e-01 6.225110186527e-01 6.226112627989e-01 6.227109414892e-01 6.228097208420e-01 6.229040874488e-01 6.229924471695e-01 6.230747920253e-01 6.231535404718e-01 6.232297474836e-01 6.233037261469e-01 6.233720530204e-01 6.234335494535e-01 6.234927742133e-01 6.235479575993e-01 6.235962863532e-01 6.236374126643e-01 6.236750245518e-01 6.237078234587e-01 6.237374074880e-01 6.237639641922e-01 6.237832579512e-01 6.237962395070e-01 6.238063280380e-01 6.238113498631e-01 6.238106829598e-01 6.238059461853e-01 6.237961489696e-01 6.237803804702e-01 6.237594190170e-01 6.237338617119e-01 6.237003449749e-01 6.236632776486e-01 6.236235005822e-01 6.235765348710e-01 6.235224486698e-01 6.234639516423e-01 6.233990591257e-01 6.233288859621e-01 6.232548675398e-01 6.231741188229e-01 6.230847989278e-01 6.229904807857e-01 6.228915284561e-01 6.227863723664e-01 6.226757499004e-01 6.225587703421e-01 6.224337364650e-01 6.223035358991e-01 6.221699861052e-01 6.220291269476e-01 6.218810612051e-01 6.217276752784e-01 6.215668355714e-01 6.213998217167e-01 6.212286993482e-01 6.210493187943e-01 6.208623476780e-01 6.206697846449e-01 6.204715931820e-01 6.202659628248e-01 6.200538623629e-01 6.198351814239e-01 6.196087681497e-01 6.193760544077e-01 6.191381932768e-01 6.188918408536e-01 6.186388527085e-01 6.183794094851e-01 6.181119027999e-01 6.178369242012e-01 6.175564275784e-01 6.172676879237e-01 6.169721914791e-01 6.166704075106e-01 6.163610522847e-01 6.160437077068e-01 6.157200196372e-01 6.153883673623e-01 6.150487629022e-01 6.147031661340e-01 6.143505030525e-01 6.139885029723e-01 6.136200875092e-01 6.132430760904e-01 6.128587812084e-01 6.124672994651e-01 6.120687500125e-01 6.116616775946e-01 6.112459734617e-01 6.108231688345e-01 6.103920955990e-01 6.099534283257e-01 6.095074546370e-01 6.090522108808e-01 6.085892814674e-01 6.081189625746e-01 6.076404853059e-01 6.071522005404e-01 6.066571909991e-01 6.061535280349e-01 6.056413726953e-01 6.051219372479e-01 6.045929725187e-01 6.040545249670e-01 6.035092322509e-01 6.029551086833e-01 6.023924118522e-01 6.018222579521e-01 6.012426518343e-01 6.006532374578e-01 6.000566205384e-01 5.994504863178e-01 5.988345755235e-01 5.982116877294e-01 5.975805954317e-01 5.969393916606e-01 5.962907187972e-01 5.956315811499e-01 5.949616879589e-01 5.942845388805e-01 5.935987691292e-01 5.929036646911e-01 5.922010643415e-01 5.914895832126e-01 5.907663611726e-01 5.900354680136e-01 5.892943278351e-01 5.885424602407e-01 5.877839379746e-01 5.870165469544e-01 5.862393476293e-01 5.854543345920e-01 5.846577897197e-01 5.838505405981e-01 5.830348960876e-01 5.822103344479e-01 5.813761424323e-01 5.805342095968e-01 5.796818957761e-01 5.788192642105e-01 5.779481972445e-01 5.770660385296e-01 5.761734655824e-01 5.752746574973e-01 5.743646793951e-01 5.734446977149e-01 5.725156664208e-01 5.715759861383e-01 5.706269128011e-01 5.696692289968e-01 5.687006758922e-01 5.677220209295e-01 5.667343380355e-01 5.657360846063e-01 5.647282943904e-01 5.637110071006e-01 5.626825688432e-01 5.616450789005e-01 5.605978329718e-01 5.595387381461e-01 5.584708288433e-01 5.573928463377e-01 5.563046907348e-01 5.552070067704e-01 5.540994577480e-01 5.529797456633e-01 5.518511469443e-01 5.507126176328e-01 5.495630648323e-01 5.484046600919e-01 5.472351413283e-01 5.460553144457e-01 5.448659136360e-01 5.436652469041e-01 5.424543453651e-01 5.412341901522e-01 5.400036629998e-01 5.387622738409e-01 5.375114062856e-01 5.362489707114e-01 5.349762000758e-01 5.336948307929e-01 5.324014876695e-01 5.310988647235e-01 5.297865681779e-01 5.284621745639e-01 5.271285447421e-01 5.257833407091e-01 5.244277106684e-01 5.230634342390e-01 5.216888327146e-01 5.203029830669e-01 5.189078973414e-01 5.175006055233e-01 5.160837414147e-01 5.146571398076e-01 5.132197866876e-01 5.117723252063e-01 5.103158258567e-01 5.088467788385e-01 5.073676318932e-01 5.058784506508e-01 5.043782296920e-01 5.028685654459e-01 5.013484370839e-01 4.998171798780e-01 4.982767589812e-01 4.967252686558e-01 4.951626478749e-01 4.935911436354e-01 4.920082991293e-01 4.904158770534e-01 4.888143288744e-01 4.872009620782e-01 4.855774457679e-01 4.839436191183e-01 4.822988436413e-01 4.806444640989e-01 4.789802245191e-01 4.773051944867e-01 4.756200232304e-01 4.739250991942e-01 4.722184541856e-01 4.705025788125e-01 4.687774216594e-01 4.670411792001e-01 4.652959481225e-01 4.635394880956e-01 4.617733139700e-01 4.599978861453e-01 4.582112894544e-01 4.564151634759e-01 4.546097785554e-01 4.527932325892e-01 4.509675247696e-01 4.491317905476e-01 4.472855772351e-01 4.454305495048e-01 4.435660640453e-01 4.416914297589e-01 4.398071451644e-01 4.379130738091e-01 4.360093324421e-01 4.340973470904e-01 4.321753755426e-01 4.302443714458e-01 4.283032476730e-01 4.263521172512e-01 4.243915477030e-01 4.224219286069e-01 4.204431391409e-01 4.184556019497e-01 4.164580769493e-01 4.144503399957e-01 4.124341714512e-01 4.104085388483e-01 4.083741023308e-01 4.063315925684e-01 4.042787361652e-01 4.022168363255e-01 4.001465219428e-01 3.980665492801e-01 3.959790191664e-01 3.938826328198e-01 3.917772786239e-01 3.896638308167e-01 3.875403207624e-01 3.854087470899e-01 3.832702444344e-01 3.811220513680e-01 3.789668733280e-01 3.768028478344e-01 3.746296521799e-01 3.724500060937e-01 3.702613298952e-01 3.680643546598e-01 3.658608277318e-01 3.636479654339e-01 3.614277137122e-01 3.591997419664e-01 3.569635956095e-01 3.547204780877e-01 3.524692677146e-01 3.502097522256e-01 3.479452164786e-01 3.456715971125e-01 3.433904756741e-01 3.411037449533e-01 3.388081479354e-01 3.365076713292e-01 3.341993043327e-01 3.318831396648e-01 3.295615290428e-01 3.272311142187e-01 3.248953688487e-01 3.225536137335e-01 3.202040348365e-01 3.178494310451e-01 3.154867767373e-01 3.131180932313e-01 3.107454545681e-01 3.083653115433e-01 3.059801078345e-01 3.035888221397e-01 3.011912971455e-01 2.987895842272e-01 2.963821337656e-01 2.939689108171e-01 2.915508233367e-01 2.891269234617e-01 2.866976378210e-01 2.842644341553e-01 2.818248217485e-01 2.793822303534e-01 2.769335105272e-01 2.744797885063e-01 2.720233719319e-01 2.695615205428e-01 2.670966503601e-01 2.646276487633e-01 2.621543977425e-01 2.596782468215e-01 2.571983680333e-01 2.547150057086e-01 2.522290082907e-01 2.497387801508e-01 2.472462641512e-01 2.447509909635e-01 2.422523166469e-01 2.397522682764e-01 2.372485885844e-01 2.347433366616e-01 2.322367532704e-01 2.297273342335e-01 2.272179191340e-01 2.247065335111e-01 2.221936648919e-01 2.196806135012e-01 2.171660569430e-01 2.146519744302e-01 2.121371901361e-01 2.096223080556e-01 2.071081918625e-01 2.045937170479e-01 2.020802057719e-01 1.995684847591e-01 1.970563788485e-01 1.945469988829e-01 1.920391528158e-01 1.895333371398e-01 1.870309964365e-01 1.845307435936e-01 1.820343968419e-01 1.795417490130e-01 1.770520180500e-01 1.745679726810e-01 1.720879753248e-01 1.696137441969e-01 1.671446378177e-01 1.646815973139e-01 1.622253947065e-01 1.597763078767e-01 1.573346951386e-01 1.549015832354e-01 1.524776036927e-01 1.500627528068e-01 1.476588882295e-01 1.452652105272e-01 1.428831920968e-01 1.405142837590e-01 1.381583020945e-01 1.358159674639e-01 1.334881066441e-01 1.311772383235e-01 1.288826332689e-01 1.266057902342e-01 1.243483069396e-01 1.221105663429e-01 1.198950776121e-01 1.177015178795e-01 1.155330788588e-01 1.133907155111e-01 1.112753967651e-01 1.091888036308e-01 1.071338411097e-01 1.051102550904e-01 1.031219562359e-01 1.011695298858e-01 9.925583245485e-02 9.738405397832e-02 9.555483509354e-02 9.377198986031e-02 9.203744217752e-02 9.035407089604e-02 8.872545697489e-02 8.715298932696e-02 8.564181499611e-02 8.419267257788e-02 8.281082090200e-02 8.149831099988e-02 8.025769608072e-02 7.909438952991e-02 7.800812613130e-02 7.700547661869e-02 7.608713008465e-02 7.525636051224e-02 7.451584496424e-02 7.386850874879e-02 7.331630153646e-02 7.285982979872e-02 7.250151504707e-02 7.224274171163e-02 7.208279846385e-02 7.202266160929e-02 7.206193874001e-02 7.219907800246e-02 7.243419715307e-02 7.276453294894e-02 7.318874072134e-02 7.370483976805e-02 7.430913123707e-02 7.500056613959e-02 7.577407075146e-02 7.662838540443e-02 7.755926574207e-02 7.856275407610e-02 7.963608920765e-02 8.077459807615e-02 8.197696868990e-02 8.323757834976e-02 8.455331056740e-02 8.592183860937e-02 8.733837127674e-02 8.880188568301e-02 9.030657792997e-02 9.185183208296e-02 9.343449033965e-02 9.505007763967e-02 9.669929048190e-02 9.837614945072e-02 1.000807833851e-01 1.018102285107e-01 1.035621262772e-01 1.053355593454e-01 1.071271574974e-01 1.089358593796e-01 1.107605428739e-01 1.125979700118e-01 1.144489682522e-01 1.163097848603e-01 1.181807487249e-01 1.200597174640e-01 1.219451277174e-01 1.238374910546e-01 1.257337785419e-01 1.276342578987e-01 1.295372097987e-01 1.314419802092e-01 1.333488689766e-01 1.352541938653e-01 1.371606469837e-01 1.390645220748e-01 1.409658479925e-01 1.428657319539e-01 1.447602981613e-01 1.466527723824e-01 1.485382319819e-01 1.504198481708e-01 1.522958754532e-01 1.541641929038e-01 1.560275013912e-01 1.578811806048e-01 1.597292145029e-01 1.615681077620e-01 1.633971346891e-01 1.652203888930e-01 1.670307855651e-01 1.688344240825e-01 1.706263299459e-01 1.724081302077e-01 1.741807642524e-01 1.759396003192e-01 1.776913490098e-01 1.794282821200e-01 1.811551183674e-01 1.828711813136e-01 1.845720469074e-01 1.862650413023e-01 1.879413820585e-01 1.896088814470e-01 1.912626469700e-01 1.929021909113e-01 1.945328975093e-01 1.961461286033e-01 1.977505809628e-01 1.993394710450e-01 2.009163948625e-01 2.024824706723e-01 2.040312331241e-01 2.055729810656e-01 2.070959880294e-01 2.086104085873e-01 2.101104473424e-01 2.115966227430e-01 2.130740806450e-01 2.145341139587e-01 2.159872173117e-01 2.174247217792e-01 2.188510063481e-01 2.202676077889e-01 2.216695479165e-01 2.230651437899e-01 2.244441330881e-01 2.258171268573e-01 2.271775525896e-01 2.285271019271e-01 2.298706882112e-01 2.311986084032e-01 2.325246498171e-01 2.338355195868e-01 2.351418225787e-01 2.364404550084e-01 2.377276100300e-01 2.390142707310e-01 2.402880626848e-01 2.415609109729e-01 2.428253782087e-01 2.440849933641e-01 2.453430782783e-01 2.465917505916e-01 2.478443755603e-01 2.490875439040e-01 2.503334095095e-01 2.515759205514e-01 2.528149903650e-01 2.540602370040e-01 2.552972421596e-01 2.565437977912e-01 2.577862116641e-01 2.590335257347e-01 2.602857840607e-01 2.615370624261e-01 2.628007274750e-01 2.640614279574e-01 2.653356113555e-01 2.666123013915e-01 2.678971633780e-01 2.691939280145e-01 2.704928590793e-01 2.718110961332e-01 2.731302231114e-01 2.744686936265e-01 2.758160874252e-01 2.771745211825e-01 2.785537282792e-01 2.799372896600e-01 2.813470106274e-01 2.827634672500e-01 2.842027715409e-01 2.856587974042e-01 2.871278803198e-01 2.886254752266e-01 2.901294597524e-01 2.916663937553e-01 2.932132396466e-01 2.947868197468e-01 2.963826816780e-01 2.979932989956e-01 2.996385201963e-01 3.012932324485e-01 3.029836773266e-01 3.046903080781e-01 3.064226780882e-01 3.081848756549e-01 3.099610034763e-01 3.117763124782e-01 3.136019544716e-01 3.154652781016e-01 3.173460123442e-01 3.192529189281e-01 3.211920469648e-01 3.231430159167e-01 3.251354257915e-01 3.271371428986e-01 3.291756783597e-01 3.312329530323e-01 3.333125484694e-01 3.354258448803e-01 3.375473983005e-01 3.397101540591e-01 3.418788856099e-01 3.440805581333e-01 3.463006434349e-01 3.485359045164e-01 3.508035530252e-01 3.530727534323e-01 3.553789572357e-01 3.576869565332e-01 3.600206309822e-01 3.623690837358e-01 3.647247521309e-01 3.671090768311e-01 3.694862114749e-01 3.718943593509e-01 3.742980668644e-01 3.767178630458e-01 3.791468647517e-01 3.815721993297e-01 3.840194308608e-01 3.864499489852e-01 3.889018237874e-01 3.913410233843e-01 3.937832764795e-01 3.962283533362e-01 3.986560157356e-01 4.010975017871e-01 4.035111791772e-01 4.059344445047e-01 4.083364710294e-01 4.107272462094e-01 4.131130704720e-01 4.154669512357e-01 4.178248870961e-01 4.201421332941e-01 4.224550404471e-01 4.247369501722e-01 4.269920658174e-01 4.292318389995e-01 4.314253879450e-01 4.336096769586e-01 4.357427597672e-01 4.378549543034e-01 4.399280635478e-01 4.419566659942e-01 4.439611317100e-01 4.459044704302e-01 4.478249586209e-01 4.496848476003e-01 4.515054550415e-01 4.532792395136e-01 4.549915008778e-01 4.566680321782e-01 4.582710080347e-01 4.598348194345e-01 4.613300351053e-01 4.627674025670e-01 4.641515587817e-01 4.654578911120e-01 4.667183054415e-01 4.678948249830e-01 4.690164783982e-01 4.700645557796e-01 4.710369960392e-01 4.719502561773e-01 4.727718294647e-01 4.735368416990e-01 4.742113717421e-01 4.748138306395e-01 4.753410426500e-01 4.757751973090e-01 4.761459477817e-01 4.764153689433e-01 4.766172926375e-01 4.767257539759e-01 4.767484428153e-01 4.766957862050e-01 4.765385686745e-01 4.763147756348e-01 4.759840157290e-01 4.755770070759e-01 4.750784499645e-01 4.744820430785e-01 4.738124784919e-01 4.730314978118e-01 4.721815889740e-01 4.712256741630e-01 4.701860362784e-01 4.690599838206e-01 4.678318380138e-01 4.665335303904e-01 4.651245541428e-01 4.636466450077e-01 4.620701832324e-01 4.604078959640e-01 4.586689663231e-01 4.568285695115e-01 4.549245860079e-01 4.529192938712e-01 4.508454505912e-01 4.486888533095e-01 4.464481422012e-01 4.441443689986e-01 4.417481296315e-01 4.392985770394e-01 4.367651559746e-01 4.341695041956e-01 4.315129311604e-01 4.287813844816e-01 4.260072281908e-01 4.231581564253e-01 4.202702564599e-01 4.173243149143e-01 4.143293463692e-01 4.113006420749e-01 4.082165566695e-01 4.051136758163e-01 4.019621308181e-01 3.987936671962e-01 3.955988660326e-01 3.923788886081e-01 3.891577283336e-01 3.859102331165e-01 3.826756212593e-01 3.794279636186e-01 3.761935277730e-01 3.729719792515e-01 3.697578588660e-01 3.665812368553e-01 3.634166707869e-01 3.603005500418e-01 3.572166127486e-01 3.541802888953e-01 3.512023835844e-01 3.482711915310e-01 3.454212074683e-01 3.426271987722e-01 3.399222171625e-01 3.372983059322e-01 3.347594038762e-01 3.323293674195e-01 3.299853883639e-01 3.277653768436e-01 3.256470041366e-01 3.236522016371e-01 3.217849865125e-01 3.200348277599e-01 3.184334236543e-01 3.169515767235e-01 3.156247499899e-01 3.144334550520e-01 3.133882388848e-01 3.124994107533e-01 3.117461489317e-01 3.111613268296e-01 3.107131740489e-01 3.104255779393e-01 3.102864525446e-01 3.102911404841e-01 3.104554266422e-01 3.107488623976e-01 3.111988158238e-01 3.117772888264e-01 3.124923580423e-01 3.133414151951e-01 3.143035464159e-01 3.154000256328e-01 3.165939812658e-01 3.179056888773e-01 3.193124709246e-01 3.208090188132e-01 3.224017356016e-01 3.240572080449e-01 3.257992939586e-01 3.275898409943e-01 3.294425339841e-01 3.313417693591e-01 3.332707201377e-01 3.352431265084e-01 3.372213649525e-01 3.392249120473e-01 3.412275779479e-01 3.432249465716e-01 3.452196234554e-01 3.471825759998e-01 3.491305800817e-01 3.510340112481e-01 3.528981206118e-01 3.547146803341e-01 3.564653022477e-01 3.581620253736e-01 3.597745978831e-01 3.613167803590e-01 3.627701084647e-01 3.641289905730e-01 3.653964645974e-01 3.665501062243e-01 3.676035207078e-01 3.685351248427e-01 3.693477951128e-01 3.700384964805e-01 3.705939732596e-01 3.710212834633e-01 3.713061105441e-01 3.714524494409e-01 3.714553410554e-01 3.713080074197e-01 3.710163473479e-01 3.705685974088e-01 3.699720145668e-01 3.692218339192e-01 3.683155591496e-01 3.672605960205e-01 3.660495600768e-01 3.646907478207e-01 3.631825699180e-01 3.615267525178e-01 3.597322376934e-01 3.577963588520e-01 3.557292497189e-01 3.535350086453e-01 3.512191638192e-01 3.487939164139e-01 3.462607489072e-01 3.436369996254e-01 3.409278323938e-01 3.381457265048e-01 3.353075798611e-01 3.324205507689e-01 3.295060801970e-01 3.265756362373e-01 3.236487633686e-01 3.207439647521e-01 3.178782193929e-01 3.150745820912e-01 3.123527005077e-01 3.097340107277e-01 3.072436219435e-01 3.049002179773e-01 3.027316567414e-01 3.007584512631e-01 2.990030902956e-01 2.974920143810e-01 2.962410553867e-01 2.952763168278e-01 2.946118208343e-01 2.942643623810e-01 2.942535087630e-01 2.945827671797e-01 2.952701864364e-01 2.963145079583e-01 2.977208066489e-01 2.994920946349e-01 3.016146638363e-01 3.040960268441e-01 3.069116833038e-01 3.100571879609e-01 3.135164604837e-01 3.172627083945e-01 3.212892568776e-01 3.255592252975e-01 3.300602036924e-01 3.347624994320e-01 3.396363351205e-01 3.446650444413e-01 3.498090656494e-01 3.550518151887e-01 3.603615761844e-01 3.657075817916e-01 3.710729113860e-01 3.764200028460e-01 3.817325617206e-01 3.869829560601e-01 3.921426503491e-01 3.971973898237e-01 4.021164401562e-01 4.068844452162e-01 4.114819002990e-01 4.158859043996e-01 4.200857706843e-01 4.240598819193e-01 4.277971409532e-01 4.312856330426e-01 4.345095199451e-01 4.374666689767e-01 4.401416913131e-01 4.425344468897e-01 4.446372721451e-01 4.464466361431e-01 4.479671381672e-01 4.491927891682e-01 4.501331623878e-01 4.507907740794e-01 4.511714615017e-01 4.512909329338e-01 4.511528344011e-01 4.507790848107e-01 4.501828444490e-01 4.493795122365e-01 4.483983802988e-01 4.472531085826e-01 4.459760726244e-01 4.445919842290e-01 4.431277387727e-01 4.416214370335e-01 4.400953007323e-01 4.385919947688e-01 4.371426305593e-01 4.357788998262e-01 4.345444031828e-01 4.334668649365e-01 4.325861410415e-01 4.319344229602e-01 4.315414241745e-01 4.314418814029e-01 4.316563286565e-01 4.322127162862e-01 4.331291052492e-01 4.344203965320e-01 4.360980608062e-01 4.381660251316e-01 4.406260838494e-01 4.434724572424e-01 4.466969750037e-01 4.502830940345e-01 4.542115474767e-01 4.584594422133e-01 4.629984428214e-01 4.677973001377e-01 4.728212066459e-01 4.780345262165e-01 4.833972631427e-01 4.888691852839e-01 4.944084052176e-01 4.999733911697e-01 5.055212103992e-01 5.110104710973e-01 5.163994481691e-01 5.216468943214e-01 5.267149488908e-01 5.315647843462e-01 5.361619937089e-01 5.404734067552e-01 5.444669503947e-01 5.481151691095e-01 5.513929244072e-01 5.542771212227e-01 5.567486683920e-01 5.587926778750e-01 5.603953507222e-01 5.615481706383e-01 5.622475835397e-01 5.624908700492e-01 5.622822219071e-01 5.616301693236e-01 5.605439819042e-01 5.590425821221e-01 5.571455167419e-01 5.548787568148e-01 5.522722566024e-01 5.493613542811e-01 5.461846598139e-01 5.427848253039e-01 5.392111924648e-01 5.355138052258e-01 5.317453329148e-01 5.279669803094e-01 5.242330737324e-01 5.206050545508e-01 5.171455369192e-01 5.139093117970e-01 5.109582198990e-01 5.083430085679e-01 5.061118892254e-01 5.043101141557e-01 5.029704514274e-01 5.021221151465e-01 5.017782066460e-01 5.019476516832e-01 5.026239832934e-01 5.037895536846e-01 5.054192503774e-01 5.074702412741e-01 5.098972560950e-01 5.126385387673e-01 5.156292387445e-01 5.187965633741e-01 5.220600432998e-01 5.253405498849e-01 5.285503577772e-01 5.316062196156e-01 5.344219778655e-01 5.369137142211e-01 5.390045674272e-01 5.406148879504e-01 5.416774235177e-01 5.421266921601e-01 5.419067321086e-01 5.409699861951e-01 5.392760724201e-01 5.367986600597e-01 5.335184370620e-01 5.294312980947e-01 5.245451206070e-01 5.188806766752e-01 5.124744120614e-01 5.053787724818e-01 4.976616115148e-01 4.894083588848e-01 4.807209352207e-01 4.717203951582e-01 4.625453327564e-01 4.533507786426e-01 4.443097577504e-01 4.356057680620e-01 4.274321024105e-01 4.199907478615e-01 4.134751384013e-01 4.080735776282e-01 4.039509050472e-01 4.012451107453e-01 4.000534549639e-01 4.004273482943e-01 4.023722608715e-01 4.058348779183e-01 4.107242601240e-01 4.168979775262e-01 4.241882094296e-01 4.323990425075e-01 4.413211476931e-01 4.507438543107e-01 4.604520766428e-01 4.702454499579e-01 4.799338781869e-01 4.893443887653e-01 4.983263692280e-01 5.067458773947e-01 5.144971378681e-01 5.214923108517e-01 5.276707935568e-01 5.329946532384e-01 5.374492692159e-01 5.410443918369e-01 5.438079092746e-01 5.457931403920e-01 5.470691269736e-01 5.477245496076e-01 5.478590235960e-01 5.475884487918e-01 5.470316157442e-01 5.463141188732e-01 5.455614197885e-01 5.448893668110e-01 5.444120287628e-01 5.442227068747e-01 5.443999659812e-01 5.450029826188e-01 5.460654327327e-01 5.476032841413e-01 5.496034163051e-01 5.520402132939e-01 5.548636103244e-01 5.580142338281e-01 5.614215579327e-01 5.650105671845e-01 5.687070376408e-01 5.724371130047e-01 5.761394170447e-01 5.797548658797e-01 5.832432153043e-01 5.865724463690e-01 5.897215991122e-01 5.926888156097e-01 5.954702133188e-01 5.980812480728e-01 6.005352112369e-01 6.028494814476e-01 6.050426082398e-01 6.071231608083e-01 6.091033429142e-01 6.109779245002e-01 6.127404403167e-01 6.143724773854e-01 6.158481024043e-01 6.171391652533e-01 6.182084874334e-01 6.190271579687e-01 6.195619388017e-01 6.197928083640e-01 6.197064364130e-01 6.193036685942e-01 6.186037337698e-01 6.176358750006e-01 6.164557114479e-01 6.151257468088e-01 6.137311789194e-01 6.123612256556e-01 6.111176868996e-01 6.101061790831e-01 6.094241618675e-01 6.091740919527e-01 6.094340989547e-01 6.102798403498e-01 6.117611238781e-01 6.139084817581e-01 6.167365174727e-01 6.202286911361e-01 6.243596127627e-01 6.290736354234e-01 6.343079163387e-01 6.399782470730e-01 6.459895076547e-01 6.522430758769e-01 6.586223242794e-01 6.650211667328e-01 6.713195161717e-01 6.774118441334e-01 6.815018255460e-01 6.846110086544e-01 6.872116506462e-01 6.898635065059e-01 6.929814452688e-01 6.966628745421e-01 7.006419892992e-01 7.043925287962e-01 7.073453972257e-01 7.091184380056e-01 7.096584970379e-01 7.092744927633e-01 7.085285576384e-01 7.080172665682e-01 7.081500299734e-01 7.089977704915e-01 7.102805754001e-01 7.114866621038e-01 7.121119962845e-01 7.118687303256e-01 7.108066073774e-01 7.093170934442e-01 7.079941057994e-01 7.074058246837e-01 7.078754452385e-01 7.093817122215e-01 7.115664844535e-01 7.139021304910e-01 7.159353332265e-01 7.174713647734e-01 7.186545789753e-01 7.199288638111e-01 7.218611856139e-01 7.248995886802e-01 7.292021958221e-01 7.345707088071e-01 7.405384298868e-01 7.465619543090e-01 7.522658816510e-01 7.575917504641e-01 7.628195253535e-01 7.684699455304e-01 7.750852377176e-01 7.829733526384e-01 7.920549053703e-01 8.018524629014e-01 8.116013690289e-01 8.204878232705e-01 8.279022992110e-01 8.335967203160e-01 8.377259830787e-01 8.407976685758e-01 8.435012799183e-01 8.464832663387e-01 8.501907126716e-01 8.547760906866e-01 8.600726946939e-01 8.656443783556e-01 8.707377570652e-01 8.610159908540e-01 7.811795457690e-01 7.661888362610e-01 7.426254858089e-01 7.208197661411e-01 7.103667100473e-01 7.159219019185e-01 7.347529963692e-01 7.585246473360e-01 7.777382900708e-01 7.853566256305e-01 7.785486498474e-01 7.590313334057e-01 7.323871048615e-01 7.066841263642e-01 6.899477857703e-01 6.870830634327e-01 6.976051369912e-01 7.160157300416e-01 7.345106623790e-01 7.459627440707e-01 7.460400081691e-01 7.341505810758e-01 7.137234248603e-01 6.915061696674e-01 6.756428242536e-01 6.723404424195e-01 6.825039058812e-01 7.010799421957e-01 7.196761899709e-01 7.305465919466e-01 7.295492901018e-01 7.176147577477e-01 7.006501931861e-01 6.876093882503e-01 6.865707805042e-01 7.000896354586e-01 7.234902609336e-01 7.475421665363e-01 7.632653272300e-01 7.656601257281e-01 7.554602005769e-01 7.390769424496e-01 7.263507089568e-01 7.261623198642e-01 7.413127869826e-01 7.667221965558e-01 7.924685851598e-01 8.089501800902e-01 8.108221013151e-01 7.986759201194e-01 7.788871530916e-01 7.613430426237e-01 7.552145381782e-01 7.640450656349e-01 7.837423014883e-01 8.052870261201e-01 8.196268096138e-01 8.215451258184e-01 8.111378821539e-01 7.933830390723e-01 7.758829663884e-01 7.653705117456e-01 7.643812056346e-01 7.702391916163e-01 7.773254720539e-01 7.806449935093e-01 7.785942292517e-01 7.735262309932e-01 7.702262269233e-01 7.728679232960e-01 7.820484906017e-01 7.940984998974e-01 8.030093656845e-01 8.038284060029e-01 7.953757932679e-01 7.814062144366e-01 7.695383578130e-01 7.677617425493e-01 7.798146540529e-01 8.024006514436e-01 8.268927827714e-01 8.437744930292e-01 8.468785383932e-01 8.356693566126e-01 8.154400386326e-01 7.954364027351e-01 7.846849379287e-01 7.871287661892e-01 7.991792197531e-01 8.121198615079e-01 8.171762518323e-01 8.098237081687e-01 7.917744440975e-01 7.702995561628e-01 7.550340928221e-01 7.526194478310e-01 7.623817448853e-01 7.766025577617e-01 7.852915616865e-01 7.816684519665e-01 7.654898004480e-01 7.437963453601e-01 7.284285743640e-01 7.301255760760e-01 7.514394623246e-01 7.845922354422e-01 8.164164121679e-01 8.363987377647e-01 8.613767239120e-01
 5.586052799687e-01 5.590846488843e-01 5.595554139288e-01 5.598481714589e-01 5.599470965366e-01 5.599781085239e-01 5.600748055203e-01 5.602960607431e-01 5.606352478692e-01 5.610341987950e-01 5.613885419207e-01 5.616047827084e-01 5.616913481025e-01 5.617549788444e-01 5.618996755616e-01 5.621474332971e-01 5.624569563006e-01 5.627814342848e-01 5.630814585957e-01 5.633223871084e-01 5.635039231725e-01 5.636707461416e-01 5.638736395660e-01 5.641271196700e-01 5.644260917668e-01 5.647794724330e-01 5.651803560065e-01 5.655675001553e-01 5.658599469332e-01 5.660491059180e-01 5.662263654244e-01 5.665062171141e-01 5.669278951694e-01 5.674278643518e-01 5.678858135962e-01 5.682036671096e-01 5.683753546824e-01 5.685044269399e-01 5.687247569646e-01 5.690934634781e-01 5.695477649948e-01 5.699731544078e-01 5.702923961426e-01 5.704999268707e-01 5.706417492457e-01 5.707917330452e-01 5.710244351725e-01 5.713767798026e-01 5.718153264295e-01 5.722548182207e-01 5.726092548096e-01 5.728403757696e-01 5.729830039177e-01 5.731381318337e-01 5.734163592799e-01 5.738566908426e-01 5.743870777928e-01 5.748721079193e-01 5.752157387323e-01 5.754203899007e-01 5.755686816792e-01 5.757681049255e-01 5.760888397269e-01 5.765327279896e-01 5.770312346504e-01 5.774861993854e-01 5.778276991698e-01 5.780432395383e-01 5.781835254263e-01 5.783480331114e-01 5.786455289276e-01 5.791174870035e-01 5.796835114692e-01 5.801814114830e-01 5.804845978227e-01 5.805988278139e-01 5.806641935292e-01 5.808593674594e-01 5.812722678611e-01 5.818273806713e-01 5.823367989509e-01 5.826504089394e-01 5.827723158145e-01 5.828418453802e-01 5.830104017626e-01 5.833378090879e-01 5.837665063623e-01 5.841779436707e-01 5.844853512453e-01 5.846953092065e-01 5.848824861601e-01 5.851136103764e-01 5.853948358266e-01 5.856959207284e-01 5.859909292529e-01 5.862824445101e-01 5.865963730131e-01 5.869490621641e-01 5.873161072744e-01 5.876374020766e-01 5.878770443138e-01 5.880789987158e-01 5.883445995253e-01 5.887533150040e-01 5.892927620475e-01 5.898513726598e-01 5.902857688789e-01 5.905356016930e-01 5.906854233850e-01 5.909160674290e-01 5.913665350691e-01 5.920187364457e-01 5.927061928231e-01 5.932273693630e-01 5.934911722357e-01 5.935923882692e-01 5.937484326392e-01 5.941383556961e-01 5.947608315441e-01 5.954376628416e-01 5.959488796196e-01 5.961925599341e-01 5.962524804981e-01 5.963365101611e-01 5.966188903483e-01 5.971131996937e-01 5.976745752754e-01 5.981225792602e-01 5.983768252557e-01 5.984934382807e-01 5.986123557877e-01 5.988536882796e-01 5.992407658288e-01 5.996971364794e-01 6.001268207055e-01 6.004740746551e-01 6.007445178058e-01 6.009806910332e-01 6.012384258298e-01 6.015587111591e-01 6.019433083383e-01 6.023616545164e-01 6.027693941775e-01 6.031235330126e-01 6.034079192933e-01 6.036533162487e-01 6.039198863529e-01 6.042433257188e-01 6.046111041088e-01 6.049811447705e-01 6.053150563468e-01 6.056041425334e-01 6.058778062936e-01 6.061758362293e-01 6.065025556653e-01 6.068364004759e-01 6.071644035864e-01 6.074950484109e-01 6.078371039334e-01 6.081883173082e-01 6.085303338773e-01 6.088409362498e-01 6.091212875729e-01 6.094059972357e-01 6.097228260130e-01 6.100586771098e-01 6.103721112838e-01 6.106401243701e-01 6.108736287604e-01 6.111098987799e-01 6.113817150918e-01 6.116817322293e-01 6.119708408445e-01 6.122285447353e-01 6.124726297438e-01 6.127364134077e-01 6.130321262327e-01 6.133437211502e-01 6.136423938765e-01 6.139142341639e-01 6.141772228721e-01 6.144587467773e-01 6.147577976838e-01 6.150503807497e-01 6.153172895311e-01 6.155615044901e-01 6.157997936074e-01 6.160495864140e-01 6.163093790080e-01 6.165603718862e-01 6.167906759982e-01 6.170102814689e-01 6.172354019011e-01 6.174705685351e-01 6.177103920269e-01 6.179442754092e-01 6.181661526894e-01 6.183843431880e-01 6.186118110197e-01 6.188486931833e-01 6.190814686176e-01 6.193012538802e-01 6.195095280579e-01 6.197144163565e-01 6.199242405478e-01 6.201389875860e-01 6.203458899068e-01 6.205355878088e-01 6.207142861647e-01 6.208925787040e-01 6.210753374188e-01 6.212588910893e-01 6.214353255936e-01 6.216012785711e-01 6.217624480913e-01 6.219288653085e-01 6.220988056171e-01 6.222632607114e-01 6.224200575077e-01 6.225722142089e-01 6.227230220824e-01 6.228733087664e-01 6.230188789766e-01 6.231551419969e-01 6.232833512012e-01 6.234103164195e-01 6.235374632992e-01 6.236595798502e-01 6.237757461977e-01 6.238868886730e-01 6.239945577435e-01 6.240996683140e-01 6.242033340883e-01 6.243006987861e-01 6.243921403657e-01 6.244813508073e-01 6.245668112896e-01 6.246453334734e-01 6.247173309052e-01 6.247862456186e-01 6.248504007477e-01 6.249119192114e-01 6.249702477291e-01 6.250216057125e-01 6.250666321476e-01 6.251098250349e-01 6.251477221482e-01 6.251801058787e-01 6.252084417645e-01 6.252328388219e-01 6.252509485601e-01 6.252641253387e-01 6.252728879470e-01 6.252742403049e-01 6.252723525822e-01 6.252678821012e-01 6.252559787028e-01 6.252379545032e-01 6.252154165776e-01 6.251867049197e-01 6.251531417344e-01 6.251162790722e-01 6.250725169989e-01 6.250199480391e-01 6.249634870442e-01 6.249025833937e-01 6.248354345611e-01 6.247631289839e-01 6.246850036109e-01 6.245983595962e-01 6.245075768335e-01 6.244136322006e-01 6.243122348978e-01 6.242041930292e-01 6.240911084259e-01 6.239702483442e-01 6.238440510011e-01 6.237140279095e-01 6.235759675207e-01 6.234298300090e-01 6.232795401993e-01 6.231231650007e-01 6.229594156985e-01 6.227899993147e-01 6.226143636493e-01 6.224303030270e-01 6.222412342602e-01 6.220467808040e-01 6.218440193472e-01 6.216348549137e-01 6.214197544582e-01 6.211963870149e-01 6.209666345506e-01 6.207307633055e-01 6.204872724077e-01 6.202371176223e-01 6.199814635136e-01 6.197176283345e-01 6.194463350346e-01 6.191693124412e-01 6.188840995135e-01 6.185914686149e-01 6.182931239220e-01 6.179876353060e-01 6.176734152560e-01 6.173522876596e-01 6.170238578398e-01 6.166877644473e-01 6.163446705674e-01 6.159951093236e-01 6.156366760407e-01 6.152702273944e-01 6.148968769985e-01 6.145154214749e-01 6.141264407209e-01 6.137305575122e-01 6.133258085071e-01 6.129132440278e-01 6.124941801994e-01 6.120657362977e-01 6.116293135166e-01 6.111852284385e-01 6.107331868089e-01 6.102730869581e-01 6.098053857256e-01 6.093284970020e-01 6.088428001243e-01 6.083498335734e-01 6.078489539923e-01 6.073388220507e-01 6.068220787907e-01 6.062957135670e-01 6.057602487704e-01 6.052171987011e-01 6.046649025044e-01 6.041033039493e-01 6.035354705827e-01 6.029584947178e-01 6.023722861033e-01 6.017783094383e-01 6.011741713326e-01 6.005598261110e-01 5.999381038044e-01 5.993079718247e-01 5.986686002616e-01 5.980225126024e-01 5.973662799611e-01 5.967002559592e-01 5.960255176675e-01 5.953409975469e-01 5.946462245092e-01 5.939447365085e-01 5.932343649177e-01 5.925147918468e-01 5.917871705280e-01 5.910480889267e-01 5.902984306077e-01 5.895415429086e-01 5.887742774135e-01 5.879988315029e-01 5.872150991077e-01 5.864212878076e-01 5.856175043751e-01 5.848047712326e-01 5.839810481964e-01 5.831487858841e-01 5.823086356855e-01 5.814575629540e-01 5.805975221663e-01 5.797279287269e-01 5.788476052089e-01 5.779586287219e-01 5.770603519948e-01 5.761518150238e-01 5.752330553571e-01 5.743056768489e-01 5.733680343728e-01 5.724200975065e-01 5.714637390326e-01 5.704956700830e-01 5.695189829518e-01 5.685322213315e-01 5.675340411749e-01 5.665268790099e-01 5.655102160672e-01 5.644827600624e-01 5.634467481811e-01 5.623998216143e-01 5.613417146076e-01 5.602744138152e-01 5.591968383460e-01 5.581092175613e-01 5.570119682026e-01 5.559041269822e-01 5.547858183415e-01 5.536583896008e-01 5.525189328866e-01 5.513700558019e-01 5.502117193439e-01 5.490426675876e-01 5.478633423946e-01 5.466742687731e-01 5.454736737641e-01 5.442628994775e-01 5.430434857130e-01 5.418114598675e-01 5.405713908781e-01 5.393204615656e-01 5.380580296315e-01 5.367865018177e-01 5.355028573954e-01 5.342094978531e-01 5.329070016145e-01 5.315941906969e-01 5.302705967819e-01 5.289365424540e-01 5.275917058668e-01 5.262362189204e-01 5.248717434687e-01 5.234957295217e-01 5.221102961047e-01 5.207147487043e-01 5.193078343603e-01 5.178899873934e-01 5.164618032716e-01 5.150231901842e-01 5.135750887253e-01 5.121158600140e-01 5.106460154169e-01 5.091662724317e-01 5.076758097997e-01 5.061742487181e-01 5.046631537610e-01 5.031411352574e-01 5.016094827914e-01 5.000685102296e-01 4.985152104009e-01 4.969521281141e-01 4.953784030782e-01 4.937938211877e-01 4.921995477629e-01 4.905948488844e-01 4.889794246129e-01 4.873539687811e-01 4.857183490858e-01 4.840705332894e-01 4.824142296398e-01 4.807473572815e-01 4.790705167343e-01 4.773834741682e-01 4.756854992499e-01 4.739778718694e-01 4.722599793365e-01 4.705312680687e-01 4.687930978902e-01 4.670446569122e-01 4.652858397186e-01 4.635171443617e-01 4.617378636309e-01 4.599486950030e-01 4.581498906747e-01 4.563420832221e-01 4.545226741035e-01 4.526946673581e-01 4.508558270095e-01 4.490070165774e-01 4.471501373309e-01 4.452832943350e-01 4.434058202823e-01 4.415197838068e-01 4.396220021016e-01 4.377151220151e-01 4.357991075394e-01 4.338730751935e-01 4.319387531286e-01 4.299932701449e-01 4.280379829481e-01 4.260735450047e-01 4.240995241214e-01 4.221162756856e-01 4.201250822870e-01 4.181223388983e-01 4.161111611245e-01 4.140905018796e-01 4.120598656574e-01 4.100214241374e-01 4.079744426750e-01 4.059173903736e-01 4.038519675467e-01 4.017762732341e-01 3.996920197904e-01 3.976008309103e-01 3.954990942449e-01 3.933900722844e-01 3.912716028351e-01 3.891439895655e-01 3.870096413397e-01 3.848652848047e-01 3.827123092691e-01 3.805529568513e-01 3.783828849239e-01 3.762054238430e-01 3.740204090962e-01 3.718252835915e-01 3.696244746523e-01 3.674134546545e-01 3.651948114165e-01 3.629704761622e-01 3.607363341729e-01 3.584942698324e-01 3.562455618792e-01 3.539882383184e-01 3.517257559510e-01 3.494538969225e-01 3.471740336031e-01 3.448884435566e-01 3.425932095983e-01 3.402925871974e-01 3.379849180086e-01 3.356690621508e-01 3.333477503528e-01 3.310172543718e-01 3.286814853116e-01 3.263389832238e-01 3.239899589332e-01 3.216351955871e-01 3.192731170256e-01 3.169047590497e-01 3.145313090511e-01 3.121510439324e-01 3.097647669164e-01 3.073734194590e-01 3.049743342512e-01 3.025707072949e-01 3.001612338041e-01 2.977453493539e-01 2.953251569244e-01 2.928986411840e-01 2.904663648899e-01 2.880302039462e-01 2.855882900713e-01 2.831427350552e-01 2.806914967060e-01 2.782355582417e-01 2.757766165653e-01 2.733118622235e-01 2.708433281043e-01 2.683714610698e-01 2.658946836025e-01 2.634140136999e-01 2.609300721724e-01 2.584419299842e-01 2.559513101571e-01 2.534561001447e-01 2.509583903294e-01 2.484580003517e-01 2.459542979310e-01 2.434495118084e-01 2.409408610270e-01 2.384307648501e-01 2.359188770489e-01 2.334041866523e-01 2.308886685472e-01 2.283716326600e-01 2.258533824075e-01 2.233337560626e-01 2.208129249382e-01 2.182922676163e-01 2.157709529803e-01 2.132489547452e-01 2.107275266692e-01 2.082060984065e-01 2.056855949122e-01 2.031666802804e-01 2.006484723762e-01 1.981316105310e-01 1.956175187911e-01 1.931044623318e-01 1.905949597571e-01 1.880871647897e-01 1.855828472875e-01 1.830831589000e-01 1.805853793814e-01 1.780938423767e-01 1.756055961883e-01 1.731229219300e-01 1.706463119264e-01 1.681754623857e-01 1.657116483749e-01 1.632550892911e-01 1.608061745378e-01 1.583656872915e-01 1.559338331495e-01 1.535118078559e-01 1.510996752655e-01 1.486983867653e-01 1.463089395581e-01 1.439315806722e-01 1.415676210017e-01 1.392176539627e-01 1.368826616311e-01 1.345634285047e-01 1.322614429852e-01 1.299771079874e-01 1.277124541479e-01 1.254680680008e-01 1.232452854587e-01 1.210453728793e-01 1.188696888846e-01 1.167195455514e-01 1.145961355712e-01 1.125023593273e-01 1.104390354823e-01 1.084075404441e-01 1.064114187729e-01 1.044504168733e-01 1.025286069297e-01 1.006478445715e-01 9.880901373600e-02 9.701737180214e-02 9.527254599109e-02 9.357878635521e-02 9.193839812816e-02 9.035402147035e-02 8.882935062878e-02 8.736600772705e-02 8.596809272314e-02 8.463833858785e-02 8.337916875047e-02 8.219511066419e-02 8.108712514778e-02 8.006122462145e-02 7.911790899768e-02 7.825933609842e-02 7.749128361420e-02 7.681294941264e-02 7.622714070579e-02 7.573638601290e-02 7.534118791187e-02 7.504301650140e-02 7.484276439874e-02 7.473959602674e-02 7.473522576183e-02 7.482663847014e-02 7.501566352174e-02 7.529929947159e-02 7.567610192032e-02 7.614512908292e-02 7.670246662846e-02 7.734672366701e-02 7.807391083306e-02 7.888248386472e-02 7.976870145961e-02 8.072829929218e-02 8.175909337298e-02 8.285628013514e-02 8.401882680183e-02 8.524058945605e-02 8.652000432454e-02 8.785384312926e-02 8.923697654186e-02 9.066935544992e-02 9.214496977932e-02 9.366283712571e-02 9.521899254058e-02 9.681133608196e-02 9.843765417957e-02 1.000943997458e-01 1.017799652654e-01 1.034920882740e-01 1.052277895944e-01 1.069864522998e-01 1.087646830014e-01 1.105616761634e-01 1.123751810376e-01 1.142029794543e-01 1.160458767650e-01 1.178992000372e-01 1.197634030409e-01 1.216370877618e-01 1.235183998271e-01 1.254072791983e-01 1.273003319548e-01 1.291996215348e-01 1.311014306343e-01 1.330061189639e-01 1.349126057544e-01 1.368184307962e-01 1.387262568588e-01 1.406308518424e-01 1.425349855368e-01 1.444366442654e-01 1.463342511467e-01 1.482300547282e-01 1.501186574633e-01 1.520044876329e-01 1.538838035419e-01 1.557562435444e-01 1.576243549325e-01 1.594817374098e-01 1.613355997779e-01 1.631781596050e-01 1.650139950299e-01 1.668409385956e-01 1.686565581543e-01 1.704663605684e-01 1.722620269644e-01 1.740504665269e-01 1.758277222196e-01 1.775922158881e-01 1.793491664737e-01 1.810900206811e-01 1.828236201069e-01 1.845435407558e-01 1.862505983766e-01 1.879487764670e-01 1.896303981119e-01 1.913037108187e-01 1.929609567762e-01 1.946079276372e-01 1.962421927247e-01 1.978614074723e-01 1.994718806120e-01 2.010649560444e-01 2.026485023869e-01 2.042172032882e-01 2.057725518818e-01 2.073178750163e-01 2.088461526208e-01 2.103668886948e-01 2.118708680372e-01 2.133642128339e-01 2.148457949462e-01 2.163121894263e-01 2.177715980855e-01 2.192136291161e-01 2.206487688500e-01 2.220694963109e-01 2.234790394829e-01 2.248806372391e-01 2.262661661684e-01 2.276478274176e-01 2.290129312852e-01 2.303727364968e-01 2.317221137216e-01 2.330599150314e-01 2.343943951110e-01 2.357142426959e-01 2.370326665821e-01 2.383392444889e-01 2.396404170852e-01 2.409374752179e-01 2.422230821485e-01 2.435111333702e-01 2.447863654247e-01 2.460638205691e-01 2.473337422481e-01 2.486005971822e-01 2.498687999129e-01 2.511282470985e-01 2.523944377529e-01 2.536529296335e-01 2.549164016851e-01 2.561796583919e-01 2.574417268538e-01 2.587127809093e-01 2.599774720428e-01 2.612553630782e-01 2.625309729034e-01 2.638142957010e-01 2.651054988522e-01 2.663978614080e-01 2.677056408577e-01 2.690127659160e-01 2.703371517414e-01 2.716663224069e-01 2.730067679148e-01 2.743633386241e-01 2.757237623583e-01 2.771076835978e-01 2.784949054808e-01 2.799057157516e-01 2.813273893735e-01 2.827638968624e-01 2.842243092789e-01 2.856912463471e-01 2.871887650613e-01 2.886939930028e-01 2.902260736727e-01 2.917766847134e-01 2.933437144642e-01 2.949420093818e-01 2.965491368308e-01 2.981926410134e-01 2.998488315351e-01 3.015342569336e-01 3.032442736145e-01 3.049716187850e-01 3.067362085940e-01 3.085109450071e-01 3.103253751820e-01 3.121546096242e-01 3.140140091967e-01 3.159022606066e-01 3.178063572854e-01 3.197513695825e-01 3.217059321511e-01 3.237016983212e-01 3.257136570321e-01 3.277535055624e-01 3.298254599697e-01 3.319099327699e-01 3.340366398978e-01 3.361708501946e-01 3.383436382197e-01 3.405321884227e-01 3.427444028248e-01 3.449876785040e-01 3.472379921534e-01 3.495279886539e-01 3.518216838295e-01 3.541481697468e-01 3.564883592411e-01 3.588439597276e-01 3.612288020262e-01 3.636126675713e-01 3.660317251289e-01 3.684481480965e-01 3.708894306244e-01 3.733403838463e-01 3.757954881281e-01 3.782750022820e-01 3.807437591567e-01 3.832399211183e-01 3.857252741467e-01 3.882238184575e-01 3.907252963696e-01 3.932189170665e-01 3.957293184614e-01 3.982177644935e-01 4.007232967616e-01 4.032088424486e-01 4.056949004084e-01 4.081756838188e-01 4.106350663651e-01 4.131015803646e-01 4.155335676395e-01 4.179692544961e-01 4.203751971574e-01 4.227659518177e-01 4.251426227669e-01 4.274816947133e-01 4.298167787167e-01 4.321046217072e-01 4.343820118804e-01 4.366195010394e-01 4.388258242682e-01 4.410082665694e-01 4.431374151441e-01 4.452503016896e-01 4.473044914777e-01 4.493307751948e-01 4.513099344143e-01 4.532379727783e-01 4.551328315416e-01 4.569592411962e-01 4.587548464668e-01 4.604819927906e-01 4.621623273987e-01 4.637886196203e-01 4.653462075555e-01 4.668604127247e-01 4.682949353450e-01 4.696822729573e-01 4.709955062642e-01 4.722424113302e-01 4.734303231916e-01 4.745322990358e-01 4.755817743201e-01 4.765415395209e-01 4.774374773694e-01 4.782560357517e-01 4.789891167832e-01 4.796590894206e-01 4.802305690913e-01 4.807392462704e-01 4.811523226629e-01 4.814875208858e-01 4.817434038778e-01 4.818999138084e-01 4.819909279895e-01 4.819733279504e-01 4.818856673062e-01 4.817004496048e-01 4.814238869777e-01 4.810697585468e-01 4.806059413531e-01 4.800738200327e-01 4.794311476698e-01 4.787093751636e-01 4.778932074218e-01 4.769793689045e-01 4.759897031418e-01 4.748880630239e-01 4.737167478747e-01 4.724387331811e-01 4.710783937813e-01 4.696315100000e-01 4.680830113070e-01 4.664657048892e-01 4.647402066389e-01 4.629453381243e-01 4.610565979936e-01 4.590829542371e-01 4.570366146506e-01 4.548917548896e-01 4.526877958432e-01 4.503890773080e-01 4.480243342262e-01 4.455856833639e-01 4.430664294455e-01 4.404945496761e-01 4.378354757965e-01 4.351311087118e-01 4.323526417655e-01 4.295190708110e-01 4.266360762036e-01 4.236865458830e-01 4.207065345645e-01 4.176615060011e-01 4.145896769084e-01 4.114724820480e-01 4.083192753935e-01 4.051462090592e-01 4.019321808092e-01 3.987152428988e-01 3.954654187454e-01 3.922156077796e-01 3.889560173187e-01 3.856892002293e-01 3.824386418606e-01 3.791808511009e-01 3.759542755751e-01 3.727357864486e-01 3.695490684703e-01 3.663966634958e-01 3.632717544472e-01 3.602065660436e-01 3.571757777948e-01 3.542151210612e-01 3.513109124322e-01 3.484740775618e-01 3.457230418209e-01 3.430390461460e-01 3.404601549165e-01 3.379602563228e-01 3.355704602813e-01 3.332852919066e-01 3.311037511331e-01 3.290541593409e-01 3.271081733443e-01 3.253068298087e-01 3.236251026501e-01 3.220836061549e-01 3.206856134052e-01 3.194192810169e-01 3.183149594503e-01 3.173424900845e-01 3.165329943174e-01 3.158684486243e-01 3.153539441793e-01 3.150016728094e-01 3.147854161508e-01 3.147356985577e-01 3.148225104819e-01 3.150618245878e-01 3.154460387448e-01 3.159620652907e-01 3.166292026966e-01 3.174118028698e-01 3.183354305928e-01 3.193727712638e-01 3.205265587676e-01 3.217969246592e-01 3.231580127260e-01 3.246307246975e-01 3.261763734641e-01 3.278142650595e-01 3.295222232789e-01 3.312914688437e-01 3.331292672916e-01 3.350008799125e-01 3.369282235308e-01 3.388775139717e-01 3.408548411916e-01 3.428523154880e-01 3.448465669313e-01 3.468535721456e-01 3.488382563469e-01 3.508141918521e-01 3.527621963729e-01 3.546728468194e-01 3.565504458242e-01 3.583670233072e-01 3.601377632855e-01 3.618362274803e-01 3.634658827829e-01 3.650196121933e-01 3.664798431185e-01 3.678577567586e-01 3.691284587322e-01 3.702994261027e-01 3.713598065169e-01 3.723000443736e-01 3.731251366005e-01 3.738172545108e-01 3.743827726576e-01 3.748119527352e-01 3.750998220927e-01 3.752491371940e-01 3.752470150887e-01 3.751004590327e-01 3.748007422988e-01 3.743474786514e-01 3.737426946609e-01 3.729800454908e-01 3.720651807184e-01 3.709941743090e-01 3.697689265146e-01 3.683940023144e-01 3.668663384022e-01 3.651940630282e-01 3.633776216829e-01 3.614228728963e-01 3.593368552127e-01 3.571212373215e-01 3.547896972621e-01 3.523453971567e-01 3.497984992738e-01 3.471623429175e-01 3.444423083793e-01 3.416572687540e-01 3.388154467749e-01 3.359346698556e-01 3.330301500342e-01 3.301168778797e-01 3.272161149097e-01 3.243434948952e-01 3.215220823742e-01 3.187720336255e-01 3.161132845551e-01 3.135721821788e-01 3.111684150451e-01 3.089273836487e-01 3.068740114517e-01 3.050282719804e-01 3.034187959081e-01 3.020616449422e-01 3.009824178522e-01 3.002003458374e-01 2.997301086454e-01 2.995943778260e-01 2.997980775711e-01 3.003585498230e-01 3.012815067246e-01 3.025665702245e-01 3.042251967222e-01 3.062431544640e-01 3.086244194015e-01 3.113562944532e-01 3.144231892287e-01 3.178202966266e-01 3.215169086398e-01 3.255062213985e-01 3.297582495753e-01 3.342500458720e-01 3.389635258618e-01 3.438614649737e-01 3.489285954159e-01 3.541303867467e-01 3.594393009853e-01 3.648344166498e-01 3.702766472146e-01 3.757519614517e-01 3.812237495134e-01 3.866681455291e-01 3.920642817361e-01 3.973781910147e-01 4.025960057757e-01 4.076882649350e-01 4.126352890755e-01 4.174197659298e-01 4.220164809764e-01 4.264126726661e-01 4.305894631648e-01 4.345311018217e-01 4.382275414704e-01 4.416625338203e-01 4.448300202052e-01 4.477180530727e-01 4.503204047772e-01 4.526343853121e-01 4.546517676988e-01 4.563765602840e-01 4.578054380783e-01 4.589416709088e-01 4.597933512709e-01 4.603613653699e-01 4.606613914382e-01 4.607003511761e-01 4.604913541539e-01 4.600560077325e-01 4.594032599118e-01 4.585629762683e-01 4.575513535592e-01 4.563938409205e-01 4.551224189061e-01 4.537561518741e-01 4.523356005369e-01 4.508861593361e-01 4.494415684495e-01 4.480410262383e-01 4.467113266095e-01 4.454971922412e-01 4.444290491265e-01 4.435408854548e-01 4.428716101390e-01 4.424466240331e-01 4.423032184977e-01 4.424638742968e-01 4.429547039570e-01 4.437972249793e-01 4.450052224207e-01 4.465932504323e-01 4.485663458925e-01 4.509272628378e-01 4.536734718983e-01 4.567950577036e-01 4.602807854009e-01 4.641111363978e-01 4.682649590751e-01 4.727154085251e-01 4.774320738237e-01 4.823824475123e-01 4.875288903959e-01 4.928349083292e-01 4.982581888530e-01 5.037590376012e-01 5.092953882683e-01 5.148240264781e-01 5.203018280066e-01 5.256894411705e-01 5.309423978328e-01 5.360243205040e-01 5.408950394728e-01 5.455189704308e-01 5.498620903890e-01 5.538916505095e-01 5.575801422097e-01 5.608995783450e-01 5.638278758483e-01 5.663425699831e-01 5.684282491352e-01 5.700717657487e-01 5.712613329576e-01 5.719932749914e-01 5.722650597860e-01 5.720770140193e-01 5.714391790104e-01 5.703606262930e-01 5.688573660699e-01 5.669493753349e-01 5.646626312993e-01 5.620263551513e-01 5.590744999241e-01 5.558473721938e-01 5.523861127944e-01 5.487402316223e-01 5.449599881711e-01 5.410990907383e-01 5.372160361291e-01 5.333710557317e-01 5.296215056121e-01 5.260335816594e-01 5.226641379500e-01 5.195719557167e-01 5.168128893746e-01 5.144366650239e-01 5.124886128460e-01 5.110033616554e-01 5.100112162928e-01 5.095270249749e-01 5.095600861937e-01 5.101062577602e-01 5.111463118713e-01 5.126571422234e-01 5.145963567925e-01 5.169157300871e-01 5.195568022920e-01 5.224509398468e-01 5.255268103347e-01 5.287008431410e-01 5.318930352153e-01 5.350154899259e-01 5.379810479598e-01 5.407056506649e-01 5.431009847835e-01 5.450899518599e-01 5.465924538347e-01 5.475407318535e-01 5.478680211752e-01 5.475179951920e-01 5.464446921333e-01 5.446089258401e-01 5.419839005010e-01 5.385560569750e-01 5.343210025949e-01 5.292919427846e-01 5.234932916215e-01 5.169671921023e-01 5.097713284963e-01 5.019794147622e-01 4.936845209996e-01 4.849969450492e-01 4.760453862222e-01 4.669785921262e-01 4.579586577498e-01 4.491648675212e-01 4.407905017580e-01 4.330329960635e-01 4.260960368637e-01 4.201719549658e-01 4.154462535947e-01 4.120723019690e-01 4.101747281794e-01 4.098353153315e-01 4.110851923723e-01 4.139074237570e-01 4.182312151789e-01 4.239433658640e-01 4.308898182712e-01 4.388862769831e-01 4.477328753432e-01 4.572127970515e-01 4.671122101787e-01 4.772192331600e-01 4.873330478072e-01 4.972707783085e-01 5.068628725339e-01 5.159642755458e-01 5.244486368927e-01 5.322151692276e-01 5.391864998434e-01 5.453078661701e-01 5.505502359055e-01 5.549042877571e-01 5.583880674762e-01 5.610378873892e-01 5.629112262490e-01 5.640840675134e-01 5.646478507538e-01 5.647070379939e-01 5.643759184360e-01 5.637776046880e-01 5.630318374099e-01 5.622635943804e-01 5.615839010789e-01 5.610974610014e-01 5.608937175315e-01 5.610429984382e-01 5.615974502765e-01 5.625839861366e-01 5.640136957710e-01 5.658712704565e-01 5.681267159006e-01 5.707350870017e-01 5.736374659816e-01 5.767717310965e-01 5.800685872680e-01 5.834654765114e-01 5.868988803361e-01 5.903174270728e-01 5.936773008580e-01 5.969450942614e-01 6.001039936666e-01 6.031372423799e-01 6.060492663944e-01 6.088431868086e-01 6.115303584378e-01 6.141247244641e-01 6.166344364636e-01 6.190708990538e-01 6.214320769572e-01 6.237136806547e-01 6.258997114702e-01 6.279658646836e-01 6.298834837710e-01 6.316125099229e-01 6.331170418027e-01 6.343543120206e-01 6.352910067941e-01 6.358986169673e-01 6.361586568040e-01 6.360707474613e-01 6.356428938101e-01 6.349117646226e-01 6.339203133166e-01 6.327391123821e-01 6.314480470633e-01 6.301405474406e-01 6.289250654446e-01 6.279054391291e-01 6.271962144729e-01 6.268970742850e-01 6.271044607407e-01 6.278990273787e-01 6.293391408126e-01 6.314710435583e-01 6.343056308266e-01 6.378448877045e-01 6.420565414138e-01 6.468931498599e-01 6.522863409986e-01 6.581467083866e-01 6.643791633140e-01 6.708658073969e-01 6.774935545845e-01 6.841336588180e-01 6.906677790025e-01 6.951573420587e-01 6.986993078388e-01 7.017691303917e-01 7.049327422304e-01 7.086005694681e-01 7.128618668959e-01 7.174351860945e-01 7.217735842104e-01 7.252915320989e-01 7.275961400519e-01 7.286339208533e-01 7.287179901829e-01 7.284208064434e-01 7.283502432867e-01 7.289199119233e-01 7.301981389527e-01 7.318965362194e-01 7.334896613546e-01 7.344559324729e-01 7.344965751332e-01 7.336522183261e-01 7.323100525119e-01 7.310646738523e-01 7.304873787562e-01 7.309034223131e-01 7.322896853713e-01 7.342854552424e-01 7.363589584684e-01 7.380470156628e-01 7.391582070426e-01 7.398462157219e-01 7.405698971146e-01 7.419218892288e-01 7.443821911188e-01 7.481299071066e-01 7.529781439700e-01 7.584572734063e-01 7.640073431520e-01 7.692305266520e-01 7.740566074573e-01 7.787671127419e-01 7.839012326017e-01 7.900440791454e-01 7.975553104830e-01 8.063998712129e-01 8.161272291332e-01 8.259714797573e-01 8.350771569563e-01 8.427564078990e-01 8.486606397472e-01 8.528253819583e-01 8.556421189116e-01 8.577217100630e-01 8.596983035133e-01 8.620995215226e-01 8.652697926551e-01 8.693511596331e-01 8.743721121496e-01 8.800200109557e-01 8.198847849207e-01 7.858478788203e-01 7.696519771520e-01 7.490334508287e-01 7.328709760406e-01 7.288007120279e-01 7.391179501987e-01 7.596279761111e-01 7.820249631150e-01 7.978841010570e-01 8.015792246954e-01 7.916049061227e-01 7.707236428342e-01 7.451254414142e-01 7.228074414010e-01 7.108319097487e-01 7.124486386245e-01 7.255636634794e-01 7.438782162728e-01 7.597629744916e-01 7.669406591681e-01 7.622751697432e-01 7.464916605466e-01 7.242204389519e-01 7.029310977888e-01 6.904889781101e-01 6.915882562580e-01 7.049802185346e-01 7.240007377910e-01 7.398854569165e-01 7.456349308004e-01 7.385541483822e-01 7.213468388422e-01 7.016147488292e-01 6.892915667693e-01 6.919804054496e-01 7.102726057286e-01 7.372053021237e-01 7.622169680314e-01 7.762750119139e-01 7.752544490889e-01 7.612559477028e-01 7.421574645443e-01 7.288810925633e-01 7.304422008078e-01 7.486703744892e-01 7.771066000909e-01 8.049612382597e-01 8.225804037919e-01 8.251300696297e-01 8.138667220548e-01 7.955933937251e-01 7.800662320730e-01 7.757215704663e-01 7.852501599045e-01 8.042798815787e-01 8.243298704419e-01 8.373746839088e-01 8.392436078891e-01 8.306916684431e-01 8.166005000330e-01 8.035182976307e-01 7.964221272898e-01 7.962529132997e-01 7.998207608232e-01 8.023024540239e-01 8.003180257534e-01 7.940029213002e-01 7.869634995691e-01 7.842577638005e-01 7.891733553893e-01 8.006787823333e-01 8.136138368710e-01 8.212980782868e-01 8.190348169637e-01 8.065617730992e-01 7.888472109991e-01 7.746190134348e-01 7.723955782975e-01 7.855686706308e-01 8.098703455919e-01 8.357562595987e-01 8.533067123879e-01 8.564774318533e-01 8.451771384238e-01 8.252065191599e-01 8.061429749210e-01 7.969765444212e-01 8.012808827688e-01 8.150604762240e-01 8.294429346236e-01 8.357805780706e-01 8.297786229162e-01 8.132742738459e-01 7.933787441464e-01 7.792695443230e-01 7.770977418159e-01 7.861019132555e-01 7.990193191671e-01 8.065670615728e-01 8.025516397024e-01 7.869445814105e-01 7.664499965265e-01 7.519690385206e-01 7.530974750472e-01 7.719010454277e-01 8.012206635319e-01 8.291358640010e-01 8.465560498470e-01 8.702528653364e-01
 5.583326404518e-01 5.588000644155e-01 5.592483309761e-01 5.595148774729e-01 5.595941652509e-01 5.596150180862e-01 5.597036697012e-01 5.599133812857e-01 5.602375688014e-01 5.606189700077e-01 5.609529351272e-01 5.611501430220e-01 5.612253417232e-01 5.612838145786e-01 5.614207651966e-01 5.616524013164e-01 5.619407216272e-01 5.622501593990e-01 5.625423347973e-01 5.627787547990e-01 5.629537238141e-01 5.631102226941e-01 5.632981474026e-01 5.635348278143e-01 5.638204367985e-01 5.641679982233e-01 5.645674793985e-01 5.649483016661e-01 5.652269335061e-01 5.653984756866e-01 5.655613161969e-01 5.658319958860e-01 5.662475964176e-01 5.667403414415e-01 5.671877894781e-01 5.674893596966e-01 5.676443032121e-01 5.677607595780e-01 5.679751283361e-01 5.683373164122e-01 5.687797383256e-01 5.691879150023e-01 5.694907651657e-01 5.696872398536e-01 5.698233264524e-01 5.699682281936e-01 5.701938712635e-01 5.705349579063e-01 5.709615853005e-01 5.713920043282e-01 5.717415577123e-01 5.719679127610e-01 5.721030479958e-01 5.722489499942e-01 5.725201895898e-01 5.729575615515e-01 5.734845977541e-01 5.739618986660e-01 5.742935405727e-01 5.744845659351e-01 5.746238419043e-01 5.748193450126e-01 5.751392305264e-01 5.755803466974e-01 5.760688826811e-01 5.765109583225e-01 5.768410716895e-01 5.770508592311e-01 5.771885966414e-01 5.773509869659e-01 5.776460732733e-01 5.781137423136e-01 5.786736905818e-01 5.791639300015e-01 5.794603178672e-01 5.795692995581e-01 5.796313772783e-01 5.798254234431e-01 5.802375563868e-01 5.807897842034e-01 5.812921259852e-01 5.815968054182e-01 5.817133693433e-01 5.817804456933e-01 5.819489188434e-01 5.822759968043e-01 5.827023628397e-01 5.831072486862e-01 5.834077325727e-01 5.836116653905e-01 5.837978268629e-01 5.840292695875e-01 5.843104571579e-01 5.846077609183e-01 5.848964663568e-01 5.851801154509e-01 5.854893490394e-01 5.858436374638e-01 5.862138063078e-01 5.865362166324e-01 5.867705085034e-01 5.869645563893e-01 5.872240646966e-01 5.876328017027e-01 5.881786820073e-01 5.887430882879e-01 5.891777345692e-01 5.894212927251e-01 5.895635535358e-01 5.897916722337e-01 5.902468149835e-01 5.909081913925e-01 5.916021726627e-01 5.921233475010e-01 5.923815274222e-01 5.924775108290e-01 5.926346785739e-01 5.930327038428e-01 5.936648481255e-01 5.943473658375e-01 5.948586460470e-01 5.950979623953e-01 5.951560189615e-01 5.952439284018e-01 5.955347871230e-01 5.960370034216e-01 5.966015373937e-01 5.970498244364e-01 5.973034231105e-01 5.974218630637e-01 5.975449320146e-01 5.977934087523e-01 5.981852165772e-01 5.986453292486e-01 5.990774812570e-01 5.994282104279e-01 5.997031986916e-01 5.999441844861e-01 6.002079485136e-01 6.005348951539e-01 6.009251421778e-01 6.013506468301e-01 6.017646487547e-01 6.021250816860e-01 6.024161620413e-01 6.026699079714e-01 6.029469954100e-01 6.032794726590e-01 6.036551480844e-01 6.040322490720e-01 6.043748063613e-01 6.046737078478e-01 6.049595986103e-01 6.052687092766e-01 6.056039228654e-01 6.059447226305e-01 6.062819802044e-01 6.066238096576e-01 6.069788831133e-01 6.073411861027e-01 6.076919216714e-01 6.080091616668e-01 6.082988355087e-01 6.085962435792e-01 6.089276455284e-01 6.092754667138e-01 6.095976476029e-01 6.098740534542e-01 6.101194385189e-01 6.103702245543e-01 6.106586670157e-01 6.109722806388e-01 6.112726479928e-01 6.115411933931e-01 6.117995554198e-01 6.120809160197e-01 6.123935886926e-01 6.127202092366e-01 6.130312863561e-01 6.133162372804e-01 6.135961746832e-01 6.138949626641e-01 6.142113598573e-01 6.145186125773e-01 6.147992263305e-01 6.150585283302e-01 6.153139849461e-01 6.155822568583e-01 6.158594180589e-01 6.161267344858e-01 6.163725285013e-01 6.166104161830e-01 6.168545704939e-01 6.171098060253e-01 6.173685462269e-01 6.176203464895e-01 6.178609409554e-01 6.180987931905e-01 6.183484071449e-01 6.186058047230e-01 6.188579901101e-01 6.190969225926e-01 6.193256443715e-01 6.195516666915e-01 6.197838100951e-01 6.200202641896e-01 6.202472867060e-01 6.204577522788e-01 6.206582902505e-01 6.208601164722e-01 6.210663118208e-01 6.212725412325e-01 6.214717283801e-01 6.216605997893e-01 6.218460693885e-01 6.220375541935e-01 6.222316290503e-01 6.224198095596e-01 6.226015324953e-01 6.227783800149e-01 6.229551824963e-01 6.231301744964e-01 6.233015762175e-01 6.234629879567e-01 6.236178246129e-01 6.237718136802e-01 6.239258295377e-01 6.240751104515e-01 6.242179882327e-01 6.243569536317e-01 6.244929486567e-01 6.246261788555e-01 6.247581026443e-01 6.248839162811e-01 6.250043219150e-01 6.251228277115e-01 6.252375190014e-01 6.253449481154e-01 6.254477906697e-01 6.255464962428e-01 6.256415806079e-01 6.257340016141e-01 6.258229976515e-01 6.259054398796e-01 6.259823419349e-01 6.260573680130e-01 6.261275225490e-01 6.261915677772e-01 6.262528645716e-01 6.263102549842e-01 6.263612391323e-01 6.264080083568e-01 6.264503600163e-01 6.264857146853e-01 6.265179753964e-01 6.265481942762e-01 6.265709592389e-01 6.265878198428e-01 6.266007270589e-01 6.266073730790e-01 6.266098416247e-01 6.266091720745e-01 6.266011202106e-01 6.265852559866e-01 6.265658049157e-01 6.265423259732e-01 6.265120432519e-01 6.264778697793e-01 6.264373556823e-01 6.263889105359e-01 6.263369369981e-01 6.262819060425e-01 6.262190121427e-01 6.261504988347e-01 6.260766817166e-01 6.259954476382e-01 6.259097814956e-01 6.258198823359e-01 6.257224328614e-01 6.256171486416e-01 6.255078877771e-01 6.253930426582e-01 6.252705744291e-01 6.251436034233e-01 6.250096510112e-01 6.248675863658e-01 6.247218941310e-01 6.245698210890e-01 6.244105987403e-01 6.242448095740e-01 6.240732352414e-01 6.238938527920e-01 6.237081446604e-01 6.235168914922e-01 6.233182227659e-01 6.231130503680e-01 6.229028218565e-01 6.226840196779e-01 6.224588594008e-01 6.222273442379e-01 6.219885894108e-01 6.217424742103e-01 6.214910558724e-01 6.212321153959e-01 6.209652999188e-01 6.206916280617e-01 6.204110031802e-01 6.201223194011e-01 6.198281834697e-01 6.195267750872e-01 6.192168175298e-01 6.188995314741e-01 6.185753748579e-01 6.182428475055e-01 6.179036912420e-01 6.175577632481e-01 6.172027292500e-01 6.168406566296e-01 6.164721808280e-01 6.160943028303e-01 6.157088467222e-01 6.153161511518e-01 6.149153964741e-01 6.145068422803e-01 6.140911833977e-01 6.136662074280e-01 6.132326438312e-01 6.127929145786e-01 6.123439452769e-01 6.118875434870e-01 6.114235914176e-01 6.109504282744e-01 6.104688890134e-01 6.099793079123e-01 6.094812783523e-01 6.089740332119e-01 6.084604530679e-01 6.079379159137e-01 6.074066914587e-01 6.068679060009e-01 6.063188532467e-01 6.057596939211e-01 6.051940843043e-01 6.046195246267e-01 6.040362898856e-01 6.034464307558e-01 6.028463304701e-01 6.022368892898e-01 6.016191588242e-01 6.009911208069e-01 6.003532127816e-01 5.997096659247e-01 5.990567410951e-01 5.983949028943e-01 5.977246780703e-01 5.970435696108e-01 5.963520508663e-01 5.956535036049e-01 5.949450299912e-01 5.942279545933e-01 5.935029418626e-01 5.927681346894e-01 5.920231710887e-01 5.912700793370e-01 5.905055585770e-01 5.897330221054e-01 5.889524252297e-01 5.881608731117e-01 5.873607597369e-01 5.865516203572e-01 5.857314998028e-01 5.849025424684e-01 5.840647987077e-01 5.832168628309e-01 5.823588534084e-01 5.814922476375e-01 5.806152715412e-01 5.797290052361e-01 5.788335823660e-01 5.779267778246e-01 5.770115709836e-01 5.760860443343e-01 5.751494074630e-01 5.742040260185e-01 5.732496106465e-01 5.722839812368e-01 5.713098368483e-01 5.703248838033e-01 5.693290343342e-01 5.683238410013e-01 5.673088733933e-01 5.662834419706e-01 5.652489247689e-01 5.642032424381e-01 5.631479966464e-01 5.620827827017e-01 5.610064982997e-01 5.599201236406e-01 5.588250637716e-01 5.577186021068e-01 5.566023012752e-01 5.554764948995e-01 5.543383214705e-01 5.531911583945e-01 5.520343787072e-01 5.508656310067e-01 5.496888092488e-01 5.485008508626e-01 5.473021312250e-01 5.460933115142e-01 5.448731596371e-01 5.436428537305e-01 5.424042198672e-01 5.411542286361e-01 5.398940396076e-01 5.386232825335e-01 5.373418306033e-01 5.360494129994e-01 5.347481894229e-01 5.334354077350e-01 5.321133070197e-01 5.307808118543e-01 5.294369592825e-01 5.280824722723e-01 5.267171145208e-01 5.253416381475e-01 5.239565553306e-01 5.225604147483e-01 5.211532649952e-01 5.197365551812e-01 5.183085165961e-01 5.168696963137e-01 5.154211622750e-01 5.139617683515e-01 5.124929757344e-01 5.110139680301e-01 5.095231741888e-01 5.080225307984e-01 5.065105694852e-01 5.049880720936e-01 5.034560866427e-01 5.019129260068e-01 5.003593720879e-01 4.987957532969e-01 4.972214504368e-01 4.956353183787e-01 4.940399759950e-01 4.924343329811e-01 4.908180438887e-01 4.891922704434e-01 4.875547371413e-01 4.859078739682e-01 4.842498784217e-01 4.825816477302e-01 4.809034258211e-01 4.792151792217e-01 4.775157548092e-01 4.758066160569e-01 4.740865671994e-01 4.723563367974e-01 4.706169704278e-01 4.688676144484e-01 4.671069636741e-01 4.653369933870e-01 4.635560803670e-01 4.617653908668e-01 4.599660820165e-01 4.581567883982e-01 4.563366518350e-01 4.545071962948e-01 4.526663009027e-01 4.508158775195e-01 4.489560082779e-01 4.470858619293e-01 4.452073515826e-01 4.433175629997e-01 4.414166210893e-01 4.395070575690e-01 4.375876218865e-01 4.356594007851e-01 4.337212863904e-01 4.317727261450e-01 4.298146990109e-01 4.278471229507e-01 4.258691801128e-01 4.238832915262e-01 4.218882119943e-01 4.198827478404e-01 4.178686998655e-01 4.158440104315e-01 4.138110149802e-01 4.117697580929e-01 4.097177578766e-01 4.076587205572e-01 4.055894180742e-01 4.035105931447e-01 4.014248355701e-01 3.993281296007e-01 3.972234385701e-01 3.951108555243e-01 3.929876880016e-01 3.908569328018e-01 3.887174799197e-01 3.865683483580e-01 3.844122683264e-01 3.822462755994e-01 3.800721869767e-01 3.778914746699e-01 3.757001655432e-01 3.735015795735e-01 3.712947400474e-01 3.690793966037e-01 3.668586223381e-01 3.646271199546e-01 3.623880990964e-01 3.601422668962e-01 3.578869435940e-01 3.556251947008e-01 3.533554842241e-01 3.510777290195e-01 3.487933062553e-01 3.465002664701e-01 3.441997933426e-01 3.418934051785e-01 3.395795054471e-01 3.372588216476e-01 3.349315282401e-01 3.325958128933e-01 3.302548855677e-01 3.279072592146e-01 3.255520712778e-01 3.231916212248e-01 3.208226842575e-01 3.184483718852e-01 3.160678810734e-01 3.136800332366e-01 3.112876848924e-01 3.088874491796e-01 3.064817528687e-01 3.040711871703e-01 3.016537369377e-01 2.992320953068e-01 2.968044838927e-01 2.943708843720e-01 2.919335580724e-01 2.894899111982e-01 2.870415664822e-01 2.845890505740e-01 2.821301993414e-01 2.796678977311e-01 2.772003919912e-01 2.747282341471e-01 2.722529631698e-01 2.697720387860e-01 2.672873591651e-01 2.647993014864e-01 2.623073273486e-01 2.598128897770e-01 2.573137211675e-01 2.548123440654e-01 2.523074449385e-01 2.497993293115e-01 2.472892219963e-01 2.447765720697e-01 2.422610520935e-01 2.397433545537e-01 2.372235996500e-01 2.347021443582e-01 2.321795246523e-01 2.296547500453e-01 2.271292214869e-01 2.246020265044e-01 2.220747234930e-01 2.195476234442e-01 2.170192213367e-01 2.144917130396e-01 2.119644098999e-01 2.094372036556e-01 2.069116125024e-01 2.043861600568e-01 2.018622782707e-01 1.993410504341e-01 1.968209799025e-01 1.943036479353e-01 1.917889997994e-01 1.892767417361e-01 1.867689293806e-01 1.842643159162e-01 1.817649165317e-01 1.792698864022e-01 1.767798251317e-01 1.742959207323e-01 1.718177391322e-01 1.693467299871e-01 1.668821998254e-01 1.644253544292e-01 1.619771874844e-01 1.595376703601e-01 1.571080881214e-01 1.546876768560e-01 1.522790969888e-01 1.498819521734e-01 1.474971635026e-01 1.451253406421e-01 1.427689605896e-01 1.404260010782e-01 1.381009455546e-01 1.357919439899e-01 1.335006527506e-01 1.312290917791e-01 1.289770400222e-01 1.267467943426e-01 1.245397588210e-01 1.223560834828e-01 1.201997330416e-01 1.180689521584e-01 1.159677931290e-01 1.138970075887e-01 1.118586632635e-01 1.098551228615e-01 1.078868460954e-01 1.059573378564e-01 1.040683033382e-01 1.022216271158e-01 1.004204226008e-01 9.866601290201e-02 9.696200430076e-02 9.531101455596e-02 9.371429703305e-02 9.217679147238e-02 9.069960263818e-02 8.928700150395e-02 8.794153567189e-02 8.666547513080e-02 8.546275914413e-02 8.433581587135e-02 8.328765296284e-02 8.232085616051e-02 8.143750027798e-02 8.064154484918e-02 7.993363382370e-02 7.931625393902e-02 7.879186423080e-02 7.836082428461e-02 7.802485641649e-02 7.778516802468e-02 7.764151882149e-02 7.759489871624e-02 7.764367561766e-02 7.778840736139e-02 7.802619713424e-02 7.835828322999e-02 7.878012124721e-02 7.929152125518e-02 7.988908188427e-02 8.056997044173e-02 8.133260238230e-02 8.217246761392e-02 8.308789133879e-02 8.407538837228e-02 8.513078071593e-02 8.625227525646e-02 8.743534995474e-02 8.867707290048e-02 8.997473424272e-02 9.132386829511e-02 9.272361632662e-02 9.416836220186e-02 9.565728214269e-02 9.718615989379e-02 9.875261204720e-02 1.003549109550e-01 1.019884896610e-01 1.036536413368e-01 1.053458634170e-01 1.070630980056e-01 1.088057688623e-01 1.105682244840e-01 1.123516823218e-01 1.141523026847e-01 1.159693377525e-01 1.178017895755e-01 1.196455321116e-01 1.215031535371e-01 1.233693288993e-01 1.252453325927e-01 1.271291263814e-01 1.290175876491e-01 1.309139523731e-01 1.328120128277e-01 1.347144354638e-01 1.366197494721e-01 1.385240044469e-01 1.404319475928e-01 1.423359846333e-01 1.442415949106e-01 1.461435187877e-01 1.480426025775e-01 1.499401800825e-01 1.518304748134e-01 1.537194113390e-01 1.556009317993e-01 1.574770745658e-01 1.593478668915e-01 1.612085882096e-01 1.630659595090e-01 1.649115006020e-01 1.667513703967e-01 1.685824332984e-01 1.704020215633e-01 1.722153846700e-01 1.740147978396e-01 1.758079906221e-01 1.775880635067e-01 1.793579086526e-01 1.811182173805e-01 1.828642343329e-01 1.846023719134e-01 1.863245207206e-01 1.880380410434e-01 1.897389275681e-01 1.914256899536e-01 1.931036154639e-01 1.947643356486e-01 1.964167999142e-01 1.980532770215e-01 1.996774459860e-01 2.012909423015e-01 2.028874659730e-01 2.044768898007e-01 2.060478515280e-01 2.076095428866e-01 2.091579236225e-01 2.106910503479e-01 2.122167352050e-01 2.137240218671e-01 2.152240218236e-01 2.167081990029e-01 2.181817982454e-01 2.196444343681e-01 2.210916433366e-01 2.225330649146e-01 2.239570949812e-01 2.253748785162e-01 2.267797730652e-01 2.281731752230e-01 2.295607697731e-01 2.309328138421e-01 2.323018682888e-01 2.336563987203e-01 2.350056119143e-01 2.363473010468e-01 2.376772635434e-01 2.390060547140e-01 2.403209566530e-01 2.416362996256e-01 2.429409698924e-01 2.442421963941e-01 2.455409958291e-01 2.468297093314e-01 2.481229292675e-01 2.494050778514e-01 2.506918330899e-01 2.519741826689e-01 2.532539138037e-01 2.545389648094e-01 2.558166164119e-01 2.571045117678e-01 2.583867679396e-01 2.596757885391e-01 2.609685024782e-01 2.622612776097e-01 2.635658020559e-01 2.648672527679e-01 2.661845895311e-01 2.675020069230e-01 2.688309418339e-01 2.701701965609e-01 2.715141878263e-01 2.728769693546e-01 2.742416811040e-01 2.756276354276e-01 2.770203901655e-01 2.784291875547e-01 2.798560307585e-01 2.812899246684e-01 2.827512521486e-01 2.842175312226e-01 2.857115998363e-01 2.872184101704e-01 2.887436477987e-01 2.902963806741e-01 2.918571760485e-01 2.934540174342e-01 2.950592974789e-01 2.966966342303e-01 2.983538711292e-01 3.000308569772e-01 3.017424888988e-01 3.034635677253e-01 3.052255276045e-01 3.070002031006e-01 3.088070801018e-01 3.106396919736e-01 3.124918119957e-01 3.143832887880e-01 3.162848425525e-01 3.182294844264e-01 3.201890589119e-01 3.221812652562e-01 3.242029170106e-01 3.262412300058e-01 3.283220903894e-01 3.304116700952e-01 3.325437811195e-01 3.346912631048e-01 3.368674825473e-01 3.390743044963e-01 3.412930132985e-01 3.435535734312e-01 3.458199003967e-01 3.481242581383e-01 3.504419181250e-01 3.527830581206e-01 3.551530021960e-01 3.575278567215e-01 3.599418652195e-01 3.623555753082e-01 3.648015149631e-01 3.672569210425e-01 3.697255956488e-01 3.722195460287e-01 3.747095210316e-01 3.772316000159e-01 3.797454042701e-01 3.822820203928e-01 3.848215105839e-01 3.873629231649e-01 3.899233754952e-01 3.924681486745e-01 3.950367283684e-01 3.975876885994e-01 4.001496905625e-01 4.027066695036e-01 4.052525656579e-01 4.078084989855e-01 4.103365210189e-01 4.128760736739e-01 4.153879106199e-01 4.178958182836e-01 4.203897991569e-01 4.228567793297e-01 4.253241821809e-01 4.277488856357e-01 4.301726892963e-01 4.325582738456e-01 4.349240287737e-01 4.372662643047e-01 4.395654400842e-01 4.418532190862e-01 4.440860919503e-01 4.463012879047e-01 4.484699552678e-01 4.505988381559e-01 4.526956035388e-01 4.547325048994e-01 4.567439612889e-01 4.586901794759e-01 4.605993546873e-01 4.624546434146e-01 4.642510218279e-01 4.660065471243e-01 4.676878353267e-01 4.693291906857e-01 4.708973706523e-01 4.724087660270e-01 4.738608302237e-01 4.752353772686e-01 4.765597473118e-01 4.777978691982e-01 4.789796260830e-01 4.800828012703e-01 4.811098292900e-01 4.820728077473e-01 4.829425098588e-01 4.837533494695e-01 4.844687927985e-01 4.851133999463e-01 4.856762239910e-01 4.861471905098e-01 4.865509544947e-01 4.868493289701e-01 4.870808626142e-01 4.872117623360e-01 4.872587864022e-01 4.872238062149e-01 4.870828647924e-01 4.868738379887e-01 4.865518420780e-01 4.861551031929e-01 4.856584963169e-01 4.850685149575e-01 4.843976420536e-01 4.836158017273e-01 4.827630110217e-01 4.817986931036e-01 4.807541833476e-01 4.796157748131e-01 4.783773147199e-01 4.770636475814e-01 4.756389111888e-01 4.741428490576e-01 4.725438538065e-01 4.708609593505e-01 4.690952684057e-01 4.672288539141e-01 4.652967025739e-01 4.632609903093e-01 4.611569967859e-01 4.589667763486e-01 4.566934254938e-01 4.543555681087e-01 4.519238218759e-01 4.494383272593e-01 4.468664286038e-01 4.442340776063e-01 4.415368270940e-01 4.387662453388e-01 4.359521213872e-01 4.330602907501e-01 4.301321524142e-01 4.271412686214e-01 4.241061772566e-01 4.210331160724e-01 4.179069553850e-01 4.147624307711e-01 4.115683542814e-01 4.083611032773e-01 4.051234094256e-01 4.018659246917e-01 3.986040760347e-01 3.953181748552e-01 3.920459283612e-01 3.887603925058e-01 3.854908391392e-01 3.822317457249e-01 3.789843874484e-01 3.757734873224e-01 3.725764508307e-01 3.694312622246e-01 3.663170751726e-01 3.632543602934e-01 3.602517341262e-01 3.572970992261e-01 3.544271705401e-01 3.516130322497e-01 3.488920371362e-01 3.462511076003e-01 3.436990316933e-01 3.412565568618e-01 3.389011638777e-01 3.366739664359e-01 3.345470100541e-01 3.325496251499e-01 3.306777440917e-01 3.289283344673e-01 3.273285779566e-01 3.258502051282e-01 3.245304997119e-01 3.233460289289e-01 3.223115280120e-01 3.214339279976e-01 3.206943991029e-01 3.201239377037e-01 3.196909187883e-01 3.194206607788e-01 3.192995714736e-01 3.193239502781e-01 3.195089544443e-01 3.198233179351e-01 3.202974634413e-01 3.208970766712e-01 3.216380293878e-01 3.225116754960e-01 3.234999875836e-01 3.246224647597e-01 3.258407646827e-01 3.271792269170e-01 3.286091529555e-01 3.301318172138e-01 3.317463879124e-01 3.334236524030e-01 3.351864235848e-01 3.369956083785e-01 3.388655804973e-01 3.407789403566e-01 3.427215676276e-01 3.447033042198e-01 3.466894098399e-01 3.486975863706e-01 3.507004954262e-01 3.526960691852e-01 3.546828436712e-01 3.566342647728e-01 3.585669457573e-01 3.604473721892e-01 3.622868597304e-01 3.640690685840e-01 3.657822903977e-01 3.674333320188e-01 3.689957934851e-01 3.704812166912e-01 3.718700507984e-01 3.731593699157e-01 3.743474708309e-01 3.754182677965e-01 3.763772632167e-01 3.772101537636e-01 3.779162362798e-01 3.784918250874e-01 3.789258333554e-01 3.792239790461e-01 3.793732353435e-01 3.793759935411e-01 3.792289256047e-01 3.789264543523e-01 3.784730875264e-01 3.778600929577e-01 3.770919878360e-01 3.761681124072e-01 3.750851103725e-01 3.738493123204e-01 3.724583340052e-01 3.709169231597e-01 3.692289903474e-01 3.673947395301e-01 3.654254077192e-01 3.633210795365e-01 3.610916447344e-01 3.587451644355e-01 3.562866807948e-01 3.537316555592e-01 3.510843863057e-01 3.483622845219e-01 3.455766938197e-01 3.427395411927e-01 3.398705090613e-01 3.369812632509e-01 3.340945210177e-01 3.312264808260e-01 3.283956422978e-01 3.256271872160e-01 3.229381381238e-01 3.203552314343e-01 3.178997518577e-01 3.155952810124e-01 3.134692525487e-01 3.115399186151e-01 3.098368194323e-01 3.083795528257e-01 3.071905441502e-01 3.062942363638e-01 3.057039595850e-01 3.054431761962e-01 3.055226203726e-01 3.059540091026e-01 3.067531173265e-01 3.079153343660e-01 3.094553120361e-01 3.113634154017e-01 3.136380767964e-01 3.162770847380e-01 3.192592344107e-01 3.225838737265e-01 3.262236761262e-01 3.301646715582e-01 3.343886018909e-01 3.388628106995e-01 3.435767700723e-01 3.484910992742e-01 3.535866020349e-01 3.588368483461e-01 3.642044153767e-01 3.696763706027e-01 3.752103642118e-01 3.807861737676e-01 3.863770071073e-01 3.919481037084e-01 3.974839117599e-01 4.029492634101e-01 4.083253400324e-01 4.135890506711e-01 4.187129832636e-01 4.236817383748e-01 4.284699999027e-01 4.330624227882e-01 4.374422616394e-01 4.415894693931e-01 4.454957579651e-01 4.491431349456e-01 4.525226799801e-01 4.556257717496e-01 4.584414538316e-01 4.609681147589e-01 4.631976445826e-01 4.651294571417e-01 4.667656075593e-01 4.681025087159e-01 4.691521095330e-01 4.699131243986e-01 4.703967055642e-01 4.706169834971e-01 4.705794099816e-01 4.703084753258e-01 4.698128368830e-01 4.691167382146e-01 4.682435804287e-01 4.672107294683e-01 4.660534932148e-01 4.647916585677e-01 4.634589044809e-01 4.620891290963e-01 4.607066352931e-01 4.593568164112e-01 4.580665458215e-01 4.568739848974e-01 4.558163596589e-01 4.549227629141e-01 4.542361344249e-01 4.537812916751e-01 4.535927308501e-01 4.536996400399e-01 4.541226942890e-01 4.548889984581e-01 4.560116569594e-01 4.575055143277e-01 4.593804566580e-01 4.616372895327e-01 4.642772942084e-01 4.672912779048e-01 4.706696646395e-01 4.743963659445e-01 4.784492108279e-01 4.828042500989e-01 4.874312258620e-01 4.922995035100e-01 4.973723455332e-01 5.026119728956e-01 5.079805584786e-01 5.134348805876e-01 5.189344746788e-01 5.244356099191e-01 5.298953939958e-01 5.352738875320e-01 5.405270324857e-01 5.456158093388e-01 5.505020024007e-01 5.551468147427e-01 5.595169941904e-01 5.635790565148e-01 5.673026817257e-01 5.706595513261e-01 5.736254656292e-01 5.761804580836e-01 5.783031691515e-01 5.799829085843e-01 5.812047224602e-01 5.819637754547e-01 5.822587278935e-01 5.820876791140e-01 5.814591004217e-01 5.803814532910e-01 5.788710989716e-01 5.769473126484e-01 5.746341301329e-01 5.719615104385e-01 5.689623452587e-01 5.656773605802e-01 5.621471920868e-01 5.584202976879e-01 5.545488960957e-01 5.505871251614e-01 5.465913247028e-01 5.426257422019e-01 5.387483357193e-01 5.350233500691e-01 5.315113657731e-01 5.282725344556e-01 5.253641675189e-01 5.228370528179e-01 5.207383184750e-01 5.191031087272e-01 5.179640324976e-01 5.173392312501e-01 5.172345422759e-01 5.176504748856e-01 5.185680691062e-01 5.199622124813e-01 5.217935268418e-01 5.240112859064e-01 5.265586335274e-01 5.293641589718e-01 5.323571502170e-01 5.354521041553e-01 5.385662285479e-01 5.416141302271e-01 5.445020141588e-01 5.471483626772e-01 5.494618474114e-01 5.513645129871e-01 5.527758295887e-01 5.536241869124e-01 5.538484035745e-01 5.533875547346e-01 5.521980917071e-01 5.502427374638e-01 5.474968573773e-01 5.439478535206e-01 5.395958612937e-01 5.344576183296e-01 5.285630629459e-01 5.219584075094e-01 5.147079735715e-01 5.068923859321e-01 4.986127310185e-01 4.899882451108e-01 4.811548452371e-01 4.722680603314e-01 4.635012131746e-01 4.550394269936e-01 4.470819452278e-01 4.398283486435e-01 4.334834296312e-01 4.282373477456e-01 4.242634505123e-01 4.217079110979e-01 4.206763375110e-01 4.212325005094e-01 4.233849284729e-01 4.270963481488e-01 4.322769605003e-01 4.387939233609e-01 4.464828224445e-01 4.551472183780e-01 4.645805352337e-01 4.745631734053e-01 4.848805176221e-01 4.953242552283e-01 5.056955416465e-01 5.158173764562e-01 5.255241210197e-01 5.346784555846e-01 5.431624787112e-01 5.508813261435e-01 5.577664479696e-01 5.637687439368e-01 5.688691642355e-01 5.730669208145e-01 5.763844857152e-01 5.788677962939e-01 5.805783953185e-01 5.815987159823e-01 5.820235560972e-01 5.819612744591e-01 5.815269294869e-01 5.808430808823e-01 5.800289043423e-01 5.792025465577e-01 5.784743379006e-01 5.779411197069e-01 5.776866270225e-01 5.777738611439e-01 5.782479718947e-01 5.791341353905e-01 5.804341300777e-01 5.821356978035e-01 5.842046309141e-01 5.866004882486e-01 5.892683756263e-01 5.921528240979e-01 5.951935478862e-01 5.983351033863e-01 6.015284592923e-01 6.047299257489e-01 6.079095232389e-01 6.110403285341e-01 6.141136597096e-01 6.171226154791e-01 6.200693368200e-01 6.229626090304e-01 6.258056831209e-01 6.286113684611e-01 6.313760152575e-01 6.340989051887e-01 6.367675215275e-01 6.393606859852e-01 6.418512399042e-01 6.441992643543e-01 6.463658124783e-01 6.483022946436e-01 6.499661462537e-01 6.513160896565e-01 6.523174740830e-01 6.529499377434e-01 6.532030352932e-01 6.530898102048e-01 6.526332462677e-01 6.518831772991e-01 6.509037247302e-01 6.497735290692e-01 6.485946690330e-01 6.474664951997e-01 6.465091575048e-01 6.458313422935e-01 6.455459847539e-01 6.457557552229e-01 6.465433182530e-01 6.479847500638e-01 6.501203992305e-01 6.529818351077e-01 6.565636984917e-01 6.608440215026e-01 6.657749252204e-01 6.712812653679e-01 6.772817863483e-01 6.836623947709e-01 6.903109801278e-01 6.970983484182e-01 7.038933252256e-01 7.086547733568e-01 7.125160367464e-01 7.159536690069e-01 7.195420295860e-01 7.236885363674e-01 7.284721626504e-01 7.335948158268e-01 7.384897142931e-01 7.425513643852e-01 7.453733837010e-01 7.469025305922e-01 7.474542437071e-01 7.476118449072e-01 7.479939298814e-01 7.490199923503e-01 7.507550940180e-01 7.529042382559e-01 7.549299626826e-01 7.562943772972e-01 7.566878924035e-01 7.561453696537e-01 7.550512353224e-01 7.540012942170e-01 7.535681905847e-01 7.540772982980e-01 7.554969082566e-01 7.574574832472e-01 7.594167378814e-01 7.608991929839e-01 7.617070580907e-01 7.620024408700e-01 7.622574193055e-01 7.630895529857e-01 7.650129928958e-01 7.682273088140e-01 7.725617695862e-01 7.775460132312e-01 7.826037572973e-01 7.873119357005e-01 7.915816029915e-01 7.956898803753e-01 8.001892097557e-01 8.057003197663e-01 8.126406949038e-01 8.210310976802e-01 8.304644703153e-01 8.401998695768e-01 8.493660150191e-01 8.572192273327e-01 8.633197292728e-01 8.675839293603e-01 8.702583309209e-01 8.718219022432e-01 8.728254939259e-01 8.737894645718e-01 8.751696381626e-01 8.773088340717e-01 8.801998345886e-01 8.662250968935e-01 7.921284280304e-01 7.859027430666e-01 7.712702529203e-01 7.560714015108e-01 7.476924228668e-01 7.508049585470e-01 7.649839127076e-01 7.850149563152e-01 8.034596984169e-01 8.138003571708e-01 8.124712694581e-01 7.996609863522e-01 7.791656383384e-01 7.572962130238e-01 7.410406980279e-01 7.354502930900e-01 7.415355142034e-01 7.558104773515e-01 7.719436079181e-01 7.833163067812e-01 7.851119999030e-01 7.756864660692e-01 7.570473764571e-01 7.346708003685e-01 7.160989033772e-01 7.081783669674e-01 7.136743617965e-01 7.294182406406e-01 7.478043388209e-01 7.603015631262e-01 7.609441363466e-01 7.484517813988e-01 7.270172042680e-01 7.054734912013e-01 6.941858708249e-01 6.999294712475e-01 7.215090931822e-01 7.503491643441e-01 7.752534911493e-01 7.875076340496e-01 7.838569464692e-01 7.674526432300e-01 7.470695446085e-01 7.340100916331e-01 7.368914902496e-01 7.566062042684e-01 7.859281973277e-01 8.139745251567e-01 8.315965493697e-01 8.347046662066e-01 8.251475151934e-01 8.098028183686e-01 7.977299830807e-01 7.960679510079e-01 8.063686602491e-01 8.240968120784e-01 8.416870523043e-01 8.525651956571e-01 8.539337919552e-01 8.473496363957e-01 8.375389330950e-01 8.297892866095e-01 8.271090582368e-01 8.287136679542e-01 8.308179957734e-01 8.293142731617e-01 8.223915761134e-01 8.119449847204e-01 8.028949187128e-01 8.006352314271e-01 8.076262907292e-01 8.213140083495e-01 8.351691536158e-01 8.418920525311e-01 8.369749956458e-01 8.208940111658e-01 7.995975185073e-01 7.827122135463e-01 7.792211082769e-01 7.923333479947e-01 8.171484953806e-01 8.435311964172e-01 8.613277764564e-01 8.646000070771e-01 8.535312603273e-01 8.341531921836e-01 8.160702764728e-01 8.080447204580e-01 8.133474720875e-01 8.278878859536e-01 8.430087236613e-01 8.504479050332e-01 8.462200354968e-01 8.321776614154e-01 8.149935707572e-01 8.030083320402e-01 8.015611960502e-01 8.097139811733e-01 8.208430785543e-01 8.267202230260e-01 8.220939888906e-01 8.073829128820e-01 7.889867003518e-01 7.766536581337e-01 7.784124613113e-01 7.953875264654e-01 8.208062119847e-01 8.441029982333e-01 8.579116335564e-01 8.792971670594e-01
 5.579414429328e-01 5.583946799604e-01 5.588191318314e-01 5.590586070327e-01 5.591188519626e-01 5.591293388829e-01 5.592089858193e-01 5.594058968227e-01 5.597140424705e-01 5.600769106546e-01 5.603894118805e-01 5.605673914231e-01 5.606313965852e-01 5.606840413574e-01 5.608121016668e-01 5.610248493231e-01 5.612920727662e-01 5.615861269349e-01 5.618709934448e-01 5.621015303286e-01 5.622689561245e-01 5.624132641791e-01 5.625857830281e-01 5.628045055417e-01 5.630768001579e-01 5.634188107285e-01 5.638150205833e-01 5.641883927553e-01 5.644510201614e-01 5.646040882394e-01 5.647527705039e-01 5.650140607818e-01 5.654218221020e-01 5.659067011345e-01 5.663414824070e-01 5.666262490257e-01 5.667634102250e-01 5.668674022814e-01 5.670747594893e-01 5.674296383407e-01 5.678587402649e-01 5.682482512846e-01 5.685346932164e-01 5.687200610546e-01 5.688491974182e-01 5.689879824748e-01 5.692051731113e-01 5.695342898149e-01 5.699478956761e-01 5.703688447908e-01 5.707126802412e-01 5.709331540893e-01 5.710598552229e-01 5.711951781081e-01 5.714588417473e-01 5.718929401969e-01 5.724149505597e-01 5.728833640455e-01 5.732016656603e-01 5.733788722296e-01 5.735082855916e-01 5.736991122936e-01 5.740175346127e-01 5.744541545549e-01 5.749319308273e-01 5.753595877826e-01 5.756784281493e-01 5.758815564474e-01 5.760153980099e-01 5.761751105115e-01 5.764666320887e-01 5.769289355185e-01 5.774814277208e-01 5.779631965302e-01 5.782514372143e-01 5.783545650453e-01 5.784130283894e-01 5.786045488300e-01 5.790152162510e-01 5.795628017495e-01 5.800564817858e-01 5.803522722275e-01 5.804624208951e-01 5.805266718322e-01 5.806939719273e-01 5.810198404217e-01 5.814419538132e-01 5.818401904181e-01 5.821321918515e-01 5.823299927459e-01 5.825138021116e-01 5.827448539048e-01 5.830239727061e-01 5.833172742695e-01 5.835977171529e-01 5.838729840785e-01 5.841771615921e-01 5.845314649909e-01 5.849050842626e-01 5.852258087977e-01 5.854539766325e-01 5.856383542717e-01 5.858914710503e-01 5.863001415594e-01 5.868506896975e-01 5.874195720376e-01 5.878528272620e-01 5.880890731988e-01 5.882223628922e-01 5.884477997751e-01 5.889069437653e-01 5.895756557729e-01 5.902751897889e-01 5.907946873753e-01 5.910462423403e-01 5.911360638790e-01 5.912939033637e-01 5.916987883803e-01 5.923393685311e-01 5.930263355378e-01 5.935359765706e-01 5.937698503978e-01 5.938256684163e-01 5.939166089187e-01 5.942149156698e-01 5.947237550040e-01 5.952902041046e-01 5.957373448083e-01 5.959895411346e-01 5.961083915201e-01 5.962356226531e-01 5.964894128023e-01 5.968854237640e-01 5.973476539745e-01 5.977809031884e-01 5.981343212319e-01 5.984126433257e-01 5.986576899408e-01 5.989266085206e-01 5.992582469440e-01 5.996540626651e-01 6.000845968336e-01 6.005038192891e-01 6.008700021212e-01 6.011662151264e-01 6.014282961061e-01 6.017137980264e-01 6.020540486142e-01 6.024364658703e-01 6.028201701217e-01 6.031698540859e-01 6.034783394633e-01 6.037751327255e-01 6.040938356375e-01 6.044361662838e-01 6.047826105622e-01 6.051280898597e-01 6.054805909579e-01 6.058472707201e-01 6.062197213175e-01 6.065770604562e-01 6.069005147416e-01 6.071983336331e-01 6.075078743875e-01 6.078527423830e-01 6.082104546171e-01 6.085401383951e-01 6.088247139227e-01 6.090801368088e-01 6.093457088905e-01 6.096490265724e-01 6.099753523485e-01 6.102851454998e-01 6.105634883415e-01 6.108360425172e-01 6.111331274067e-01 6.114620537823e-01 6.118018836847e-01 6.121245237712e-01 6.124221114015e-01 6.127167096470e-01 6.130329615378e-01 6.133647436268e-01 6.136852035560e-01 6.139787756923e-01 6.142521014510e-01 6.145239198523e-01 6.148095081016e-01 6.151032776632e-01 6.153848108032e-01 6.156458441162e-01 6.159002388011e-01 6.161633753313e-01 6.164369683643e-01 6.167132729659e-01 6.169822971112e-01 6.172398419318e-01 6.174977443482e-01 6.177674942563e-01 6.180442549121e-01 6.183146926673e-01 6.185721044524e-01 6.188197287078e-01 6.190664020648e-01 6.193195583121e-01 6.195762577816e-01 6.198225855939e-01 6.200528936291e-01 6.202744418352e-01 6.204987978611e-01 6.207271061718e-01 6.209551072762e-01 6.211756801546e-01 6.213866602911e-01 6.215957046857e-01 6.218108618540e-01 6.220277767421e-01 6.222394147970e-01 6.224441724221e-01 6.226454702109e-01 6.228463840735e-01 6.230461490409e-01 6.232412768845e-01 6.234280309021e-01 6.236076253345e-01 6.237878450011e-01 6.239677693810e-01 6.241427316794e-01 6.243119511971e-01 6.244779035967e-01 6.246402127342e-01 6.248013733868e-01 6.249603859155e-01 6.251134960181e-01 6.252621163444e-01 6.254091305529e-01 6.255519338253e-01 6.256877790466e-01 6.258196771519e-01 6.259478704390e-01 6.260725168056e-01 6.261948016951e-01 6.263141795239e-01 6.264261138434e-01 6.265345526577e-01 6.266403470831e-01 6.267412485001e-01 6.268365717724e-01 6.269301302713e-01 6.270192906843e-01 6.271020280908e-01 6.271821075725e-01 6.272566856464e-01 6.273249206231e-01 6.273912214877e-01 6.274546727979e-01 6.275115635388e-01 6.275624259856e-01 6.276094929846e-01 6.276512496943e-01 6.276887957271e-01 6.277232840415e-01 6.277501314825e-01 6.277704857767e-01 6.277873979573e-01 6.277999430066e-01 6.278060542564e-01 6.278089825077e-01 6.278056348277e-01 6.277943297671e-01 6.277807116277e-01 6.277633771823e-01 6.277384750765e-01 6.277085921210e-01 6.276736150819e-01 6.276315945151e-01 6.275853282042e-01 6.275347089727e-01 6.274769565027e-01 6.274121294883e-01 6.273431691732e-01 6.272689230791e-01 6.271876030232e-01 6.271020130500e-01 6.270087421945e-01 6.269091784924e-01 6.268052931900e-01 6.266957733679e-01 6.265785477564e-01 6.264562731739e-01 6.263272383688e-01 6.261909873939e-01 6.260491641450e-01 6.259019393381e-01 6.257471777705e-01 6.255868967047e-01 6.254209871144e-01 6.252471842349e-01 6.250673142765e-01 6.248812381481e-01 6.246881754039e-01 6.244880736051e-01 6.242830288071e-01 6.240701686422e-01 6.238503764484e-01 6.236237970365e-01 6.233898998902e-01 6.231489215479e-01 6.229029301424e-01 6.226494843337e-01 6.223873906768e-01 6.221189380434e-01 6.218431783068e-01 6.215598723201e-01 6.212701332285e-01 6.209735409738e-01 6.206681622302e-01 6.203563735803e-01 6.200375936914e-01 6.197105904641e-01 6.193756436227e-01 6.190339414201e-01 6.186842124428e-01 6.183270530149e-01 6.179630433201e-01 6.175897657776e-01 6.172084456971e-01 6.168211838081e-01 6.164248695230e-01 6.160212843313e-01 6.156102258097e-01 6.151901836995e-01 6.147618349341e-01 6.143266958549e-01 6.138819812074e-01 6.134288847563e-01 6.129696072701e-01 6.125019429468e-01 6.120254677170e-01 6.115419932856e-01 6.110475020329e-01 6.105440874480e-01 6.100341480298e-01 6.095152416117e-01 6.089886798925e-01 6.084547336156e-01 6.079113398143e-01 6.073582218201e-01 6.067973748933e-01 6.062258334840e-01 6.056457970132e-01 6.050597765296e-01 6.044644598092e-01 6.038605241179e-01 6.032480404164e-01 6.026244581181e-01 6.019922015920e-01 6.013518533500e-01 6.007022965824e-01 6.000441600734e-01 5.993785583706e-01 5.987021043430e-01 5.980171968248e-01 5.973232577071e-01 5.966190867389e-01 5.959059745012e-01 5.951851456022e-01 5.944544471029e-01 5.937145585938e-01 5.929656293407e-01 5.922064330355e-01 5.914383050246e-01 5.906619764266e-01 5.898742039191e-01 5.890780252809e-01 5.882727886434e-01 5.874567998453e-01 5.866328331875e-01 5.857990185261e-01 5.849541618428e-01 5.841009412420e-01 5.832375872531e-01 5.823633226965e-01 5.814808112012e-01 5.805881937603e-01 5.796856925678e-01 5.787738301573e-01 5.778522898378e-01 5.769189566241e-01 5.759771195456e-01 5.750255261264e-01 5.740632167021e-01 5.730918765980e-01 5.721097550363e-01 5.711181018450e-01 5.701166091201e-01 5.691037166487e-01 5.680815720156e-01 5.670500526065e-01 5.660076593271e-01 5.649553604309e-01 5.638935650035e-01 5.628191690533e-01 5.617367508294e-01 5.606434993914e-01 5.595394223039e-01 5.584271455854e-01 5.573033535414e-01 5.561690118429e-01 5.550246818786e-01 5.538689645001e-01 5.527033264966e-01 5.515290549395e-01 5.503441449774e-01 5.491479654955e-01 5.479425944663e-01 5.467249553890e-01 5.454976104195e-01 5.442612973872e-01 5.430132156946e-01 5.417553687232e-01 5.404882347959e-01 5.392083038441e-01 5.379186017080e-01 5.366182078980e-01 5.353071879686e-01 5.339866863344e-01 5.326550998285e-01 5.313124506413e-01 5.299603034410e-01 5.285970895716e-01 5.272223850210e-01 5.258383949583e-01 5.244431948198e-01 5.230387446942e-01 5.216238335062e-01 5.201974369760e-01 5.187607201553e-01 5.173128439821e-01 5.158543814471e-01 5.143859151088e-01 5.129072463490e-01 5.114170738497e-01 5.099173470689e-01 5.084062960789e-01 5.068838576733e-01 5.053516631310e-01 5.038092370270e-01 5.022561109980e-01 5.006933985713e-01 4.991188583515e-01 4.975344418432e-01 4.959393064087e-01 4.943334408441e-01 4.927175117914e-01 4.910912725607e-01 4.894542025200e-01 4.878066854104e-01 4.861482418165e-01 4.844796859346e-01 4.828017896806e-01 4.811134923049e-01 4.794140667182e-01 4.777048190179e-01 4.759843955518e-01 4.742545289846e-01 4.725156283644e-01 4.707657653025e-01 4.690060738962e-01 4.672362993245e-01 4.654542849772e-01 4.636632978752e-01 4.618621710384e-01 4.600514015558e-01 4.582308446627e-01 4.563993317776e-01 4.545560196159e-01 4.527047366431e-01 4.508427391475e-01 4.489715294286e-01 4.470905592355e-01 4.451982158209e-01 4.432970907342e-01 4.413852075195e-01 4.394630857035e-01 4.375330088339e-01 4.355927350813e-01 4.336422331150e-01 4.316828889577e-01 4.297119845962e-01 4.277336990282e-01 4.257456655044e-01 4.237471449734e-01 4.217410095792e-01 4.197241830832e-01 4.176978114917e-01 4.156634767636e-01 4.136181219266e-01 4.115655106643e-01 4.095030047730e-01 4.074303424046e-01 4.053501145146e-01 4.032593235424e-01 4.011599205842e-01 3.990526209653e-01 3.969347863798e-01 3.948087786778e-01 3.926751784749e-01 3.905311731135e-01 3.883794173320e-01 3.862189425918e-01 3.840492752102e-01 3.818734371330e-01 3.796869315242e-01 3.774927704658e-01 3.752903845492e-01 3.730785178960e-01 3.708596414498e-01 3.686322194235e-01 3.663968311748e-01 3.641535653914e-01 3.619012935150e-01 3.596414216648e-01 3.573749655960e-01 3.551003976535e-01 3.528185050683e-01 3.505287029190e-01 3.482314502505e-01 3.459276615509e-01 3.436161636694e-01 3.412973634595e-01 3.389716792008e-01 3.366374640938e-01 3.342972665288e-01 3.319502218505e-01 3.295953390320e-01 3.272350440590e-01 3.248663169891e-01 3.224915513340e-01 3.201112900563e-01 3.177237436863e-01 3.153308424449e-01 3.129310883934e-01 3.105255760370e-01 3.081145097514e-01 3.056971055698e-01 3.032741675599e-01 3.008461306421e-01 2.984109580995e-01 2.959715627878e-01 2.935264125734e-01 2.910756706773e-01 2.886208164214e-01 2.861596905125e-01 2.836938282690e-01 2.812241836746e-01 2.787491959034e-01 2.762707808861e-01 2.737872907692e-01 2.713000094506e-01 2.688089392009e-01 2.663134898974e-01 2.638150771250e-01 2.613128222869e-01 2.588064601996e-01 2.562977843187e-01 2.537849770428e-01 2.512700646184e-01 2.487524366890e-01 2.462318022392e-01 2.437090515038e-01 2.411838185202e-01 2.386569877240e-01 2.361291246309e-01 2.335985982506e-01 2.310678131515e-01 2.285358306143e-01 2.260025029348e-01 2.234694594345e-01 2.209347897820e-01 2.184012919624e-01 2.158667522988e-01 2.133334503972e-01 2.108007435283e-01 2.082685744915e-01 2.057378080472e-01 2.032090817214e-01 2.006823380179e-01 1.981577362990e-01 1.956362866934e-01 1.931177563841e-01 1.906029519596e-01 1.880913977960e-01 1.855846935900e-01 1.830826416295e-01 1.805846330575e-01 1.780929093224e-01 1.756076171146e-01 1.731286006715e-01 1.706568122614e-01 1.681923499464e-01 1.657368218468e-01 1.632896622515e-01 1.608525346747e-01 1.584259303202e-01 1.560099707548e-01 1.536059679267e-01 1.512148826778e-01 1.488361575717e-01 1.464719592114e-01 1.441228171372e-01 1.417896313059e-01 1.394733731228e-01 1.371754488904e-01 1.348970302902e-01 1.326380358919e-01 1.304013997355e-01 1.281872151109e-01 1.259979125394e-01 1.238343299050e-01 1.216971774326e-01 1.195898798602e-01 1.175128887235e-01 1.154672376712e-01 1.134572947802e-01 1.114815932076e-01 1.095450473457e-01 1.076483661608e-01 1.057937321664e-01 1.039835442214e-01 1.022202981555e-01 1.005072127734e-01 9.884572816702e-02 9.723895840122e-02 9.569004197396e-02 9.420108265089e-02 9.277530098540e-02 9.141525086294e-02 9.012342469998e-02 8.890414403913e-02 8.775777019734e-02 8.668925013221e-02 8.570010726871e-02 8.479282714561e-02 8.397080362522e-02 8.323434747160e-02 8.258785224975e-02 8.203192184782e-02 8.156778246972e-02 8.119775725543e-02 8.092037736675e-02 8.073909754649e-02 8.065229928857e-02 8.065952498687e-02 8.076140951296e-02 8.095585484770e-02 8.124263353797e-02 8.161876239754e-02 8.208422928812e-02 8.263609122215e-02 8.327076284622e-02 8.398802775622e-02 8.478363107706e-02 8.565448026531e-02 8.659898874565e-02 8.761186872897e-02 8.869252145779e-02 8.983536002293e-02 9.103905398693e-02 9.230005566679e-02 9.361374080317e-02 9.497895593718e-02 9.639148458875e-02 9.784964614252e-02 9.934919279234e-02 1.008875225909e-01 1.024639663454e-01 1.040736342379e-01 1.057154766877e-01 1.073865236232e-01 1.090848263251e-01 1.108087448004e-01 1.125539411366e-01 1.143224956710e-01 1.161089470421e-01 1.179130421767e-01 1.197334873902e-01 1.215665224936e-01 1.234146791683e-01 1.252719027458e-01 1.271397682516e-01 1.290164364877e-01 1.308991784336e-01 1.327901163505e-01 1.346831015492e-01 1.365829189704e-01 1.384835045848e-01 1.403865105935e-01 1.422919079975e-01 1.441941903030e-01 1.460995205763e-01 1.480003450787e-01 1.499001863237e-01 1.517975157824e-01 1.536882755114e-01 1.555790783559e-01 1.574596276020e-01 1.593386347103e-01 1.612102321804e-01 1.630740208220e-01 1.649330316552e-01 1.667800390794e-01 1.686237297948e-01 1.704552086424e-01 1.722787415409e-01 1.740943246610e-01 1.758967628718e-01 1.776931673675e-01 1.794747627908e-01 1.812488884680e-01 1.830112887444e-01 1.847604821610e-01 1.865026208666e-01 1.882267256616e-01 1.899449796714e-01 1.916464762856e-01 1.933374857492e-01 1.950169600673e-01 1.966804177104e-01 1.983366490890e-01 1.999746317936e-01 2.016040312641e-01 2.032189330426e-01 2.048197635667e-01 2.064120199884e-01 2.079855958564e-01 2.095523867331e-01 2.111013035476e-01 2.126407150071e-01 2.141674631248e-01 2.156787242822e-01 2.171832716866e-01 2.186688600929e-01 2.201487639948e-01 2.216127329165e-01 2.230659003895e-01 2.245110943426e-01 2.259396641960e-01 2.273641682301e-01 2.287721475967e-01 2.301744873694e-01 2.315660977536e-01 2.329458965388e-01 2.343222430834e-01 2.356825744460e-01 2.370419638292e-01 2.383883937893e-01 2.397299284101e-01 2.410666401457e-01 2.423912295012e-01 2.437183778382e-01 2.450321166543e-01 2.463486917238e-01 2.476573930594e-01 2.489626296900e-01 2.502692932771e-01 2.515673062772e-01 2.528728897814e-01 2.541689151990e-01 2.554717466739e-01 2.567729228189e-01 2.580735374697e-01 2.593827973056e-01 2.606859086364e-01 2.620027432961e-01 2.633162788046e-01 2.646399440779e-01 2.659698730771e-01 2.673027083641e-01 2.686517818093e-01 2.699998111651e-01 2.713672036944e-01 2.727379449699e-01 2.741231229265e-01 2.755226835877e-01 2.769277028835e-01 2.783580169161e-01 2.797900250160e-01 2.812489864262e-01 2.827165104645e-01 2.842031278959e-01 2.857123001598e-01 2.872300547087e-01 2.887807475519e-01 2.903381210729e-01 2.919271841140e-01 2.935327944489e-01 2.951593626474e-01 2.968165060341e-01 2.984843612107e-01 3.001913987437e-01 3.019088986295e-01 3.036611714940e-01 3.054352452052e-01 3.072313534089e-01 3.090640275708e-01 3.109085712959e-01 3.127964449880e-01 3.146974414608e-01 3.166352249089e-01 3.185988793017e-01 3.205840037255e-01 3.226099014940e-01 3.246467109413e-01 3.267283476577e-01 3.288243618771e-01 3.309544298140e-01 3.331134014915e-01 3.352891128174e-01 3.375076805129e-01 3.397340370042e-01 3.420031543629e-01 3.442849142086e-01 3.465973426993e-01 3.489374346387e-01 3.512896478859e-01 3.536821441588e-01 3.560779515099e-01 3.585122869644e-01 3.609554152561e-01 3.634213668699e-01 3.659124567591e-01 3.684060547235e-01 3.709360774749e-01 3.734612180516e-01 3.760170470387e-01 3.785759551482e-01 3.811472392812e-01 3.837377630450e-01 3.863210020737e-01 3.889324455893e-01 3.915303667709e-01 3.941481864161e-01 3.967621822510e-01 3.993751837664e-01 4.020005166567e-01 4.046053975619e-01 4.072288846913e-01 4.098270139019e-01 4.124322690095e-01 4.150243974014e-01 4.176000140358e-01 4.201790376857e-01 4.227234256935e-01 4.252733180418e-01 4.277882521739e-01 4.302939041073e-01 4.327777310146e-01 4.352290800431e-01 4.376723395936e-01 4.400672194414e-01 4.424529482980e-01 4.447933823702e-01 4.471062259064e-01 4.493878925917e-01 4.516190036878e-01 4.538298261144e-01 4.559791557484e-01 4.581019923242e-01 4.601711633451e-01 4.621921342184e-01 4.641742676516e-01 4.660895859324e-01 4.679707190560e-01 4.697809850348e-01 4.715448472642e-01 4.732489304612e-01 4.748852353480e-01 4.764735500759e-01 4.779806497270e-01 4.794378759535e-01 4.808171818409e-01 4.821298377770e-01 4.833778490370e-01 4.845391850668e-01 4.856455621155e-01 4.866578323365e-01 4.876071270471e-01 4.884722679073e-01 4.892543287614e-01 4.899682191291e-01 4.905801549418e-01 4.911297239936e-01 4.915766407022e-01 4.919482467361e-01 4.922324234045e-01 4.924180757879e-01 4.925332223282e-01 4.925373952721e-01 4.924702636596e-01 4.922984978306e-01 4.920395947437e-01 4.916943270961e-01 4.912418854030e-01 4.907159689179e-01 4.900765854621e-01 4.893605062015e-01 4.885418062264e-01 4.876281797156e-01 4.866325178768e-01 4.855248388024e-01 4.843439291400e-01 4.830535939576e-01 4.816810571529e-01 4.802164482023e-01 4.786509669734e-01 4.770127047402e-01 4.752652346574e-01 4.734477574851e-01 4.715325298539e-01 4.695335513318e-01 4.674589932768e-01 4.652857716166e-01 4.630515805233e-01 4.607202023074e-01 4.583246673207e-01 4.558493407827e-01 4.532966148722e-01 4.506872319410e-01 4.479906546159e-01 4.452489172542e-01 4.424284115995e-01 4.395580565549e-01 4.366315791866e-01 4.336432478341e-01 4.306217650972e-01 4.275355994791e-01 4.244247346810e-01 4.212645183274e-01 4.180738513463e-01 4.148589781609e-01 4.116061877851e-01 4.083486795315e-01 4.050596259745e-01 4.017718723163e-01 3.984718677091e-01 3.951683637249e-01 3.918801606835e-01 3.885862851262e-01 3.853258875014e-01 3.820724084616e-01 3.788547420155e-01 3.756714824873e-01 3.725185283963e-01 3.694273607947e-01 3.663701185063e-01 3.633878857030e-01 3.604597143041e-01 3.576050389424e-01 3.548344218918e-01 3.521332502476e-01 3.495410223672e-01 3.470263902651e-01 3.446275446722e-01 3.423327068287e-01 3.401467179653e-01 3.380925080276e-01 3.361463819015e-01 3.343473923962e-01 3.326686129853e-01 3.311347911404e-01 3.297449962704e-01 3.284899228839e-01 3.273986355937e-01 3.264405516189e-01 3.256486061479e-01 3.250018183734e-01 3.245091894747e-01 3.241787895631e-01 3.239871346070e-01 3.239655628630e-01 3.240780634771e-01 3.243497891702e-01 3.247645717096e-01 3.253143700889e-01 3.260160645982e-01 3.268328075071e-01 3.277941286961e-01 3.288652742567e-01 3.300581472414e-01 3.313636237759e-01 3.327613670033e-01 3.342698148613e-01 3.358507855001e-01 3.375242283925e-01 3.392643348375e-01 3.410663609296e-01 3.429342642867e-01 3.448351331319e-01 3.467895698732e-01 3.487628314929e-01 3.507615220074e-01 3.527760168471e-01 3.547852662526e-01 3.568025470187e-01 3.587920201427e-01 3.607706815985e-01 3.627132805604e-01 3.646150604328e-01 3.664772402598e-01 3.682734274365e-01 3.700174221495e-01 3.716828844343e-01 3.732731131038e-01 3.747793153254e-01 3.761869722111e-01 3.775027780267e-01 3.787052080777e-01 3.797998655141e-01 3.807755449577e-01 3.816240536617e-01 3.823486632998e-01 3.829333525028e-01 3.833832357242e-01 3.836887762039e-01 3.838461978966e-01 3.838572049010e-01 3.837117994974e-01 3.834144700091e-01 3.829585164278e-01 3.823443510744e-01 3.815728580319e-01 3.806410718110e-01 3.795516097385e-01 3.783060224265e-01 3.769030863312e-01 3.753521143899e-01 3.736485858905e-01 3.718046835765e-01 3.698207075578e-01 3.677034939211e-01 3.654640544876e-01 3.631039691581e-01 3.606392583742e-01 3.580763364774e-01 3.554280644012e-01 3.527069949168e-01 3.499252982225e-01 3.471013595455e-01 3.442486904243e-01 3.413852917966e-01 3.385313143075e-01 3.357026268261e-01 3.329251560094e-01 3.302166960230e-01 3.276012166106e-01 3.251037696689e-01 3.227449575815e-01 3.205524874798e-01 3.185484512769e-01 3.167579938076e-01 3.152070888487e-01 3.139138037153e-01 3.129066011826e-01 3.122000639753e-01 3.118149722921e-01 3.117720793304e-01 3.120752314639e-01 3.127475799689e-01 3.137855130768e-01 3.152010415541e-01 3.169948201151e-01 3.191578075052e-01 3.216956648944e-01 3.245871777430e-01 3.278289215417e-01 3.314033227783e-01 3.352871947488e-01 3.394720272936e-01 3.439216097958e-01 3.486229866407e-01 3.535454657251e-01 3.586595776286e-01 3.639475006865e-01 3.693688629887e-01 3.749057588339e-01 3.805242212555e-01 3.861942182773e-01 3.918944505011e-01 3.975883897556e-01 4.032564756619e-01 4.088694100167e-01 4.144002748257e-01 4.198303233584e-01 4.251285230614e-01 4.302787321721e-01 4.352589611477e-01 4.400459237726e-01 4.446285281397e-01 4.489826247504e-01 4.530977743530e-01 4.569583518682e-01 4.605525580434e-01 4.638713708564e-01 4.669036836864e-01 4.696445469147e-01 4.720893800512e-01 4.742324248124e-01 4.760782898139e-01 4.776219101396e-01 4.788703390069e-01 4.798299346631e-01 4.805032751402e-01 4.809080561564e-01 4.810484431562e-01 4.809441798697e-01 4.806114588518e-01 4.800644460076e-01 4.793320292929e-01 4.784306065223e-01 4.773895018501e-01 4.762365831186e-01 4.749953196065e-01 4.737067655576e-01 4.723938564703e-01 4.710953417413e-01 4.698472786594e-01 4.686780947492e-01 4.676329595215e-01 4.667377823580e-01 4.660322476595e-01 4.655491924226e-01 4.653153203152e-01 4.653668025858e-01 4.657214661694e-01 4.664077495527e-01 4.674429774092e-01 4.688398501588e-01 4.706120545169e-01 4.727600929637e-01 4.752879952649e-01 4.781893132068e-01 4.814552542815e-01 4.850707918939e-01 4.890149676517e-01 4.932670641845e-01 4.977969833338e-01 5.025740771985e-01 5.075651945798e-01 5.127304248144e-01 5.180353573505e-01 5.234347198320e-01 5.288882163171e-01 5.343547395215e-01 5.397890460873e-01 5.451507345797e-01 5.503968420256e-01 5.554866820650e-01 5.603818009157e-01 5.650419657063e-01 5.694343548404e-01 5.735216074504e-01 5.772745897094e-01 5.806650410464e-01 5.836640381305e-01 5.862535629241e-01 5.884084649553e-01 5.901172179477e-01 5.913682455486e-01 5.921497064353e-01 5.924623890920e-01 5.923021680946e-01 5.916776088494e-01 5.905961571418e-01 5.890729767194e-01 5.871265033709e-01 5.847805371862e-01 5.820647888942e-01 5.790114822391e-01 5.756593075224e-01 5.720529812883e-01 5.682373834870e-01 5.642651104112e-01 5.601935361486e-01 5.560786013506e-01 5.519825882806e-01 5.479685390244e-01 5.440989382575e-01 5.404378415298e-01 5.370468656625e-01 5.339829585492e-01 5.312994917508e-01 5.290456413334e-01 5.272590498330e-01 5.259706377477e-01 5.252040778024e-01 5.249633271999e-01 5.252504825245e-01 5.260491562347e-01 5.273317311768e-01 5.290615441478e-01 5.311855928667e-01 5.336488256727e-01 5.363775216482e-01 5.392976434031e-01 5.423280117132e-01 5.453794137387e-01 5.483657755820e-01 5.511943446067e-01 5.537779889051e-01 5.560293320313e-01 5.578619465684e-01 5.592026665238e-01 5.599737803495e-01 5.601148515030e-01 5.595687994968e-01 5.582894844380e-01 5.562430182500e-01 5.534057030901e-01 5.497698623952e-01 5.453377645393e-01 5.401306724953e-01 5.341835065117e-01 5.275478072332e-01 5.202962978222e-01 5.125159682065e-01 5.043156674135e-01 4.958214553031e-01 4.871799000950e-01 4.785536376959e-01 4.701228165072e-01 4.620795994683e-01 4.546261106253e-01 4.479653361141e-01 4.422950781056e-01 4.378039571676e-01 4.346519702092e-01 4.329712528687e-01 4.328474506467e-01 4.343233717265e-01 4.373887504476e-01 4.419818670903e-01 4.479982379931e-01 4.552871011870e-01 4.636721919823e-01 4.729497151614e-01 4.829077420630e-01 4.933289192358e-01 5.039944115691e-01 5.147035549506e-01 5.252591266054e-01 5.354901168299e-01 5.452399774160e-01 5.543751232155e-01 5.627881672698e-01 5.703899372024e-01 5.771212734953e-01 5.829423035064e-01 5.878383677213e-01 5.918206395008e-01 5.949167164660e-01 5.971799738416e-01 5.986785060345e-01 5.994997972652e-01 5.997421370189e-01 5.995170977539e-01 5.989413036624e-01 5.981343306133e-01 5.972177521302e-01 5.963017313607e-01 5.954953034479e-01 5.948884744271e-01 5.945585092384e-01 5.945644902271e-01 5.949431866579e-01 5.957172337701e-01 5.968848992933e-01 5.984314108389e-01 6.003261928546e-01 6.025292899782e-01 6.049926613184e-01 6.076652672755e-01 6.104984850113e-01 6.134445551791e-01 6.164644082569e-01 6.195241209439e-01 6.226024895930e-01 6.256827904378e-01 6.287569494257e-01 6.318272389167e-01 6.348910332815e-01 6.379576916197e-01 6.410236594178e-01 6.440897070832e-01 6.471467445726e-01 6.501767561611e-01 6.531571826152e-01 6.560491808036e-01 6.588157278540e-01 6.614056257663e-01 6.637709672998e-01 6.658613690072e-01 6.676294438178e-01 6.690389190696e-01 6.700606693579e-01 6.706864706553e-01 6.709170556428e-01 6.707798433708e-01 6.703180702764e-01 6.695915590036e-01 6.686872873616e-01 6.676930543832e-01 6.667247067228e-01 6.658911544486e-01 6.653117038517e-01 6.651037558843e-01 6.653674688985e-01 6.662018325124e-01 6.676759057807e-01 6.698482842412e-01 6.727449203927e-01 6.763698358831e-01 6.807034349305e-01 6.856921872638e-01 6.912731318140e-01 6.973470876797e-01 7.038092328193e-01 7.105367246697e-01 7.173945103305e-01 7.222793433659e-01 7.263213218982e-01 7.299997651385e-01 7.338962243147e-01 7.384192535579e-01 7.436386591684e-01 7.492371260191e-01 7.546284724809e-01 7.591856281355e-01 7.624879719770e-01 7.644769173497e-01 7.654728735126e-01 7.660658951878e-01 7.668872955321e-01 7.683622517286e-01 7.705534846934e-01 7.731591998572e-01 7.756312148728e-01 7.774184359396e-01 7.782004323864e-01 7.780102400669e-01 7.772320765688e-01 7.764629980406e-01 7.762798137516e-01 7.770045012170e-01 7.785944125153e-01 7.806662877843e-01 7.826600879353e-01 7.840833579990e-01 7.847267433670e-01 7.847561079319e-01 7.846544172472e-01 7.850608786490e-01 7.865234947933e-01 7.892668735971e-01 7.931342595499e-01 7.976572808872e-01 8.022476726609e-01 8.064542371587e-01 8.101623155821e-01 8.136395306744e-01 8.174414950884e-01 8.222154069724e-01 8.284324492689e-01 8.361771459085e-01 8.450989357228e-01 8.545044026284e-01 8.635388589051e-01 8.714337754781e-01 8.776847543236e-01 8.821030099934e-01 8.847854567054e-01 8.860374850547e-01 8.862590163858e-01 8.858729139090e-01 8.853676993369e-01 8.854000142624e-01 8.861896557084e-01 8.214135765320e-01 7.951051906392e-01 7.841519365265e-01 7.723250953348e-01 7.645897779148e-01 7.652846171907e-01 7.754397394382e-01 7.920192190936e-01 8.093911524155e-01 8.216688478312e-01 8.248502853690e-01 8.179162878327e-01 8.030019255986e-01 7.847945809586e-01 7.690881942689e-01 7.608912268373e-01 7.624335354840e-01 7.723176464629e-01 7.861437200748e-01 7.982753179140e-01 8.037597067199e-01 7.996843570436e-01 7.860762961443e-01 7.660862095906e-01 7.455540996895e-01 7.313495115543e-01 7.286172200299e-01 7.380242693455e-01 7.549639969388e-01 7.716246830061e-01 7.802676904910e-01 7.761912538818e-01 7.594424864751e-01 7.353346900468e-01 7.133197988169e-01 7.035096730504e-01 7.114959582654e-01 7.346239305610e-01 7.635036910774e-01 7.870435104017e-01 7.972319841218e-01 7.917045129795e-01 7.743575514941e-01 7.542689354361e-01 7.423554857874e-01 7.462605095115e-01 7.659599590685e-01 7.940585718638e-01 8.203223675665e-01 8.366507829575e-01 8.399467921509e-01 8.326054391036e-01 8.212598662313e-01 8.137752751120e-01 8.155303553489e-01 8.267261987841e-01 8.427416276649e-01 8.571768407767e-01 8.652118429875e-01 8.656756083948e-01 8.610380161190e-01 8.558195534574e-01 8.539025262288e-01 8.562281237582e-01 8.602898616118e-01 8.617120875250e-01 8.570358791439e-01 8.459022761316e-01 8.318629831195e-01 8.210877759202e-01 8.192826299962e-01 8.281465164425e-01 8.437712123321e-01 8.584727874995e-01 8.644638608248e-01 8.574059035490e-01 8.383546963772e-01 8.139710015991e-01 7.944835130881e-01 7.891679272144e-01 8.011547788619e-01 8.252555574778e-01 8.511253035001e-01 8.686029131066e-01 8.718925039187e-01 8.613091226615e-01 8.428416197783e-01 8.257925065071e-01 8.184655421092e-01 8.238541957489e-01 8.380572989054e-01 8.530127491196e-01 8.611336881330e-01 8.588664436742e-01 8.480048653237e-01 8.345315221585e-01 8.255926748001e-01 8.254013587720e-01 8.327081759093e-01 8.416352260405e-01 8.452987118326e-01 8.397381464372e-01 8.260919065784e-01 8.105435959555e-01 8.015462196876e-01 8.052173461102e-01 8.213186090892e-01 8.431523055828e-01 8.614695458941e-01 8.707848648862e-01 8.889279432023e-01
 5.574323301982e-01 5.578696206696e-01 5.582683296792e-01 5.584806003791e-01 5.585221182441e-01 5.585221137141e-01 5.585916258752e-01 5.587745073724e-01 5.590656689293e-01 5.594084660059e-01 5.596987610407e-01 5.598577888170e-01 5.599100440869e-01 5.599568277493e-01 5.600736648811e-01 5.602662441106e-01 5.605119036529e-01 5.607909798813e-01 5.610673617534e-01 5.612916741262e-01 5.614500532941e-01 5.615815350019e-01 5.617368567258e-01 5.619372356772e-01 5.621961224450e-01 5.625320733571e-01 5.629245810779e-01 5.632880426540e-01 5.635333566846e-01 5.636675386485e-01 5.638016522418e-01 5.640522574355e-01 5.644517477406e-01 5.649270280565e-01 5.653482010546e-01 5.656146206519e-01 5.657337459010e-01 5.658249096057e-01 5.660248216688e-01 5.663711128888e-01 5.667847726871e-01 5.671551947396e-01 5.674247376784e-01 5.675984559669e-01 5.677202358307e-01 5.678517810029e-01 5.680593314609e-01 5.683753787753e-01 5.687750233433e-01 5.691861251083e-01 5.695231712758e-01 5.697368346951e-01 5.698533215391e-01 5.699773484680e-01 5.702334673614e-01 5.706627069918e-01 5.711787407186e-01 5.716368907094e-01 5.719405452917e-01 5.721036415922e-01 5.722225685433e-01 5.724082647344e-01 5.727242307477e-01 5.731546474663e-01 5.736204489539e-01 5.740332229022e-01 5.743397632058e-01 5.745355876169e-01 5.746647890692e-01 5.748207406045e-01 5.751075014332e-01 5.755635934473e-01 5.761071075501e-01 5.765792696434e-01 5.768585369850e-01 5.769551498503e-01 5.770090178283e-01 5.771972944442e-01 5.776050436127e-01 5.781463778944e-01 5.786306008473e-01 5.789167786777e-01 5.790199007165e-01 5.790806526821e-01 5.792457664046e-01 5.795688732496e-01 5.799855236436e-01 5.803765702510e-01 5.806586631834e-01 5.808501545482e-01 5.810305979608e-01 5.812599810992e-01 5.815362314370e-01 5.818241446767e-01 5.820952004479e-01 5.823607964353e-01 5.826593558355e-01 5.830133330731e-01 5.833886849845e-01 5.837063407096e-01 5.839266781526e-01 5.841011411389e-01 5.843467092890e-01 5.847543785461e-01 5.853086061112e-01 5.858804073125e-01 5.863109658832e-01 5.865381010715e-01 5.866618918678e-01 5.868838393118e-01 5.873459785293e-01 5.880212408440e-01 5.887245494172e-01 5.892412564220e-01 5.894844064460e-01 5.895672842046e-01 5.897252546553e-01 5.901360422910e-01 5.907840443028e-01 5.914737580663e-01 5.919797852264e-01 5.922081666847e-01 5.922602127184e-01 5.923536898213e-01 5.926583569294e-01 5.931720207837e-01 5.937395668760e-01 5.941840141984e-01 5.944338719952e-01 5.945523380726e-01 5.946831060048e-01 5.949408902379e-01 5.953396619905e-01 5.958025703173e-01 5.962360575298e-01 5.965909116168e-01 5.968717800171e-01 5.971199268982e-01 5.973925470911e-01 5.977277893639e-01 5.981280383279e-01 5.985618916672e-01 5.989861073399e-01 5.993559559287e-01 5.996574870245e-01 5.999259306969e-01 6.002184276659e-01 6.005657867210e-01 6.009534879313e-01 6.013428508001e-01 6.016989067324e-01 6.020153296565e-01 6.023220226187e-01 6.026490101439e-01 6.029963543430e-01 6.033484132576e-01 6.037006521314e-01 6.040633172719e-01 6.044404034021e-01 6.048207471077e-01 6.051836797068e-01 6.055121161717e-01 6.058174740733e-01 6.061383263077e-01 6.064951444351e-01 6.068612083743e-01 6.071974279827e-01 6.074888708182e-01 6.077537498914e-01 6.080328681556e-01 6.083499660504e-01 6.086873170925e-01 6.090047924506e-01 6.092929992442e-01 6.095778392394e-01 6.098907151152e-01 6.102338481177e-01 6.105857050106e-01 6.109189230684e-01 6.112275209037e-01 6.115362645879e-01 6.118686159090e-01 6.122144441793e-01 6.125465105630e-01 6.128520956608e-01 6.131385492523e-01 6.134259285039e-01 6.137276892797e-01 6.140362191674e-01 6.143308974684e-01 6.146061110549e-01 6.148761351153e-01 6.151570325444e-01 6.154481184056e-01 6.157407286047e-01 6.160254165069e-01 6.162992997756e-01 6.165761796696e-01 6.168645784434e-01 6.171594687948e-01 6.174470235474e-01 6.177217934730e-01 6.179872571082e-01 6.182532498405e-01 6.185263566753e-01 6.188022184622e-01 6.190668855070e-01 6.193156353522e-01 6.195577496332e-01 6.198029196796e-01 6.200521292979e-01 6.203008405320e-01 6.205420171061e-01 6.207738325254e-01 6.210054937752e-01 6.212427586122e-01 6.214817992752e-01 6.217156261443e-01 6.219421668159e-01 6.221670901602e-01 6.223912438213e-01 6.226142633536e-01 6.228328798476e-01 6.230426416571e-01 6.232467971361e-01 6.234516986664e-01 6.236567151905e-01 6.238561137546e-01 6.240508494355e-01 6.242423744886e-01 6.244305875598e-01 6.246179700103e-01 6.248033027062e-01 6.249826318963e-01 6.251584449535e-01 6.253327925418e-01 6.255025011912e-01 6.256661532047e-01 6.258256690183e-01 6.259828992072e-01 6.261357741815e-01 6.262872390652e-01 6.264355314408e-01 6.265767494505e-01 6.267146451835e-01 6.268506770005e-01 6.269811738106e-01 6.271074248382e-01 6.272315596335e-01 6.273512878880e-01 6.274655293732e-01 6.275772128092e-01 6.276835801035e-01 6.277837192095e-01 6.278826321445e-01 6.279794639808e-01 6.280679578246e-01 6.281527291195e-01 6.282333454126e-01 6.283088194498e-01 6.283806754761e-01 6.284492064717e-01 6.285106112526e-01 6.285656918090e-01 6.286179814613e-01 6.286656899231e-01 6.287078215358e-01 6.287467623302e-01 6.287795518707e-01 6.288048609273e-01 6.288282770299e-01 6.288477040697e-01 6.288605291215e-01 6.288681279131e-01 6.288714116321e-01 6.288674776763e-01 6.288594628104e-01 6.288481255095e-01 6.288289741548e-01 6.288035142651e-01 6.287747569678e-01 6.287397105887e-01 6.286990894238e-01 6.286536861184e-01 6.286010974640e-01 6.285426726205e-01 6.284801622733e-01 6.284118978454e-01 6.283366365347e-01 6.282565174828e-01 6.281698558623e-01 6.280759292278e-01 6.279775453612e-01 6.278731077255e-01 6.277620051818e-01 6.276456011534e-01 6.275234254441e-01 6.273945485790e-01 6.272587708126e-01 6.271178077107e-01 6.269694861811e-01 6.268153062920e-01 6.266553783883e-01 6.264888929251e-01 6.263150374797e-01 6.261346466938e-01 6.259476388276e-01 6.257538846670e-01 6.255548404451e-01 6.253489823011e-01 6.251345847065e-01 6.249141438203e-01 6.246865991431e-01 6.244518938591e-01 6.242114012106e-01 6.239632034731e-01 6.237073608344e-01 6.234452244922e-01 6.231764349296e-01 6.228987769592e-01 6.226147250427e-01 6.223232573349e-01 6.220243285031e-01 6.217183607018e-01 6.214054852791e-01 6.210834717022e-01 6.207545131140e-01 6.204187267821e-01 6.200751470881e-01 6.197240488787e-01 6.193657298751e-01 6.189988010744e-01 6.186234146899e-01 6.182418941124e-01 6.178507967576e-01 6.174517378251e-01 6.170467757416e-01 6.166335200863e-01 6.162116895844e-01 6.157826081024e-01 6.153432835940e-01 6.148954018117e-01 6.144410913212e-01 6.139778937565e-01 6.135076645790e-01 6.130302059165e-01 6.125423626673e-01 6.120465510460e-01 6.115420276205e-01 6.110274592104e-01 6.105054073626e-01 6.099762896545e-01 6.094387270630e-01 6.088927905776e-01 6.083383576013e-01 6.077728994655e-01 6.071990733881e-01 6.066177250398e-01 6.060267820574e-01 6.054282400880e-01 6.048216095687e-01 6.042043624405e-01 6.035795118265e-01 6.029450714680e-01 6.023008139247e-01 6.016479354374e-01 6.009879554550e-01 6.003174859828e-01 5.996380153930e-01 5.989502082227e-01 5.982519078395e-01 5.975453248884e-01 5.968300845158e-01 5.961038765469e-01 5.953693870673e-01 5.946257974704e-01 5.938721995039e-01 5.931098945964e-01 5.923387330036e-01 5.915560416868e-01 5.907657116502e-01 5.899652424373e-01 5.891535108518e-01 5.883341547638e-01 5.875045251432e-01 5.866651800140e-01 5.858173371464e-01 5.849588271536e-01 5.840892961285e-01 5.832117217455e-01 5.823235577742e-01 5.814253183913e-01 5.805182123133e-01 5.796006055148e-01 5.786729218661e-01 5.777361024859e-01 5.767875290562e-01 5.758302214374e-01 5.748632060420e-01 5.738857742514e-01 5.728987694537e-01 5.719016070014e-01 5.708925596042e-01 5.698751126932e-01 5.688473612730e-01 5.678082475102e-01 5.667613200660e-01 5.657030606207e-01 5.646342765082e-01 5.635556587749e-01 5.624654973600e-01 5.613655168866e-01 5.602571587630e-01 5.591379193462e-01 5.580077610993e-01 5.568680895839e-01 5.557163298142e-01 5.545551773894e-01 5.533852517370e-01 5.522025189812e-01 5.510114907435e-01 5.498098240100e-01 5.485958969848e-01 5.473727421657e-01 5.461380570827e-01 5.448933406491e-01 5.436389406708e-01 5.423734930193e-01 5.410969486717e-01 5.398110397382e-01 5.385138803683e-01 5.372054243968e-01 5.358872534831e-01 5.345580026952e-01 5.332193992838e-01 5.318706549074e-01 5.305103260889e-01 5.291392682397e-01 5.277574190630e-01 5.263643886391e-01 5.249621280860e-01 5.235488419947e-01 5.221244332508e-01 5.206901615038e-01 5.192444572532e-01 5.177876232704e-01 5.163212409125e-01 5.148432758734e-01 5.133562698051e-01 5.118581090503e-01 5.103485741620e-01 5.088289336750e-01 5.072984703671e-01 5.057572173010e-01 5.042060316111e-01 5.026438076897e-01 5.010714527177e-01 4.994879997549e-01 4.978937906323e-01 4.962884440020e-01 4.946748318518e-01 4.930501186335e-01 4.914139670417e-01 4.897681409600e-01 4.881107438483e-01 4.864437158304e-01 4.847679601233e-01 4.830803710190e-01 4.813833837555e-01 4.796756627781e-01 4.779556417627e-01 4.762269602655e-01 4.744871488581e-01 4.727375206208e-01 4.709789661130e-01 4.692074570794e-01 4.674254102182e-01 4.656347803394e-01 4.638326111306e-01 4.620217542553e-01 4.602008660632e-01 4.583677458738e-01 4.565262744865e-01 4.546731652585e-01 4.528101165551e-01 4.509387109777e-01 4.490564014334e-01 4.471642220195e-01 4.452621921112e-01 4.433487192191e-01 4.414276463516e-01 4.394964321111e-01 4.375544630245e-01 4.356046262259e-01 4.336433505436e-01 4.316724312608e-01 4.296934137863e-01 4.277032982175e-01 4.257049739957e-01 4.236973109532e-01 4.216779718210e-01 4.196512003432e-01 4.176137636986e-01 4.155664915197e-01 4.135119480369e-01 4.114457416681e-01 4.093716622891e-01 4.072890274232e-01 4.051961737670e-01 4.030949090381e-01 4.009836756945e-01 3.988640601021e-01 3.967371164414e-01 3.945996386101e-01 3.924533157057e-01 3.902990051465e-01 3.881341149515e-01 3.859625918657e-01 3.837816521978e-01 3.815921494742e-01 3.793944141656e-01 3.771865634454e-01 3.749719952405e-01 3.727495176000e-01 3.705178887978e-01 3.682794637926e-01 3.660318302994e-01 3.637766243367e-01 3.615148227910e-01 3.592435445924e-01 3.569649743968e-01 3.546791247017e-01 3.523841908405e-01 3.500825845984e-01 3.477732509890e-01 3.454564997283e-01 3.431322362158e-01 3.407997153354e-01 3.384611145709e-01 3.361154451252e-01 3.337623294630e-01 3.314035657982e-01 3.290361866544e-01 3.266633323411e-01 3.242842402645e-01 3.218976125196e-01 3.195052414733e-01 3.171061971998e-01 3.147004870714e-01 3.122893966537e-01 3.098711933891e-01 3.074473500993e-01 3.050183511400e-01 3.025822376335e-01 3.001413166250e-01 2.976947031356e-01 2.952424484547e-01 2.927861402880e-01 2.903234185730e-01 2.878565713986e-01 2.853849039703e-01 2.829079948784e-01 2.804269486099e-01 2.779410616732e-01 2.754508321753e-01 2.729566188977e-01 2.704575155665e-01 2.679554400773e-01 2.654491124380e-01 2.629391970746e-01 2.604261398074e-01 2.579099669594e-01 2.553901657515e-01 2.528683953934e-01 2.503436063008e-01 2.478163553798e-01 2.452870314373e-01 2.427549121541e-01 2.402226582813e-01 2.376869037848e-01 2.351503708012e-01 2.326126159907e-01 2.300731599807e-01 2.275346928146e-01 2.249936410185e-01 2.224533102399e-01 2.199132936220e-01 2.173734714639e-01 2.148342768820e-01 2.122960639038e-01 2.097593758889e-01 2.072245002072e-01 2.046910968533e-01 2.021604774228e-01 1.996316685822e-01 1.971059797787e-01 1.945839149545e-01 1.920655007342e-01 1.895512412578e-01 1.870418235933e-01 1.845368317764e-01 1.820383431167e-01 1.795455213251e-01 1.770596746223e-01 1.745807714638e-01 1.721100376214e-01 1.696474059128e-01 1.671939480752e-01 1.647498501555e-01 1.623162181971e-01 1.598928679837e-01 1.574823741237e-01 1.550834489211e-01 1.526982714913e-01 1.503277200185e-01 1.479710872506e-01 1.456314740292e-01 1.433091392525e-01 1.410044821475e-01 1.387200114256e-01 1.364551376762e-01 1.342129699894e-01 1.319929887274e-01 1.297969096037e-01 1.276278523261e-01 1.254849413552e-01 1.233716318323e-01 1.212880078848e-01 1.192367111820e-01 1.172198752781e-01 1.152374744841e-01 1.132944947015e-01 1.113912115430e-01 1.095291412022e-01 1.077121790922e-01 1.059417312766e-01 1.042201707034e-01 1.025503251237e-01 1.009341545743e-01 9.937534521833e-02 9.787482577528e-02 9.643658368272e-02 9.506396547095e-02 9.375646575153e-02 9.252137769403e-02 9.135800571350e-02 9.027039315313e-02 8.926126435154e-02 8.833220436256e-02 8.748672599851e-02 8.672580916339e-02 8.605173836136e-02 8.546694110881e-02 8.497185259204e-02 8.456894747621e-02 8.425722057644e-02 8.403921675085e-02 8.391319935649e-02 8.388126582689e-02 8.394221063672e-02 8.409362026872e-02 8.433802574752e-02 8.467036671365e-02 8.509166442638e-02 8.559914663529e-02 8.618945972217e-02 8.686286602940e-02 8.761348612551e-02 8.844111012867e-02 8.934241502400e-02 9.031333942990e-02 9.135192125120e-02 9.245483229914e-02 9.361942571624e-02 9.484148824213e-02 9.611862715795e-02 9.744930918796e-02 9.882801731675e-02 1.002539800435e-01 1.017233945762e-01 1.032333510866e-01 1.047826027668e-01 1.063657126435e-01 1.079837243602e-01 1.096320009240e-01 1.113089185951e-01 1.130126466030e-01 1.147395577727e-01 1.164905612354e-01 1.182601646194e-01 1.200502600891e-01 1.218560443954e-01 1.236771108604e-01 1.255134068562e-01 1.273593486123e-01 1.292186992784e-01 1.310854780993e-01 1.329612451282e-01 1.348448235035e-01 1.367312666483e-01 1.386263951783e-01 1.405208548852e-01 1.424211815098e-01 1.443217083696e-01 1.462213997439e-01 1.481244881990e-01 1.500213320962e-01 1.519209818405e-01 1.538155834932e-01 1.557066253251e-01 1.575960885505e-01 1.594764983334e-01 1.613560446884e-01 1.632258717804e-01 1.650915767474e-01 1.669501629394e-01 1.687987742439e-01 1.706433665949e-01 1.724742583811e-01 1.743010619795e-01 1.761160190306e-01 1.779209154308e-01 1.797187331550e-01 1.815015911154e-01 1.832781492402e-01 1.850402234561e-01 1.867925824602e-01 1.885341100808e-01 1.902606637049e-01 1.919799668999e-01 1.936824151582e-01 1.953768879704e-01 1.970563111789e-01 1.987233298620e-01 2.003806482703e-01 2.020200050630e-01 2.036527692988e-01 2.052672610795e-01 2.068721632295e-01 2.084640911812e-01 2.100403397036e-01 2.116091301656e-01 2.131590521004e-01 2.147023125804e-01 2.162282706176e-01 2.177441208334e-01 2.192500070330e-01 2.207384918867e-01 2.222223515306e-01 2.236875200992e-01 2.251472304490e-01 2.265934959578e-01 2.280279838884e-01 2.294566702181e-01 2.308678806799e-01 2.322773460645e-01 2.336705089536e-01 2.350594083441e-01 2.364388751187e-01 2.378070367204e-01 2.391740761630e-01 2.405260440174e-01 2.418793771123e-01 2.432213211681e-01 2.445594901778e-01 2.458954336885e-01 2.472205813630e-01 2.485511732675e-01 2.498693476998e-01 2.511928107689e-01 2.525104457728e-01 2.538269004921e-01 2.551479857092e-01 2.564607846055e-01 2.577846179184e-01 2.591019431172e-01 2.604280021091e-01 2.617558193222e-01 2.630852125462e-01 2.644276317180e-01 2.657656753352e-01 2.671219173586e-01 2.684767546879e-01 2.698457697907e-01 2.712233624720e-01 2.726070209827e-01 2.740105396150e-01 2.754149565296e-01 2.768435399829e-01 2.782766746172e-01 2.797294883468e-01 2.811988084218e-01 2.826777450694e-01 2.841855736559e-01 2.856981529564e-01 2.872418382770e-01 2.887969340119e-01 2.903754867285e-01 2.919788965955e-01 2.935938744496e-01 2.952464278523e-01 2.969063009709e-01 2.986027776022e-01 3.003163641882e-01 3.020549209227e-01 3.038261001026e-01 3.056101642487e-01 3.074375097173e-01 3.092758151573e-01 3.111534276268e-01 3.130536397496e-01 3.149798167404e-01 3.169434649526e-01 3.189202314485e-01 3.209437014840e-01 3.229791869644e-01 3.250541238730e-01 3.271549710642e-01 3.292783105637e-01 3.314431618604e-01 3.336182095594e-01 3.358401381539e-01 3.380740948881e-01 3.403443296583e-01 3.426409388899e-01 3.449563566120e-01 3.473127784646e-01 3.496757315520e-01 3.520825121940e-01 3.544984656868e-01 3.569447698841e-01 3.594159736303e-01 3.618975376671e-01 3.644166490001e-01 3.669359350817e-01 3.694927631243e-01 3.720530727778e-01 3.746349741641e-01 3.772367108744e-01 3.798397991104e-01 3.824740440037e-01 3.850997979835e-01 3.877535749183e-01 3.904047246610e-01 3.930652180527e-01 3.957388954247e-01 3.984014345609e-01 4.010871055226e-01 4.037524030378e-01 4.064338227155e-01 4.091037117842e-01 4.117684694825e-01 4.144376712241e-01 4.170818736517e-01 4.197373441273e-01 4.223614175404e-01 4.249874839154e-01 4.275925759431e-01 4.301766564059e-01 4.327549558142e-01 4.352931297505e-01 4.378296300758e-01 4.403236453736e-01 4.428011530321e-01 4.452489490843e-01 4.476568275776e-01 4.500478485385e-01 4.523843168375e-01 4.547022821146e-01 4.569685037076e-01 4.591982537202e-01 4.613901551038e-01 4.635242709110e-01 4.656291232795e-01 4.676676514278e-01 4.696688860410e-01 4.716114786285e-01 4.734960836520e-01 4.753351182136e-01 4.770990566382e-01 4.788200514443e-01 4.804640846565e-01 4.820516334661e-01 4.835741971090e-01 4.850188338741e-01 4.864107061545e-01 4.877120852901e-01 4.889584349223e-01 4.901192528181e-01 4.912061129471e-01 4.922238909921e-01 4.931463366295e-01 4.940088638713e-01 4.947696197546e-01 4.954626520721e-01 4.960644242528e-01 4.965764883095e-01 4.970154009950e-01 4.973469545240e-01 4.976108983741e-01 4.977671592907e-01 4.978426057054e-01 4.978274537167e-01 4.977099999835e-01 4.975174665249e-01 4.972106501883e-01 4.968298960558e-01 4.963418950545e-01 4.957630229395e-01 4.950959954942e-01 4.943191675805e-01 4.934666027166e-01 4.925001403813e-01 4.914534653114e-01 4.903065885578e-01 4.890610030966e-01 4.877347760958e-01 4.862975227686e-01 4.847873979327e-01 4.831705565035e-01 4.814702452634e-01 4.796843703174e-01 4.777974037541e-01 4.758424598189e-01 4.737811081152e-01 4.716531600621e-01 4.694328097981e-01 4.671317266152e-01 4.647619041614e-01 4.622978054807e-01 4.597800499912e-01 4.571708258922e-01 4.545057490126e-01 4.517689684942e-01 4.489632927849e-01 4.461099755219e-01 4.431799318330e-01 4.402147321673e-01 4.371830239138e-01 4.341116514813e-01 4.309973137953e-01 4.278330323518e-01 4.246484243015e-01 4.214138440071e-01 4.181679373213e-01 4.148892504382e-01 4.115929143140e-01 4.082916993118e-01 4.049673638373e-01 4.016580123451e-01 3.983346114927e-01 3.950304163528e-01 3.917363433100e-01 3.884568244112e-01 3.852147848463e-01 3.819867951466e-01 3.788143108807e-01 3.756710711413e-01 3.725839566186e-01 3.695560953084e-01 3.665786972410e-01 3.636887762909e-01 3.608537428550e-01 3.581175948094e-01 3.554606839509e-01 3.528979878497e-01 3.504443604338e-01 3.480828171237e-01 3.458522725174e-01 3.437225990416e-01 3.417275855001e-01 3.398587080958e-01 3.381165778055e-01 3.365255251689e-01 3.350584008204e-01 3.337533637542e-01 3.325841558118e-01 3.315698429652e-01 3.307131134578e-01 3.299983971585e-01 3.294555483331e-01 3.290510503501e-01 3.288157527706e-01 3.287273792472e-01 3.287903335374e-01 3.290145371040e-01 3.293701364221e-01 3.298879849388e-01 3.305312189764e-01 3.313203149700e-01 3.322385465606e-01 3.332756240736e-01 3.344464517124e-01 3.357137234874e-01 3.371024392600e-01 3.385811037314e-01 3.401532276423e-01 3.418162615077e-01 3.435420453763e-01 3.453520019575e-01 3.472063137271e-01 3.491207445743e-01 3.510744196072e-01 3.530567528669e-01 3.550730996510e-01 3.570909052358e-01 3.591286679044e-01 3.611540531129e-01 3.631703580786e-01 3.651702801383e-01 3.671320380776e-01 3.690679893427e-01 3.709472240745e-01 3.727783501843e-01 3.745460682283e-01 3.762387815052e-01 3.778606599964e-01 3.793883588829e-01 3.808292214022e-01 3.821662522945e-01 3.833965375664e-01 3.845164140876e-01 3.855110335327e-01 3.863861741436e-01 3.871257437426e-01 3.877312540426e-01 3.881969626854e-01 3.885151717746e-01 3.886880719843e-01 3.887060544750e-01 3.885700074260e-01 3.882775981645e-01 3.878241483863e-01 3.872126901080e-01 3.864391151155e-01 3.855040260265e-01 3.844109279750e-01 3.831573355240e-01 3.817499646665e-01 3.801879605017e-01 3.784767864293e-01 3.766231464956e-01 3.746283444026e-01 3.725043042457e-01 3.702548389929e-01 3.678910499986e-01 3.654222634200e-01 3.628569803059e-01 3.602123639795e-01 3.574975363145e-01 3.547290573623e-01 3.519234300574e-01 3.490943563697e-01 3.462652354908e-01 3.434501499176e-01 3.406737761957e-01 3.379561512437e-01 3.353190718067e-01 3.327878272755e-01 3.303838388410e-01 3.281345973537e-01 3.260639170092e-01 3.241941571632e-01 3.225552878871e-01 3.211643565368e-01 3.200501953907e-01 3.192328767639e-01 3.187279387496e-01 3.185618392102e-01 3.187392794490e-01 3.192822545724e-01 3.201955963625e-01 3.214835961038e-01 3.231580905499e-01 3.252054337241e-01 3.276339512951e-01 3.304284550681e-01 3.335790394526e-01 3.370780974414e-01 3.408978977410e-01 3.450312779400e-01 3.494473722912e-01 3.541254855114e-01 3.590458609081e-01 3.641698269217e-01 3.694847892147e-01 3.749507953126e-01 3.805428017247e-01 3.862368210052e-01 3.919932187507e-01 3.977941757408e-01 4.036046970120e-01 4.093993398739e-01 4.151534688612e-01 4.208350678328e-01 4.264255272417e-01 4.318959175232e-01 4.372254761431e-01 4.423934701624e-01 4.473758918407e-01 4.521581135546e-01 4.567182426236e-01 4.610426704687e-01 4.651176565871e-01 4.689265765545e-01 4.724626238551e-01 4.757126798224e-01 4.786709666472e-01 4.813330501468e-01 4.836915876901e-01 4.857490840105e-01 4.875038189496e-01 4.889562146583e-01 4.901173365366e-01 4.909862606284e-01 4.915779571743e-01 4.919022008071e-01 4.919692157091e-01 4.918016049323e-01 4.914101659230e-01 4.908215659155e-01 4.900562192044e-01 4.891347413710e-01 4.880931926417e-01 4.869505366472e-01 4.857441347692e-01 4.845049842740e-01 4.832613654048e-01 4.820569974761e-01 4.809159872153e-01 4.798831643719e-01 4.789889426094e-01 4.782658569058e-01 4.777534718249e-01 4.774753105744e-01 4.774678727435e-01 4.777546314390e-01 4.783586946110e-01 4.793033987891e-01 4.805998629130e-01 4.822635782757e-01 4.842996164195e-01 4.867105848881e-01 4.894938313866e-01 4.926389332787e-01 4.961367088803e-01 4.999654587672e-01 5.041055053864e-01 5.085299544987e-01 5.132077886515e-01 5.181074428909e-01 5.231909257173e-01 5.284208791006e-01 5.337572172172e-01 5.391563591740e-01 5.445789458879e-01 5.499798310017e-01 5.553168343685e-01 5.605493012844e-01 5.656322386985e-01 5.705299867019e-01 5.751991040858e-01 5.796058623713e-01 5.837140512208e-01 5.874909066655e-01 5.909077565734e-01 5.939347467731e-01 5.965506047541e-01 5.987346995330e-01 6.004681129902e-01 6.017409682063e-01 6.025403376887e-01 6.028644881264e-01 6.027110562719e-01 6.020843873277e-01 6.009934341630e-01 5.994504865457e-01 5.974753598311e-01 5.950896452242e-01 5.923223826636e-01 5.892070498762e-01 5.857806879468e-01 5.820881301833e-01 5.781752350407e-01 5.740952494631e-01 5.699038480773e-01 5.656609870078e-01 5.614269467455e-01 5.572675546516e-01 5.532481787470e-01 5.494306947597e-01 5.458801233103e-01 5.426560177553e-01 5.398131373964e-01 5.373998717722e-01 5.354605546364e-01 5.340229580805e-01 5.331134248057e-01 5.327404394642e-01 5.329031149070e-01 5.335877998416e-01 5.347668550379e-01 5.364045944845e-01 5.384476429443e-01 5.408369846350e-01 5.435038537885e-01 5.463682650764e-01 5.493494610852e-01 5.523551649483e-01 5.553005694383e-01 5.580893220297e-01 5.606314021720e-01 5.628412180573e-01 5.646293781102e-01 5.659224321503e-01 5.666433266579e-01 5.667293813001e-01 5.661272022844e-01 5.647894139148e-01 5.626862020737e-01 5.597940986975e-01 5.561107895529e-01 5.516410836370e-01 5.464103254306e-01 5.404613308783e-01 5.338503766171e-01 5.266567200882e-01 5.189759921766e-01 5.109230257668e-01 5.026348336920e-01 4.942626089939e-01 4.859796829271e-01 4.779713860933e-01 4.704334581713e-01 4.635692927164e-01 4.575818113691e-01 4.526651890314e-01 4.489955164758e-01 4.467200765966e-01 4.459525413733e-01 4.467613445361e-01 4.491642651019e-01 4.531331662177e-01 4.585842960768e-01 4.653958577870e-01 4.734059205338e-01 4.824264262259e-01 4.922505171715e-01 5.026607298646e-01 5.134423035887e-01 5.243787418362e-01 5.352710138854e-01 5.459320006697e-01 5.561916372710e-01 5.659057237467e-01 5.749453960767e-01 5.832119371010e-01 5.906251515176e-01 5.971326578077e-01 6.027062020517e-01 6.073364591109e-01 6.110445438487e-01 6.138646313926e-01 6.158583053530e-01 6.170982833551e-01 6.176776105099e-01 6.177010301493e-01 6.172778658889e-01 6.165299756197e-01 6.155736583492e-01 6.145292173343e-01 6.135049377585e-01 6.126031307669e-01 6.119100450135e-01 6.114951266139e-01 6.114137374301e-01 6.116989728059e-01 6.123656976336e-01 6.134133841895e-01 6.148246510406e-01 6.165720280348e-01 6.186163958399e-01 6.209191813851e-01 6.234320622293e-01 6.261170670312e-01 6.289340063251e-01 6.318540169365e-01 6.348513243139e-01 6.379095092052e-01 6.410212229509e-01 6.441784856783e-01 6.473849515101e-01 6.506350805276e-01 6.539300294050e-01 6.572641475437e-01 6.606208381308e-01 6.639840642369e-01 6.673182077421e-01 6.705903041364e-01 6.737504139533e-01 6.767486073842e-01 6.795306270099e-01 6.820398393470e-01 6.842289228463e-01 6.860516644898e-01 6.874821362344e-01 6.884992950111e-01 6.891077339242e-01 6.893279207859e-01 6.891976742132e-01 6.887826780687e-01 6.881548400289e-01 6.874144488123e-01 6.866662159529e-01 6.860242205835e-01 6.856108784013e-01 6.855361523268e-01 6.859155897397e-01 6.868389858066e-01 6.883879379548e-01 6.906196988290e-01 6.935633293817e-01 6.972297422118e-01 7.015925026028e-01 7.066108176332e-01 7.122101414569e-01 7.182991312294e-01 7.247679212046e-01 7.314872229882e-01 7.363383335408e-01 7.404071715287e-01 7.441799945365e-01 7.482463643383e-01 7.530186388638e-01 7.585597742292e-01 7.645348422761e-01 7.703368250286e-01 7.753172183894e-01 7.790373208834e-01 7.814319708523e-01 7.828254352512e-01 7.838121263364e-01 7.850351718361e-01 7.869266094409e-01 7.895478871313e-01 7.925883212849e-01 7.954915151418e-01 7.976942453937e-01 7.988670127051e-01 7.990438284642e-01 7.986132131217e-01 7.981744659051e-01 7.983103818629e-01 7.993408910523e-01 8.012102430762e-01 8.035171999367e-01 8.056816164694e-01 8.071859265733e-01 8.078070606074e-01 8.077066310886e-01 8.073778975892e-01 8.074775565377e-01 8.085815214429e-01 8.109449939276e-01 8.144250340070e-01 8.185566996365e-01 8.227413714496e-01 8.265029708133e-01 8.296952652138e-01 8.325689844062e-01 8.356740680423e-01 8.396707272465e-01 8.450734668475e-01 8.520286874559e-01 8.602477746959e-01 8.691035655549e-01 8.777905726653e-01 8.855529793152e-01 8.918601112953e-01 8.964521129710e-01 8.992947185722e-01 9.005052532007e-01 9.002804179856e-01 8.988525012154e-01 8.965757345142e-01 8.939011687950e-01 8.735616194581e-01 7.984128663757e-01 7.911077360278e-01 7.806175029662e-01 7.738421920149e-01 7.750045965746e-01 7.850484485098e-01 8.012874815164e-01 8.185470479821e-01 8.313725597541e-01 8.358857777993e-01 8.309706006840e-01 8.184615817446e-01 8.025490961590e-01 7.885093077203e-01 7.808646378386e-01 7.817830997222e-01 7.902588817331e-01 8.027399884850e-01 8.145245969195e-01 8.212776087779e-01 8.201684234171e-01 8.104674538133e-01 7.939091397567e-01 7.745022189199e-01 7.578196074613e-01 7.492734937124e-01 7.517927919983e-01 7.640846875750e-01 7.807755336336e-01 7.945897817469e-01 7.990806336181e-01 7.909867548328e-01 7.715472588749e-01 7.467481319887e-01 7.259263767953e-01 7.181697158025e-01 7.275584414623e-01 7.503970698361e-01 7.773179149160e-01 7.980732780859e-01 8.057577758596e-01 7.989554962265e-01 7.820396955765e-01 7.638130595493e-01 7.540617675122e-01 7.589038042259e-01 7.773882586340e-01 8.024348185728e-01 8.250851404114e-01 8.387823605095e-01 8.416787717726e-01 8.367043851126e-01 8.299839599507e-01 8.277945274206e-01 8.334332080872e-01 8.456430630324e-01 8.597670808522e-01 8.706897271435e-01 8.755006959486e-01 8.747907825079e-01 8.719990679652e-01 8.713842222047e-01 8.753493191468e-01 8.828002745068e-01 8.896405078029e-01 8.910010649435e-01 8.840340917400e-01 8.696835978371e-01 8.529552761723e-01 8.410698015818e-01 8.399205958895e-01 8.504809891178e-01 8.677080508348e-01 8.830530904376e-01 8.884499797772e-01 8.797748455182e-01 8.585434957580e-01 8.318576185654e-01 8.102002562292e-01 8.028663638704e-01 8.129121393972e-01 8.351696134754e-01 8.594825428593e-01 8.759729622734e-01 8.790786201585e-01 8.691499100656e-01 8.518815410859e-01 8.359424748087e-01 8.289211529321e-01 8.335078108210e-01 8.462229047650e-01 8.599580198772e-01 8.681164632240e-01 8.677400504359e-01 8.605306544467e-01 8.515636182129e-01 8.464742167456e-01 8.480609091817e-01 8.546057288886e-01 8.610057974456e-01 8.619340893414e-01 8.550378257012e-01 8.424659830282e-01 8.303240431410e-01 8.256900213794e-01 8.325148786954e-01 8.488457949525e-01 8.677293937356e-01 8.810721580715e-01 8.852696238398e-01 8.994468914210e-01
 5.568067948764e-01 5.572266924718e-01 5.575979616731e-01 5.577827404093e-01 5.578061921649e-01 5.577951361863e-01 5.578534076298e-01 5.580209930744e-01 5.582935864349e-01 5.586154074365e-01 5.588832917336e-01 5.590231717531e-01 5.590640171209e-01 5.591035608669e-01 5.592074249328e-01 5.593790221590e-01 5.596018926610e-01 5.598660859279e-01 5.601336706460e-01 5.603513157083e-01 5.604994316117e-01 5.606165349775e-01 5.607532479087e-01 5.609346396709e-01 5.611804173169e-01 5.615098241014e-01 5.618977438449e-01 5.622492890236e-01 5.624756515455e-01 5.625906904435e-01 5.627092795301e-01 5.629485880162e-01 5.633392620984e-01 5.638032467502e-01 5.642093916087e-01 5.644565507567e-01 5.645572420916e-01 5.646353530753e-01 5.648269768947e-01 5.651627931593e-01 5.655598242345e-01 5.659105327046e-01 5.661626924573e-01 5.663248757240e-01 5.664382287139e-01 5.665619180883e-01 5.667581309332e-01 5.670593403460e-01 5.674452956157e-01 5.678453508324e-01 5.681749761244e-01 5.683806192501e-01 5.684854183199e-01 5.685974458374e-01 5.688452432406e-01 5.692686557525e-01 5.697776561216e-01 5.702241567188e-01 5.705120898267e-01 5.706602766035e-01 5.707683774010e-01 5.709484291498e-01 5.712605894346e-01 5.716836795017e-01 5.721358811149e-01 5.725332434271e-01 5.728269052559e-01 5.730144202311e-01 5.731382258175e-01 5.732891567548e-01 5.735701481196e-01 5.740186635470e-01 5.745523684114e-01 5.750132381116e-01 5.752831059792e-01 5.753723937157e-01 5.754204889448e-01 5.756050828479e-01 5.760083176778e-01 5.765420577984e-01 5.770157301083e-01 5.772913999078e-01 5.773873416180e-01 5.774436053699e-01 5.776050711602e-01 5.779239102760e-01 5.783349595747e-01 5.787167935692e-01 5.789890699272e-01 5.791730372406e-01 5.793495517567e-01 5.795758285041e-01 5.798484034929e-01 5.801288314930e-01 5.803897726171e-01 5.806446103711e-01 5.809370664868e-01 5.812902213525e-01 5.816650380223e-01 5.819790361234e-01 5.821896229399e-01 5.823533805096e-01 5.825905738120e-01 5.829962151008e-01 5.835532144060e-01 5.841268483521e-01 5.845527486924e-01 5.847688804508e-01 5.848831189815e-01 5.851002586846e-01 5.855648252178e-01 5.862454556110e-01 5.869507672869e-01 5.874627603771e-01 5.876965570210e-01 5.877717311587e-01 5.879289828889e-01 5.883452233840e-01 5.889990181673e-01 5.896897010912e-01 5.901908924612e-01 5.904123501601e-01 5.904599770355e-01 5.905551333364e-01 5.908652664349e-01 5.913826387042e-01 5.919491484992e-01 5.923901302535e-01 5.926360345140e-01 5.927539892289e-01 5.928868210951e-01 5.931478032269e-01 5.935476214528e-01 5.940100834802e-01 5.944426391085e-01 5.947980525680e-01 5.950802269063e-01 5.953304144637e-01 5.956052819485e-01 5.959434627153e-01 5.963457802905e-01 5.967827329252e-01 5.972102293966e-01 5.975831288960e-01 5.978885649721e-01 5.981622739508e-01 5.984609719448e-01 5.988136252258e-01 5.992053869238e-01 5.995991598270e-01 5.999606032858e-01 6.002840887987e-01 6.005992657587e-01 6.009331277899e-01 6.012846831105e-01 6.016402930036e-01 6.019991033596e-01 6.023706229090e-01 6.027563491818e-01 6.031432644559e-01 6.035106537136e-01 6.038425486074e-01 6.041549444458e-01 6.044862370764e-01 6.048530437817e-01 6.052262865332e-01 6.055677191406e-01 6.058643381873e-01 6.061383933881e-01 6.064298820202e-01 6.067597488598e-01 6.071056606903e-01 6.074307128685e-01 6.077267672600e-01 6.080237582954e-01 6.083506035224e-01 6.087066009433e-01 6.090695466555e-01 6.094112725247e-01 6.097299366013e-01 6.100529349438e-01 6.103992950098e-01 6.107578292098e-01 6.111003387792e-01 6.114163772122e-01 6.117149496390e-01 6.120167666052e-01 6.123334815912e-01 6.126554971711e-01 6.129622566460e-01 6.132501865097e-01 6.135354267435e-01 6.138322751037e-01 6.141396747571e-01 6.144473206001e-01 6.147462029909e-01 6.150361054939e-01 6.153297055803e-01 6.156362034042e-01 6.159477410100e-01 6.162517157802e-01 6.165416122778e-01 6.168244775749e-01 6.171084954694e-01 6.174006670750e-01 6.176939079277e-01 6.179757558057e-01 6.182420583707e-01 6.185030986286e-01 6.187683548419e-01 6.190374043094e-01 6.193055285720e-01 6.195657916868e-01 6.198178627726e-01 6.200700859940e-01 6.203290100106e-01 6.205889447219e-01 6.208429020064e-01 6.210913183223e-01 6.213378414983e-01 6.215842697560e-01 6.218292282922e-01 6.220705228225e-01 6.223022452581e-01 6.225297813569e-01 6.227585118031e-01 6.229866765507e-01 6.232099344997e-01 6.234289517213e-01 6.236445973610e-01 6.238578753675e-01 6.240700285777e-01 6.242805189731e-01 6.244851667680e-01 6.246870429363e-01 6.248875682534e-01 6.250831255147e-01 6.252732605484e-01 6.254599600433e-01 6.256444197393e-01 6.258248994606e-01 6.260041424603e-01 6.261799342998e-01 6.263494333677e-01 6.265162210418e-01 6.266810503084e-01 6.268403715515e-01 6.269960063216e-01 6.271498962810e-01 6.272991434801e-01 6.274439428606e-01 6.275860785472e-01 6.277230589738e-01 6.278541903286e-01 6.279850520920e-01 6.281130491348e-01 6.282333879167e-01 6.283503479758e-01 6.284637075242e-01 6.285716288926e-01 6.286768652803e-01 6.287786631086e-01 6.288735992434e-01 6.289621047071e-01 6.290490317990e-01 6.291311127359e-01 6.292082772884e-01 6.292823319496e-01 6.293496274280e-01 6.294110433155e-01 6.294700783444e-01 6.295260335781e-01 6.295750928350e-01 6.296198030001e-01 6.296596049490e-01 6.296931103235e-01 6.297231264907e-01 6.297498413108e-01 6.297683548520e-01 6.297814636391e-01 6.297914962096e-01 6.297954894294e-01 6.297941216476e-01 6.297880793455e-01 6.297755464347e-01 6.297571798823e-01 6.297353320744e-01 6.297077039988e-01 6.296737783984e-01 6.296345879790e-01 6.295897744901e-01 6.295374417162e-01 6.294812792708e-01 6.294191855002e-01 6.293506910001e-01 6.292775727282e-01 6.291986212355e-01 6.291131194389e-01 6.290215005555e-01 6.289245067963e-01 6.288205828492e-01 6.287113119111e-01 6.285963291036e-01 6.284751063708e-01 6.283461425949e-01 6.282119676171e-01 6.280708395586e-01 6.279236455328e-01 6.277710536746e-01 6.276119647747e-01 6.274449992106e-01 6.272715954436e-01 6.270919348169e-01 6.269050158346e-01 6.267129190739e-01 6.265132364526e-01 6.263060199332e-01 6.260930910157e-01 6.258732720825e-01 6.256454715270e-01 6.254108125732e-01 6.251699505621e-01 6.249211468961e-01 6.246658029939e-01 6.244037297462e-01 6.241326187158e-01 6.238551192295e-01 6.235709253488e-01 6.232789983199e-01 6.229806900253e-01 6.226747211829e-01 6.223601520655e-01 6.220378748014e-01 6.217090368288e-01 6.213716684176e-01 6.210260675538e-01 6.206754717050e-01 6.203158322241e-01 6.199484060266e-01 6.195740616917e-01 6.191895510877e-01 6.187967849750e-01 6.183979047412e-01 6.179902388619e-01 6.175760034823e-01 6.171544522182e-01 6.167229419057e-01 6.162835317446e-01 6.158357956295e-01 6.153785114594e-01 6.149130651254e-01 6.144416011871e-01 6.139616524680e-01 6.134736889000e-01 6.129771850069e-01 6.124700177826e-01 6.119546355207e-01 6.114317992507e-01 6.108999232594e-01 6.103606692521e-01 6.098133375373e-01 6.092561300579e-01 6.086902778872e-01 6.081163519309e-01 6.075315034948e-01 6.069392436552e-01 6.063401472998e-01 6.057297963131e-01 6.051118385150e-01 6.044847745693e-01 6.038478445760e-01 6.032030872583e-01 6.025489430723e-01 6.018848533239e-01 6.012123561945e-01 6.005309781728e-01 5.998392711273e-01 5.991397949399e-01 5.984310270339e-01 5.977114482866e-01 5.969841290274e-01 5.962466618912e-01 5.954987075913e-01 5.947423927736e-01 5.939767708630e-01 5.932012410760e-01 5.924176923311e-01 5.916225065830e-01 5.908174437924e-01 5.900044653208e-01 5.891807120730e-01 5.883471014342e-01 5.875054121996e-01 5.866520112096e-01 5.857897288320e-01 5.849178544483e-01 5.840348764177e-01 5.831424607901e-01 5.822415176472e-01 5.813293459972e-01 5.804084347107e-01 5.794767317252e-01 5.785340543925e-01 5.775826107653e-01 5.766207331320e-01 5.756482203718e-01 5.746673067617e-01 5.736754572680e-01 5.726735812025e-01 5.716613112084e-01 5.706377649906e-01 5.696045703049e-01 5.685633445855e-01 5.675105818066e-01 5.664478886841e-01 5.653747645378e-01 5.642903311524e-01 5.631967328807e-01 5.620933844902e-01 5.609781647687e-01 5.598550245034e-01 5.587199222454e-01 5.575736473957e-01 5.564178615804e-01 5.552509242410e-01 5.540731835069e-01 5.528866824324e-01 5.516886695643e-01 5.504793914644e-01 5.492617471750e-01 5.480314193340e-01 5.467909475708e-01 5.455406649492e-01 5.442786248941e-01 5.430080836779e-01 5.417267106773e-01 5.404336598602e-01 5.391303027624e-01 5.378160018552e-01 5.364904341079e-01 5.351557430683e-01 5.338095849972e-01 5.324530851351e-01 5.310860470426e-01 5.297078435391e-01 5.283181596039e-01 5.269189450600e-01 5.255083559778e-01 5.240881939583e-01 5.226572089776e-01 5.212146419904e-01 5.197620666356e-01 5.182983166074e-01 5.168239604276e-01 5.153390026103e-01 5.138436980839e-01 5.123376045478e-01 5.108203926665e-01 5.092923575796e-01 5.077533137850e-01 5.062057010440e-01 5.046463643654e-01 5.030770197592e-01 5.014958419942e-01 4.999044308861e-01 4.983029363187e-01 4.966918459603e-01 4.950695149522e-01 4.934379210442e-01 4.917941359237e-01 4.901393875806e-01 4.884744948608e-01 4.867995235270e-01 4.851136824226e-01 4.834190135119e-01 4.817110725549e-01 4.799928409685e-01 4.782647438594e-01 4.765258219032e-01 4.747783328804e-01 4.730196721020e-01 4.712496486204e-01 4.694696719959e-01 4.676790742913e-01 4.658774491535e-01 4.640676857541e-01 4.622465722372e-01 4.604157892318e-01 4.585739814410e-01 4.567209712961e-01 4.548601722980e-01 4.529891143760e-01 4.511065421967e-01 4.492160210133e-01 4.473139275801e-01 4.454022187366e-01 4.434812469445e-01 4.415496511213e-01 4.396091932809e-01 4.376586977871e-01 4.356969619615e-01 4.337267365311e-01 4.317458842852e-01 4.297555801600e-01 4.277560896109e-01 4.257457411212e-01 4.237269095124e-01 4.216991631201e-01 4.196601034852e-01 4.176130019559e-01 4.155556541949e-01 4.134892783562e-01 4.114155132802e-01 4.093301636155e-01 4.072360572073e-01 4.051332458138e-01 4.030198315674e-01 4.008988898575e-01 3.987686414412e-01 3.966285510858e-01 3.944806438685e-01 3.923218837441e-01 3.901554725582e-01 3.879817714243e-01 3.857976317644e-01 3.836058762506e-01 3.814055168230e-01 3.791961110993e-01 3.769800807759e-01 3.747538919452e-01 3.725200641191e-01 3.702786458778e-01 3.680266882463e-01 3.657682946752e-01 3.635017846102e-01 3.612262574103e-01 3.589440630283e-01 3.566516965350e-01 3.543537148965e-01 3.520477889141e-01 3.497334153902e-01 3.474129467535e-01 3.450840788596e-01 3.427479620460e-01 3.404054107296e-01 3.380547932350e-01 3.356977206180e-01 3.333335944401e-01 3.309611816563e-01 3.285837208053e-01 3.261979337621e-01 3.238060043923e-01 3.214083131061e-01 3.190022774913e-01 3.165912162910e-01 3.141734386109e-01 3.117493002709e-01 3.093203663918e-01 3.068842303258e-01 3.044432468288e-01 3.019965352103e-01 2.995436010223e-01 2.970862487271e-01 2.946227439008e-01 2.921543246654e-01 2.896804304365e-01 2.872016615715e-01 2.847179458643e-01 2.822298288604e-01 2.797361893980e-01 2.772398536665e-01 2.747381268814e-01 2.722326761636e-01 2.697238120903e-01 2.672104973213e-01 2.646948871613e-01 2.621747127255e-01 2.596515078446e-01 2.571263834443e-01 2.545971877324e-01 2.520656455974e-01 2.495311149970e-01 2.469949490709e-01 2.444569876806e-01 2.419159951134e-01 2.393745174516e-01 2.368314029833e-01 2.342869625736e-01 2.317424077233e-01 2.291968163652e-01 2.266508965951e-01 2.241056220518e-01 2.215598144801e-01 2.190150762756e-01 2.164709649104e-01 2.139277788333e-01 2.113861627987e-01 2.088461072620e-01 2.063086632188e-01 2.037731654485e-01 2.012409101909e-01 1.987123338159e-01 1.961872847180e-01 1.936663122808e-01 1.911504103178e-01 1.886390436062e-01 1.861344206995e-01 1.836351100892e-01 1.811426197614e-01 1.786573751222e-01 1.761791795039e-01 1.737100570470e-01 1.712496285817e-01 1.687984244976e-01 1.663585956738e-01 1.639285353537e-01 1.615110463908e-01 1.591062181729e-01 1.567142974571e-01 1.543378975545e-01 1.519757883806e-01 1.496310486652e-01 1.473021666403e-01 1.449922658347e-01 1.427020975979e-01 1.404319187363e-01 1.381837545366e-01 1.359582793899e-01 1.337571359471e-01 1.315824596027e-01 1.294337389317e-01 1.273147160198e-01 1.252264242667e-01 1.231697365508e-01 1.211472640797e-01 1.191606552463e-01 1.172117286618e-01 1.153024723117e-01 1.134352275380e-01 1.116121433133e-01 1.098348755653e-01 1.081057877307e-01 1.064282719928e-01 1.048034532566e-01 1.032352524208e-01 1.017252604298e-01 1.002760598540e-01 9.889112979908e-02 9.757208022294e-02 9.632307801280e-02 9.514434242576e-02 9.404109392663e-02 9.301323127084e-02 9.206449015942e-02 9.119783823421e-02 9.041322868256e-02 8.971466227415e-02 8.910251802189e-02 8.857867459765e-02 8.814484729649e-02 8.780038562818e-02 8.754846899937e-02 8.738708180520e-02 8.731809428357e-02 8.734023685641e-02 8.745288758415e-02 8.765630350885e-02 8.794692335240e-02 8.832616619064e-02 8.879051889788e-02 8.933766625921e-02 8.996701572672e-02 9.067446307062e-02 9.145927637079e-02 9.231740997975e-02 9.324577938087e-02 9.424375254053e-02 9.530554054213e-02 9.643108678126e-02 9.761540025460e-02 9.885629601650e-02 1.001510527255e-01 1.014949366802e-01 1.028887218764e-01 1.043259723611e-01 1.058063463574e-01 1.073263768285e-01 1.088822234532e-01 1.104752417733e-01 1.120972192441e-01 1.137523189108e-01 1.154335592281e-01 1.171403825644e-01 1.188717948485e-01 1.206235488018e-01 1.223973142742e-01 1.241869899636e-01 1.259941605983e-01 1.278167379428e-01 1.296503425715e-01 1.314986015974e-01 1.333541070439e-01 1.352211065733e-01 1.370947729974e-01 1.389741822692e-01 1.408615040484e-01 1.427486131010e-01 1.446434298726e-01 1.465377145943e-01 1.484333266908e-01 1.503314868833e-01 1.522247127157e-01 1.541212670894e-01 1.560113186517e-01 1.579011088936e-01 1.597869238447e-01 1.616661720467e-01 1.635441353646e-01 1.654113843938e-01 1.672771074811e-01 1.691328923807e-01 1.709821471456e-01 1.728252060034e-01 1.746555617032e-01 1.764827327370e-01 1.782955692917e-01 1.801019784142e-01 1.818978613939e-01 1.836804451860e-01 1.854576634998e-01 1.872177354914e-01 1.889724203521e-01 1.907120223715e-01 1.924408485793e-01 1.941598392307e-01 1.958618690940e-01 1.975580907283e-01 1.992354554109e-01 2.009050572364e-01 2.025601321860e-01 2.042009079297e-01 2.058336282839e-01 2.074474325259e-01 2.090545963844e-01 2.106437853813e-01 2.122232010560e-01 2.137908847360e-01 2.153415970303e-01 2.168871008480e-01 2.184124719415e-01 2.199322671819e-01 2.214363635215e-01 2.229294037105e-01 2.244139254385e-01 2.258806024179e-01 2.273444374733e-01 2.287894772643e-01 2.302303349722e-01 2.316583094647e-01 2.330750342515e-01 2.344882989296e-01 2.358840727795e-01 2.372806185112e-01 2.386624050707e-01 2.400400194421e-01 2.414115043411e-01 2.427716064625e-01 2.441339029749e-01 2.454820239824e-01 2.468331251473e-01 2.481749567114e-01 2.495150518464e-01 2.508550235927e-01 2.521856656451e-01 2.535244500660e-01 2.548533031822e-01 2.561895628190e-01 2.575228196802e-01 2.588574703906e-01 2.601996520879e-01 2.615364051983e-01 2.628882840733e-01 2.642350155111e-01 2.655949519893e-01 2.669580262564e-01 2.683270213165e-01 2.697111373787e-01 2.710938125188e-01 2.724986221810e-01 2.739037104757e-01 2.753279138071e-01 2.767635554012e-01 2.782085431482e-01 2.796783551070e-01 2.811504304416e-01 2.826525420711e-01 2.841614797651e-01 2.856941166399e-01 2.872473141134e-01 2.888119079390e-01 2.904107064165e-01 2.920151001121e-01 2.936561434448e-01 2.953093614357e-01 2.969899360993e-01 2.986988439889e-01 3.004217882973e-01 3.021857071412e-01 3.039588980088e-01 3.057728952981e-01 3.076064126855e-01 3.094682123209e-01 3.113648637845e-01 3.132763169504e-01 3.152342425583e-01 3.172033550939e-01 3.192149902320e-01 3.212499248453e-01 3.233115352100e-01 3.254129027952e-01 3.275281703354e-01 3.296909308872e-01 3.318661804020e-01 3.340822993932e-01 3.363234956483e-01 3.385889807515e-01 3.408953546906e-01 3.432122713700e-01 3.455763035556e-01 3.479499587048e-01 3.503618102817e-01 3.527962609569e-01 3.552497299796e-01 3.577410843601e-01 3.602375278926e-01 3.627769520399e-01 3.653209570400e-01 3.678949280191e-01 3.704894905110e-01 3.730925884938e-01 3.757308824573e-01 3.783649276505e-01 3.810345597656e-01 3.837025194283e-01 3.863904414620e-01 3.890920795444e-01 3.917917797232e-01 3.945183155216e-01 3.972301205114e-01 3.999668643995e-01 4.026928025733e-01 4.054253920880e-01 4.081639505551e-01 4.108864085228e-01 4.136259565855e-01 4.163390032457e-01 4.190634369097e-01 4.217689292425e-01 4.244646676177e-01 4.271570628795e-01 4.298185247528e-01 4.324840841736e-01 4.351118224983e-01 4.377338936168e-01 4.403270534213e-01 4.428926375263e-01 4.454434085725e-01 4.479484974844e-01 4.504420314146e-01 4.528869839644e-01 4.553069182121e-01 4.576903699595e-01 4.600260599437e-01 4.623372512755e-01 4.645873769241e-01 4.668095534859e-01 4.689741517880e-01 4.710918779878e-01 4.731659623068e-01 4.751727607580e-01 4.771428547672e-01 4.790385689595e-01 4.808878530809e-01 4.826720538487e-01 4.843886767975e-01 4.860542080831e-01 4.876348927581e-01 4.891673211959e-01 4.906149730078e-01 4.919980416285e-01 4.933106626810e-01 4.945373951902e-01 4.957053692900e-01 4.967747108268e-01 4.977830353749e-01 4.986990018671e-01 4.995336065045e-01 5.002932790128e-01 5.009507437886e-01 5.015434429374e-01 5.020280305116e-01 5.024385523442e-01 5.027546271741e-01 5.029751203924e-01 5.031182865007e-01 5.031491067259e-01 5.031079625128e-01 5.029573857194e-01 5.027203951859e-01 5.023896949161e-01 5.019534827811e-01 5.014385854972e-01 5.008080757165e-01 5.000993303244e-01 4.992830114054e-01 4.983725694856e-01 4.973741739324e-01 4.962643082238e-01 4.950791917800e-01 4.937799485441e-01 4.923996096597e-01 4.909231416507e-01 4.893466146708e-01 4.876930353954e-01 4.859291546661e-01 4.840950404172e-01 4.821574979909e-01 4.801386744931e-01 4.780378119279e-01 4.758404197708e-01 4.735792969629e-01 4.712174312102e-01 4.687938730221e-01 4.662852925613e-01 4.637026872585e-01 4.610578570081e-01 4.583281736694e-01 4.555522970739e-01 4.526956627603e-01 4.497908458949e-01 4.468261947918e-01 4.438022582470e-01 4.407416091644e-01 4.376169982055e-01 4.344684170532e-01 4.312672597748e-01 4.280387252455e-01 4.247834005280e-01 4.214911181334e-01 4.181963473488e-01 4.148670565637e-01 4.115430920636e-01 4.082056096385e-01 4.048668916126e-01 4.015444247273e-01 3.982157604138e-01 3.949235777671e-01 3.916371488625e-01 3.883900957072e-01 3.851759536258e-01 3.819956686868e-01 3.788781397834e-01 3.757949934170e-01 3.727914538791e-01 3.698406707786e-01 3.669686420318e-01 3.641810850661e-01 3.614672244418e-01 3.588641652863e-01 3.563413407802e-01 3.539382491831e-01 3.516392225354e-01 3.494549981643e-01 3.474037469557e-01 3.454634662433e-01 3.436736916346e-01 3.420056571554e-01 3.404877584562e-01 3.391148560976e-01 3.378817974321e-01 3.368153941272e-01 3.358842206447e-01 3.351258983061e-01 3.345119596219e-01 3.340588373004e-01 3.337685235045e-01 3.336214002971e-01 3.336467927879e-01 3.338078519884e-01 3.341328981756e-01 3.345997946538e-01 3.352066076083e-01 3.359651872156e-01 3.368416007890e-01 3.378644362789e-01 3.389975299810e-01 3.402542183329e-01 3.416230942216e-01 3.430854384275e-01 3.446590840357e-01 3.463040498301e-01 3.480418686029e-01 3.498439680631e-01 3.517078467898e-01 3.536340586147e-01 3.555917613778e-01 3.576003321706e-01 3.596233676922e-01 3.616709490471e-01 3.637271569956e-01 3.657761708772e-01 3.678269762106e-01 3.698464384837e-01 3.718489271644e-01 3.738090455549e-01 3.757239751228e-01 3.775902993617e-01 3.793857360311e-01 3.811196402826e-01 3.827678003049e-01 3.843331147589e-01 3.858059254776e-01 3.871724018647e-01 3.884379467841e-01 3.895811876254e-01 3.906085357490e-01 3.915074977018e-01 3.922722251958e-01 3.929019754999e-01 3.933853669626e-01 3.937250507227e-01 3.939118900971e-01 3.939437077668e-01 3.938208259283e-01 3.935356066671e-01 3.930896039117e-01 3.924816146229e-01 3.917102526766e-01 3.907774967387e-01 3.896812981222e-01 3.884262493754e-01 3.870142839401e-01 3.854468071846e-01 3.837312690395e-01 3.818703760759e-01 3.798723262948e-01 3.777436196922e-01 3.754894693311e-01 3.731252071816e-01 3.706559405698e-01 3.680974620936e-01 3.654607614431e-01 3.627586477856e-01 3.600110475732e-01 3.572283685021e-01 3.544341880876e-01 3.516450771608e-01 3.488799897843e-01 3.461640095773e-01 3.435152724771e-01 3.409605325653e-01 3.385220834652e-01 3.362246496861e-01 3.340963424529e-01 3.321559343533e-01 3.304360603752e-01 3.289566309384e-01 3.277400741994e-01 3.268166926066e-01 3.261962875744e-01 3.259090501820e-01 3.259637817098e-01 3.263766982842e-01 3.271644544751e-01 3.283243583167e-01 3.298731822473e-01 3.318025283516e-01 3.341139589613e-01 3.368053535863e-01 3.398574920968e-01 3.432715338708e-01 3.470196794005e-01 3.510897886212e-01 3.554635871311e-01 3.601088295982e-01 3.650146109192e-01 3.701413207258e-01 3.754692383749e-01 3.809708913315e-01 3.866095685079e-01 3.923663065185e-01 3.982028498397e-01 4.040959289370e-01 4.100158867802e-01 4.159296375756e-01 4.218175070655e-01 4.276447355135e-01 4.333910730145e-01 4.390294734974e-01 4.445344382795e-01 4.498874040201e-01 4.550622005762e-01 4.600417507247e-01 4.648079976538e-01 4.693404542288e-01 4.736285170112e-01 4.776538557613e-01 4.814065266788e-01 4.848772889435e-01 4.880545093630e-01 4.909361766620e-01 4.935129339413e-01 4.957854523968e-01 4.977543974151e-01 4.994160888567e-01 5.007806825175e-01 5.018505311377e-01 5.026329328785e-01 5.031439264574e-01 5.033881007023e-01 5.033885750481e-01 5.031583226111e-01 5.027156957495e-01 5.020899106534e-01 5.012947309097e-01 5.003665021518e-01 4.993279615952e-01 4.982071504533e-01 4.970440921468e-01 4.958602558616e-01 4.946999153912e-01 4.935929984012e-01 4.925725950868e-01 4.916792804482e-01 4.909409199214e-01 4.903974319576e-01 4.900760879920e-01 4.900089575780e-01 4.902253584029e-01 4.907454664875e-01 4.915947372326e-01 4.927883185519e-01 4.943406884738e-01 4.962596961996e-01 4.985476964563e-01 5.012057555570e-01 5.042247709745e-01 5.075961782170e-01 5.113013963721e-01 5.153215003903e-01 5.196312610146e-01 5.242005858764e-01 5.289992859519e-01 5.339903749751e-01 5.391371862527e-01 5.443994408413e-01 5.497362913199e-01 5.551056436404e-01 5.604648682733e-01 5.657695356929e-01 5.709790278471e-01 5.760495949400e-01 5.809403093467e-01 5.856121932185e-01 5.900267745562e-01 5.941491224139e-01 5.979421049387e-01 6.013788385486e-01 6.044281342936e-01 6.070661112810e-01 6.092720712192e-01 6.110247549558e-01 6.123143463702e-01 6.131262081758e-01 6.134562647835e-01 6.133033318289e-01 6.126683439427e-01 6.115615384133e-01 6.099921221584e-01 6.079809471220e-01 6.055474692130e-01 6.027212255635e-01 5.995359025177e-01 5.960262085728e-01 5.922392613876e-01 5.882209202856e-01 5.840237375423e-01 5.797046546072e-01 5.753240023031e-01 5.709457542492e-01 5.666336778134e-01 5.624560012843e-01 5.584766048636e-01 5.547615143105e-01 5.513723290045e-01 5.483664550122e-01 5.457929459222e-01 5.436976776098e-01 5.421137377165e-01 5.410649454495e-01 5.405633147040e-01 5.406076508977e-01 5.411885076807e-01 5.422757327751e-01 5.438320945509e-01 5.458093490949e-01 5.481424872579e-01 5.507644570006e-01 5.535916434887e-01 5.565449042888e-01 5.595294165929e-01 5.624536288312e-01 5.652281222230e-01 5.677552201108e-01 5.699502017517e-01 5.717231717310e-01 5.729968858678e-01 5.736997933536e-01 5.737643825990e-01 5.731406156713e-01 5.717816799396e-01 5.696612369992e-01 5.667576611580e-01 5.630700378270e-01 5.586124511050e-01 5.534107193261e-01 5.475160446964e-01 5.409902672269e-01 5.339190864225e-01 5.264072948885e-01 5.185761105631e-01 5.105712392395e-01 5.025515355935e-01 4.946950325671e-01 4.871930814322e-01 4.802433920056e-01 4.740494227735e-01 4.688100784761e-01 4.647095074113e-01 4.619131548637e-01 4.605529894473e-01 4.607208839385e-01 4.624664826969e-01 4.657849111439e-01 4.706270792955e-01 4.768931080556e-01 4.844444468296e-01 4.931091269367e-01 5.026912690104e-01 5.129821804478e-01 5.237623289112e-01 5.348177065123e-01 5.459375272088e-01 5.569257942236e-01 5.676048536497e-01 5.778087128704e-01 5.874031742005e-01 5.962671624071e-01 6.043088720735e-01 6.114605502039e-01 6.176745916231e-01 6.229344504553e-01 6.272392417669e-01 6.306167160826e-01 6.331109249011e-01 6.347881477623e-01 6.357310571397e-01 6.360339672241e-01 6.358072590503e-01 6.351625142355e-01 6.342221750633e-01 6.331023180588e-01 6.319191809783e-01 6.307803107180e-01 6.297799335459e-01 6.290023688024e-01 6.285112489209e-01 6.283534737814e-01 6.285596203843e-01 6.291418436730e-01 6.300971672378e-01 6.314059636798e-01 6.330468188290e-01 6.349807992348e-01 6.371742570768e-01 6.395889246140e-01 6.421921413817e-01 6.449528517717e-01 6.478466648693e-01 6.508593523848e-01 6.539750790117e-01 6.571916325397e-01 6.605007538126e-01 6.639013968906e-01 6.673886015519e-01 6.709497133625e-01 6.745723037825e-01 6.782266202709e-01 6.818850943399e-01 6.855017779767e-01 6.890289368349e-01 6.924119878028e-01 6.955905446196e-01 6.985092846059e-01 7.011113732210e-01 7.033536552795e-01 7.051994062208e-01 7.066291855664e-01 7.076425527490e-01 7.082531196658e-01 7.085024693259e-01 7.084419873091e-01 7.081520467172e-01 7.077228938982e-01 7.072580907000e-01 7.068751813396e-01 7.066849718872e-01 7.068099000845e-01 7.073539180225e-01 7.084147153666e-01 7.100737861153e-01 7.123843667303e-01 7.153872955545e-01 7.190827677476e-01 7.234578990841e-01 7.284644403436e-01 7.340319777676e-01 7.400715141385e-01 7.464657070010e-01 7.511313215335e-01 7.550716372497e-01 7.587831747606e-01 7.628679964085e-01 7.677456210252e-01 7.734743265613e-01 7.797045770117e-01 7.858099802232e-01 7.911191482828e-01 7.951726176457e-01 7.978975667425e-01 7.996185750199e-01 8.009372922401e-01 8.025039383640e-01 8.047576649633e-01 8.077594114360e-01 8.111886648358e-01 8.144814024846e-01 8.170643314383e-01 8.186004537196e-01 8.191257333742e-01 8.190365506699e-01 8.189394136634e-01 8.194232116598e-01 8.208116598214e-01 8.230330431464e-01 8.256674733065e-01 8.281115902616e-01 8.298205140327e-01 8.305501786217e-01 8.304546354320e-01 8.300312297075e-01 8.299534722324e-01 8.308186434534e-01 8.329122222275e-01 8.361059019534e-01 8.399412005517e-01 8.438109479249e-01 8.472180194411e-01 8.499831236480e-01 8.523337800475e-01 8.548052049935e-01 8.580565012615e-01 8.626277326549e-01 8.687165199008e-01 8.760942610330e-01 8.842067585369e-01 8.923239705444e-01 8.997431186349e-01 9.059560744424e-01 9.106821823562e-01 9.137983590794e-01 9.152532587125e-01 9.150194789904e-01 9.130869518272e-01 9.097066947635e-01 9.050061843391e-01 8.325980081563e-01 8.022163070828e-01 7.874340775026e-01 7.773902961994e-01 7.768141185388e-01 7.873196178678e-01 8.060040058450e-01 8.268033977110e-01 8.430580296667e-01 8.499701852306e-01 8.459015997703e-01 8.327642505176e-01 8.153579653492e-01 7.998478071389e-01 7.916206902041e-01 7.931462400646e-01 8.031719517470e-01 8.175195967366e-01 8.310480858436e-01 8.393784289305e-01 8.399274573391e-01 8.322589420223e-01 8.179352350551e-01 8.002631404924e-01 7.836370446174e-01 7.726079901257e-01 7.704122172817e-01 7.775418380829e-01 7.911825957316e-01 8.059559783335e-01 8.158097336397e-01 8.160086023882e-01 8.048537921986e-01 7.845906534349e-01 7.613493787657e-01 7.435540067412e-01 7.385038941672e-01 7.485253862531e-01 7.693223783027e-01 7.923227709640e-01 8.088059726033e-01 8.133865684901e-01 8.056978385683e-01 7.903709315168e-01 7.754137853095e-01 7.688328631879e-01 7.747612109561e-01 7.912827797448e-01 8.119425515100e-01 8.294978158617e-01 8.393341424226e-01 8.410974552386e-01 8.382761726599e-01 8.363046244718e-01 8.396085651583e-01 8.492555545546e-01 8.625346405904e-01 8.747909587117e-01 8.822005078541e-01 8.837592800520e-01 8.818147790008e-01 8.807384575367e-01 8.844621306555e-01 8.939129305082e-01 9.061257513609e-01 9.156657655449e-01 9.173481094841e-01 9.089372053642e-01 8.925188072838e-01 8.742799047254e-01 8.621796206021e-01 8.620723334458e-01 8.741973964523e-01 8.926247657155e-01 9.082867759905e-01 9.131098135799e-01 9.032949274072e-01 8.807450812037e-01 8.527593351788e-01 8.297043562613e-01 8.205546998684e-01 8.281886232090e-01 8.476848617450e-01 8.694594118351e-01 8.842462823956e-01 8.868719145277e-01 8.776819422590e-01 8.618656647996e-01 8.471494912219e-01 8.401395674074e-01 8.431409308689e-01 8.532538365922e-01 8.646299996699e-01 8.719886876527e-01 8.731694126062e-01 8.697980886069e-01 8.658739079183e-01 8.652567924848e-01 8.690828472612e-01 8.750058428803e-01 8.786570503716e-01 8.763853197204e-01 8.677043879888e-01 8.560619610963e-01 8.476605150230e-01 8.481860534896e-01 8.592551220027e-01 8.769402395884e-01 8.937294247139e-01 9.024458234544e-01 9.012170260959e-01 9.110070752594e-01
 5.560682256364e-01 5.564682511101e-01 5.568110428152e-01 5.569681775364e-01 5.569736126448e-01 5.569514827419e-01 5.569971889762e-01 5.571479551169e-01 5.574010549822e-01 5.577011590303e-01 5.579460135980e-01 5.580665403478e-01 5.580960164173e-01 5.581270194414e-01 5.582170251708e-01 5.583652497249e-01 5.585657064290e-01 5.588141858357e-01 5.590734853100e-01 5.592831944692e-01 5.594198633759e-01 5.595208180731e-01 5.596379481469e-01 5.598001149729e-01 5.600323027389e-01 5.603554204598e-01 5.607366761117e-01 5.610749796590e-01 5.612808651577e-01 5.613758354131e-01 5.614786973601e-01 5.617069159466e-01 5.620868958384e-01 5.625383269637e-01 5.629274632233e-01 5.631551320230e-01 5.632365646368e-01 5.633019276861e-01 5.634837688074e-01 5.638077750996e-01 5.641867253238e-01 5.645169342194e-01 5.647517613969e-01 5.649018502744e-01 5.650059962319e-01 5.651203384617e-01 5.653037944337e-01 5.655899112165e-01 5.659609437861e-01 5.663494771343e-01 5.666709862672e-01 5.668670630824e-01 5.669590763376e-01 5.670583305348e-01 5.672970735317e-01 5.677134594152e-01 5.682145843103e-01 5.686476283275e-01 5.689189678447e-01 5.690516219525e-01 5.691482560511e-01 5.693218023244e-01 5.696295126486e-01 5.700434130565e-01 5.704814225717e-01 5.708619225268e-01 5.711424728505e-01 5.713207908940e-01 5.714380458143e-01 5.715828232738e-01 5.718575032191e-01 5.722972281683e-01 5.728193799331e-01 5.732680985318e-01 5.735276280417e-01 5.736086170329e-01 5.736503842749e-01 5.738301476888e-01 5.742274524787e-01 5.747521006202e-01 5.752140306398e-01 5.754789895500e-01 5.755668786490e-01 5.756180213400e-01 5.757745934894e-01 5.760881086571e-01 5.764921784189e-01 5.768634378991e-01 5.771254509805e-01 5.773009083494e-01 5.774723205798e-01 5.776946364384e-01 5.779617498455e-01 5.782337978436e-01 5.784832866884e-01 5.787274479344e-01 5.790124525187e-01 5.793631967838e-01 5.797369765227e-01 5.800448380280e-01 5.802451622344e-01 5.803963205228e-01 5.806250026730e-01 5.810281428616e-01 5.815866403718e-01 5.821603127006e-01 5.825796348668e-01 5.827839669357e-01 5.828870628991e-01 5.830991200962e-01 5.835650513560e-01 5.842496720135e-01 5.849555997081e-01 5.854613020025e-01 5.856842454130e-01 5.857510065575e-01 5.859066885241e-01 5.863274636965e-01 5.869853888952e-01 5.876754833413e-01 5.881705379304e-01 5.883834585277e-01 5.884264219868e-01 5.885225142834e-01 5.888371296324e-01 5.893562260311e-01 5.899203543843e-01 5.903562672791e-01 5.905976931674e-01 5.907140756709e-01 5.908482724532e-01 5.911106565365e-01 5.915109579682e-01 5.919707859558e-01 5.924012326015e-01 5.927564731958e-01 5.930387590687e-01 5.932896626987e-01 5.935659163127e-01 5.939053247687e-01 5.943085065517e-01 5.947474647846e-01 5.951768292698e-01 5.955519579847e-01 5.958594343572e-01 5.961380686363e-01 5.964415402076e-01 5.967976047699e-01 5.971922179005e-01 5.975893478852e-01 5.979550585381e-01 5.982850260220e-01 5.986069348564e-01 5.989459924538e-01 5.993002477477e-01 5.996583702019e-01 6.000228552647e-01 6.004018544689e-01 6.007949571805e-01 6.011873764618e-01 6.015573144175e-01 6.018919139338e-01 6.022096311244e-01 6.025507528740e-01 6.029258308349e-01 6.033046086954e-01 6.036499553696e-01 6.039511195679e-01 6.042332566096e-01 6.045361933848e-01 6.048768334605e-01 6.052305437069e-01 6.055610823649e-01 6.058642598487e-01 6.061726025778e-01 6.065114340803e-01 6.068797420949e-01 6.072511588437e-01 6.076006944168e-01 6.079289023870e-01 6.082639429378e-01 6.086239316579e-01 6.089928795402e-01 6.093449089117e-01 6.096698510781e-01 6.099798097089e-01 6.102945258788e-01 6.106254000277e-01 6.109591182779e-01 6.112767370498e-01 6.115761192835e-01 6.118751221921e-01 6.121872820582e-01 6.125089679706e-01 6.128307627478e-01 6.131426589451e-01 6.134468059159e-01 6.137565901662e-01 6.140794780539e-01 6.144068254318e-01 6.147248890991e-01 6.150294378040e-01 6.153281515958e-01 6.156296128917e-01 6.159387141101e-01 6.162485068741e-01 6.165457184349e-01 6.168288448147e-01 6.171077866327e-01 6.173917481908e-01 6.176792634902e-01 6.179654709679e-01 6.182433238266e-01 6.185145349925e-01 6.187865155607e-01 6.190654522030e-01 6.193450068251e-01 6.196180325826e-01 6.198868314200e-01 6.201540241595e-01 6.204208896337e-01 6.206875843748e-01 6.209492009763e-01 6.212024889453e-01 6.214517968511e-01 6.217034653003e-01 6.219531895032e-01 6.221989708503e-01 6.224412453959e-01 6.226801403358e-01 6.229162211054e-01 6.231527870799e-01 6.233871526258e-01 6.236161072285e-01 6.238426515210e-01 6.240679454559e-01 6.242884524990e-01 6.245034369786e-01 6.247164215736e-01 6.249266853852e-01 6.251333778657e-01 6.253395529726e-01 6.255419672452e-01 6.257382029056e-01 6.259329637410e-01 6.261252501050e-01 6.263123917798e-01 6.264960400371e-01 6.266784951740e-01 6.268566641378e-01 6.270304770834e-01 6.272018461628e-01 6.273679082017e-01 6.275296678174e-01 6.276911470408e-01 6.278484649930e-01 6.280001486367e-01 6.281481185580e-01 6.282927437114e-01 6.284322613172e-01 6.285696361761e-01 6.287043105332e-01 6.288307154020e-01 6.289524108644e-01 6.290726586498e-01 6.291878473873e-01 6.292988636165e-01 6.294067714130e-01 6.295082338185e-01 6.296038871979e-01 6.296984056168e-01 6.297893403972e-01 6.298735786832e-01 6.299541386070e-01 6.300297649558e-01 6.300995297309e-01 6.301671670077e-01 6.302297650232e-01 6.302855212393e-01 6.303365439270e-01 6.303842533250e-01 6.304261885665e-01 6.304630610551e-01 6.304958990704e-01 6.305216421433e-01 6.305430156957e-01 6.305608357540e-01 6.305729231512e-01 6.305787367367e-01 6.305804080549e-01 6.305755612531e-01 6.305648211598e-01 6.305495987390e-01 6.305291969842e-01 6.305025837567e-01 6.304715408946e-01 6.304352721910e-01 6.303921595762e-01 6.303436652753e-01 6.302900736854e-01 6.302297157706e-01 6.301643105968e-01 6.300938751848e-01 6.300160775670e-01 6.299323533739e-01 6.298432137569e-01 6.297472810729e-01 6.296456120569e-01 6.295390832390e-01 6.294261847973e-01 6.293051951098e-01 6.291787496787e-01 6.290456965234e-01 6.289067831784e-01 6.287616583837e-01 6.286102082686e-01 6.284509103032e-01 6.282862693952e-01 6.281149155609e-01 6.279361799756e-01 6.277508591351e-01 6.275595336657e-01 6.273604673324e-01 6.271550516979e-01 6.269430620657e-01 6.267226743827e-01 6.264958396334e-01 6.262628703009e-01 6.260223660748e-01 6.257756007851e-01 6.255220450397e-01 6.252590301651e-01 6.249894585527e-01 6.247132709210e-01 6.244284868770e-01 6.241368016263e-01 6.238393662841e-01 6.235334205762e-01 6.232202668493e-01 6.229000027021e-01 6.225695405463e-01 6.222319309768e-01 6.218876989576e-01 6.215357559270e-01 6.211771598752e-01 6.208109166056e-01 6.204359889969e-01 6.200526960973e-01 6.196610766874e-01 6.192606494633e-01 6.188523390555e-01 6.184379694393e-01 6.180155784385e-01 6.175854909624e-01 6.171464850275e-01 6.166976064383e-01 6.162406317856e-01 6.157764046031e-01 6.153032679238e-01 6.148231006561e-01 6.143353012148e-01 6.138376064805e-01 6.133314509286e-01 6.128169206027e-01 6.122926589195e-01 6.117610713927e-01 6.112217450115e-01 6.106727764012e-01 6.101161672174e-01 6.095497425933e-01 6.089742385866e-01 6.083910967160e-01 6.077989303721e-01 6.071966200703e-01 6.065864235159e-01 6.059674543108e-01 6.053380626406e-01 6.047019019387e-01 6.040555133088e-01 6.033990962930e-01 6.027353676801e-01 6.020609109214e-01 6.013770562125e-01 6.006848437566e-01 5.999829357142e-01 5.992719216098e-01 5.985522493975e-01 5.978216916207e-01 5.970816313291e-01 5.963336053471e-01 5.955745316983e-01 5.948064754801e-01 5.940298724673e-01 5.932418582898e-01 5.924453095664e-01 5.916394479989e-01 5.908220573156e-01 5.899959160934e-01 5.891608873781e-01 5.883150178510e-01 5.874604487045e-01 5.865954774878e-01 5.857195756880e-01 5.848351502373e-01 5.839401092368e-01 5.830348169334e-01 5.821209863597e-01 5.811963328303e-01 5.802617815780e-01 5.793168376291e-01 5.783606892405e-01 5.773960525477e-01 5.764219721200e-01 5.754375450379e-01 5.744426277838e-01 5.734377237324e-01 5.724213040810e-01 5.713960552089e-01 5.703605640115e-01 5.693145745318e-01 5.682593205089e-01 5.671926684973e-01 5.661152200108e-01 5.650277945976e-01 5.639294862613e-01 5.628206701054e-01 5.617032128364e-01 5.605735627689e-01 5.594338498042e-01 5.582843420667e-01 5.571233997759e-01 5.559520528476e-01 5.547706951671e-01 5.535778474980e-01 5.523764618483e-01 5.511639489188e-01 5.499397204696e-01 5.487059215342e-01 5.474605241333e-01 5.462043984215e-01 5.449381712224e-01 5.436617874974e-01 5.423742942318e-01 5.410764328189e-01 5.397670437273e-01 5.384464738886e-01 5.371161749491e-01 5.357747481842e-01 5.344235952751e-01 5.330616614519e-01 5.316878460109e-01 5.303041063112e-01 5.289089288856e-01 5.275034109989e-01 5.260868972069e-01 5.246603861770e-01 5.232226773517e-01 5.217737702722e-01 5.203141005314e-01 5.188435645434e-01 5.173634641011e-01 5.158726488638e-01 5.143709702525e-01 5.128582748042e-01 5.113341794246e-01 5.098007267536e-01 5.082569706411e-01 5.067020630251e-01 5.051372657134e-01 5.035611064929e-01 5.019732226632e-01 5.003751496577e-01 4.987667930147e-01 4.971482522284e-01 4.955194767501e-01 4.938778908796e-01 4.922259048703e-01 4.905635755624e-01 4.888902110791e-01 4.872084551295e-01 4.855150888276e-01 4.838100384258e-01 4.820955897266e-01 4.803690665512e-01 4.786325285564e-01 4.768871096281e-01 4.751300813807e-01 4.733634352750e-01 4.715852934710e-01 4.697954263400e-01 4.679979755963e-01 4.661896674196e-01 4.643700986429e-01 4.625420786842e-01 4.607020359317e-01 4.588527568569e-01 4.569932165253e-01 4.551227448792e-01 4.532439650788e-01 4.513536776598e-01 4.494528409287e-01 4.475429432336e-01 4.456219244116e-01 4.436914784183e-01 4.417510579770e-01 4.397996465684e-01 4.378394733090e-01 4.358699040519e-01 4.338890599210e-01 4.318991665211e-01 4.298996442556e-01 4.278903068687e-01 4.258728121594e-01 4.238432960340e-01 4.218056132965e-01 4.197577472890e-01 4.176995216348e-01 4.156333057283e-01 4.135570483289e-01 4.114711435211e-01 4.093766029178e-01 4.072708522550e-01 4.051570758720e-01 4.030352425500e-01 4.009033594791e-01 3.987625422697e-01 3.966123974301e-01 3.944542678047e-01 3.922874680174e-01 3.901108927474e-01 3.879262291578e-01 3.857327921912e-01 3.835286393917e-01 3.813179879583e-01 3.790981911278e-01 3.768691240209e-01 3.746329204011e-01 3.723857638058e-01 3.701324103041e-01 3.678705769079e-01 3.656003515005e-01 3.633227909729e-01 3.610360564666e-01 3.587423789727e-01 3.564407893898e-01 3.541311873233e-01 3.518139200868e-01 3.494896509392e-01 3.471562041155e-01 3.448162358864e-01 3.424686328721e-01 3.401135482828e-01 3.377520015241e-01 3.353813348822e-01 3.330054315957e-01 3.306217948311e-01 3.282312930952e-01 3.258350440016e-01 3.234305611843e-01 3.210211348058e-01 3.186050312226e-01 3.161817496220e-01 3.137535563247e-01 3.113180099221e-01 3.088766096797e-01 3.064293527700e-01 3.039762469542e-01 3.015176255682e-01 2.990531165938e-01 2.965827778301e-01 2.941083601221e-01 2.916278866955e-01 2.891429886420e-01 2.866534808186e-01 2.841583583202e-01 2.816600926305e-01 2.791562092632e-01 2.766488906015e-01 2.741376854847e-01 2.716212918366e-01 2.691024111974e-01 2.665786604687e-01 2.640523991276e-01 2.615227908033e-01 2.589894969444e-01 2.564540786428e-01 2.539156983449e-01 2.513752674294e-01 2.488330139804e-01 2.462881049115e-01 2.437419321804e-01 2.411946384635e-01 2.386453636156e-01 2.360956831623e-01 2.335454740772e-01 2.309939065521e-01 2.284427558080e-01 2.258910938798e-01 2.233406022614e-01 2.207906157387e-01 2.182410086037e-01 2.156939299338e-01 2.131482788614e-01 2.106040488383e-01 2.080635635197e-01 2.055253438756e-01 2.029904188572e-01 2.004597302815e-01 1.979328251639e-01 1.954104229044e-01 1.928933320871e-01 1.903814332960e-01 1.878757893084e-01 1.853766421727e-01 1.828850312686e-01 1.804003825005e-01 1.779251483907e-01 1.754580021350e-01 1.730014626974e-01 1.705553158428e-01 1.681199284958e-01 1.656974482736e-01 1.632866473133e-01 1.608895371230e-01 1.585074428500e-01 1.561400795217e-01 1.537895886655e-01 1.514555996366e-01 1.491407127032e-01 1.468448091659e-01 1.445691808019e-01 1.423165751989e-01 1.400865356519e-01 1.378808249345e-01 1.357016871365e-01 1.335489951080e-01 1.314260757145e-01 1.293330758466e-01 1.272724927547e-01 1.252460830336e-01 1.232545608612e-01 1.213012591616e-01 1.193868836055e-01 1.175145524178e-01 1.156862202650e-01 1.139031561418e-01 1.121680097698e-01 1.104844161809e-01 1.088528818643e-01 1.072777828481e-01 1.057592424256e-01 1.043021106537e-01 1.029071302905e-01 1.015772687877e-01 1.003160260924e-01 9.912445939824e-02 9.800602021047e-02 9.696200033245e-02 9.599605412808e-02 9.510957518034e-02 9.430406182741e-02 9.358298525373e-02 9.294635363687e-02 9.239640367555e-02 9.193470504793e-02 9.156133410298e-02 9.127855267030e-02 9.108407660082e-02 9.098051107240e-02 9.096735038928e-02 9.104245549532e-02 9.120685079521e-02 9.145826203015e-02 9.179671506203e-02 9.221960603294e-02 9.272509472127e-02 9.331263458970e-02 9.397795649896e-02 9.472077248780e-02 9.553739196696e-02 9.642536246814e-02 9.738307197038e-02 9.840431798857e-02 9.949136653718e-02 1.006371236491e-01 1.018407684129e-01 1.030994266852e-01 1.044083870375e-01 1.057684999351e-01 1.071728389127e-01 1.086221541356e-01 1.101118795671e-01 1.116395249666e-01 1.132045910480e-01 1.148012657578e-01 1.164316364334e-01 1.180890564181e-01 1.197746441217e-01 1.214854790149e-01 1.232171314352e-01 1.249729148826e-01 1.267443947865e-01 1.285363025381e-01 1.303423691269e-01 1.321623875171e-01 1.339976023781e-01 1.358400653196e-01 1.376964756928e-01 1.395579223386e-01 1.414289003664e-01 1.433060367770e-01 1.451848407880e-01 1.470721089082e-01 1.489574028716e-01 1.508480793726e-01 1.527383537848e-01 1.546268939961e-01 1.565182337210e-01 1.584028167941e-01 1.602894155877e-01 1.621690242807e-01 1.640456961103e-01 1.659195873649e-01 1.677830345694e-01 1.696468342432e-01 1.714978165925e-01 1.733463359300e-01 1.751847747949e-01 1.770138716573e-01 1.788382484371e-01 1.806477875721e-01 1.824541001167e-01 1.842459679532e-01 1.860296352420e-01 1.878031062247e-01 1.895623254257e-01 1.913165020456e-01 1.930521900285e-01 1.947819495608e-01 1.964962158251e-01 1.981988410919e-01 1.998923959856e-01 2.015676810729e-01 2.032374045106e-01 2.048879950269e-01 2.065302651996e-01 2.081592659281e-01 2.097728935745e-01 2.113797432525e-01 2.129663385167e-01 2.145476452565e-01 2.161114391591e-01 2.176646942874e-01 2.192075882412e-01 2.207327014587e-01 2.222536123701e-01 2.237547527165e-01 2.252505961976e-01 2.267318820457e-01 2.282013102054e-01 2.296652517585e-01 2.311106012497e-01 2.325552053304e-01 2.339819777697e-01 2.354053858121e-01 2.368182659049e-01 2.382196269221e-01 2.396207898413e-01 2.410043427153e-01 2.423910253640e-01 2.437638328804e-01 2.451345815237e-01 2.465011237045e-01 2.478572571164e-01 2.492187290675e-01 2.505664356760e-01 2.519209467027e-01 2.532678096052e-01 2.546151667827e-01 2.559655689975e-01 2.573090186389e-01 2.586643052530e-01 2.600107828563e-01 2.613689685020e-01 2.627262739225e-01 2.640872780471e-01 2.654601817658e-01 2.668285198180e-01 2.682164905921e-01 2.696010155567e-01 2.710033978349e-01 2.724120400786e-01 2.738291690052e-01 2.752666668918e-01 2.767045952450e-01 2.781701307441e-01 2.796384219467e-01 2.811297085461e-01 2.826364657356e-01 2.841550667076e-01 2.857032197474e-01 2.872553251216e-01 2.888426312846e-01 2.904386624574e-01 2.920623882184e-01 2.937091329456e-01 2.953717767121e-01 2.970716726696e-01 2.987797587655e-01 3.005285583146e-01 3.022932315881e-01 3.040881457135e-01 3.059139841188e-01 3.077574833805e-01 3.096444457326e-01 3.115421837050e-01 3.134852236819e-01 3.154469819742e-01 3.174407534427e-01 3.194704253079e-01 3.215174072360e-01 3.236121130383e-01 3.257187988560e-01 3.278708620400e-01 3.300449990085e-01 3.322500296439e-01 3.344930495791e-01 3.367519641163e-01 3.390594530201e-01 3.413775014189e-01 3.437395759120e-01 3.461229508787e-01 3.485320553422e-01 3.509800811394e-01 3.534375462385e-01 3.559416101899e-01 3.584521033999e-01 3.610007886879e-01 3.635684786282e-01 3.661545782610e-01 3.687766228032e-01 3.714000686583e-01 3.740648990968e-01 3.767303818520e-01 3.794251563433e-01 3.821339583809e-01 3.848499774155e-01 3.875964034872e-01 3.903331630895e-01 3.931031543867e-01 3.958644053156e-01 3.986426493938e-01 4.014287209716e-01 4.042079744907e-01 4.070086302192e-01 4.097887862433e-01 4.125892823867e-01 4.153731468674e-01 4.181588681526e-01 4.209428616018e-01 4.237058055952e-01 4.264785645090e-01 4.292183536100e-01 4.319627933050e-01 4.346803202736e-01 4.373818079954e-01 4.400721256749e-01 4.427242451677e-01 4.453724947454e-01 4.479763639681e-01 4.505660903877e-01 4.531211541239e-01 4.556394285172e-01 4.581366687665e-01 4.605805634623e-01 4.630044094186e-01 4.653732259530e-01 4.677067591948e-01 4.699976981538e-01 4.722318683458e-01 4.744333775881e-01 4.765659310792e-01 4.786612102524e-01 4.806924538273e-01 4.826668959950e-01 4.845915498364e-01 4.864396094681e-01 4.882448699280e-01 4.899670746170e-01 4.916352794727e-01 4.932325753186e-01 4.947530664593e-01 4.962167085164e-01 4.975869206451e-01 4.989021971217e-01 5.001249094377e-01 5.012763460276e-01 5.023499176412e-01 5.033295228797e-01 5.042459036090e-01 5.050559813678e-01 5.057993055712e-01 5.064438516828e-01 5.070032342575e-01 5.074804654846e-01 5.078509842637e-01 5.081518228207e-01 5.083404308759e-01 5.084500730783e-01 5.084598140464e-01 5.083707654867e-01 5.081997488505e-01 5.079131555086e-01 5.075508883641e-01 5.070761019113e-01 5.065109203242e-01 5.058523674161e-01 5.050840352857e-01 5.042368039880e-01 5.032723788966e-01 5.022277486168e-01 5.010785072449e-01 4.998317469265e-01 4.984999477969e-01 4.970553764415e-01 4.955371996706e-01 4.939074220464e-01 4.921958282840e-01 4.903915130024e-01 4.884888918385e-01 4.865134254003e-01 4.844302137314e-01 4.822810129594e-01 4.800336398590e-01 4.777099939315e-01 4.753102277663e-01 4.728195250573e-01 4.702723547098e-01 4.676322675424e-01 4.649371951647e-01 4.621662992337e-01 4.593299790367e-01 4.564398518647e-01 4.534754282956e-01 4.504744666104e-01 4.474046475510e-01 4.442971952797e-01 4.411428837272e-01 4.379416134202e-01 4.347190988230e-01 4.314457449282e-01 4.281629715463e-01 4.248452179246e-01 4.215139741460e-01 4.181751990201e-01 4.148144060558e-01 4.114712062380e-01 4.081109375676e-01 4.047751565715e-01 4.014456169782e-01 3.981348789279e-01 3.948617904139e-01 3.916030277879e-01 3.884041516264e-01 3.852322384733e-01 3.821230832282e-01 3.790709320877e-01 3.760753905320e-01 3.731672068652e-01 3.703178965635e-01 3.675704883035e-01 3.649024501149e-01 3.623345338806e-01 3.598764869461e-01 3.575147343826e-01 3.552861785602e-01 3.531611829878e-01 3.511758422372e-01 3.493178844749e-01 3.475916177409e-01 3.460203954467e-01 3.445762040277e-01 3.432998681839e-01 3.421604779259e-01 3.411835092519e-01 3.403644857033e-01 3.396936181358e-01 3.391979826546e-01 3.388424440587e-01 3.386625244404e-01 3.386289579552e-01 3.387541959367e-01 3.390398462694e-01 3.394616207849e-01 3.400491491936e-01 3.407628130719e-01 3.416262862480e-01 3.426199123775e-01 3.437349145606e-01 3.449847150471e-01 3.463316990223e-01 3.478021044207e-01 3.493608250891e-01 3.510149246129e-01 3.527572644299e-01 3.545620693792e-01 3.564498222936e-01 3.583787748768e-01 3.603671724170e-01 3.623908884817e-01 3.644406121869e-01 3.665205150988e-01 3.685977869527e-01 3.706909129539e-01 3.727657495146e-01 3.748282752106e-01 3.768666560924e-01 3.788615216027e-01 3.808222566813e-01 3.827204817409e-01 3.845626106485e-01 3.863326244055e-01 3.880206756563e-01 3.896287375834e-01 3.911339586287e-01 3.925440246739e-01 3.938403433899e-01 3.950217068109e-01 3.960824247835e-01 3.970098154688e-01 3.978078866578e-01 3.984611468272e-01 3.989720213039e-01 3.993332639836e-01 3.995395963740e-01 3.995899725812e-01 3.994800392153e-01 3.992081137745e-01 3.987739251763e-01 3.981730408615e-01 3.974084361424e-01 3.964786973261e-01 3.953851393954e-01 3.941314307879e-01 3.927175966394e-01 3.911514434290e-01 3.894338718377e-01 3.875708102209e-01 3.855715511361e-01 3.834404324597e-01 3.811908884232e-01 3.788295177154e-01 3.763672596665e-01 3.738200201491e-01 3.711968821764e-01 3.685168041553e-01 3.657940721861e-01 3.630458415226e-01 3.602926236746e-01 3.575513272661e-01 3.548467412249e-01 3.521982125279e-01 3.496303577927e-01 3.471688076229e-01 3.448330964634e-01 3.426555451439e-01 3.406560251709e-01 3.388615371374e-01 3.373011815103e-01 3.359912818638e-01 3.349656596109e-01 3.342363348255e-01 3.338301818744e-01 3.337650619181e-01 3.340508711088e-01 3.347102262705e-01 3.357420933369e-01 3.371616426857e-01 3.389690211343e-01 3.411594364985e-01 3.437395343139e-01 3.466888358441e-01 3.500071461465e-01 3.536756597821e-01 3.576741194090e-01 3.619937464593e-01 3.665983014823e-01 3.714760279931e-01 3.765951734064e-01 3.819264655716e-01 3.874503298596e-01 3.931272910982e-01 3.989358273210e-01 4.048443882547e-01 4.108192984251e-01 4.168388337787e-01 4.228663690127e-01 4.288793403709e-01 4.348473291962e-01 4.407431178297e-01 4.465440055994e-01 4.522201412614e-01 4.577531697505e-01 4.631173602175e-01 4.682926989138e-01 4.732612358779e-01 4.780021807009e-01 4.825011319780e-01 4.867426439763e-01 4.907138832167e-01 4.944050776037e-01 4.978033136152e-01 5.009062385576e-01 5.037051277895e-01 5.061955356466e-01 5.083798751723e-01 5.102554932392e-01 5.118268139421e-01 5.131002060104e-01 5.140787297601e-01 5.147781816456e-01 5.152055306010e-01 5.153761685285e-01 5.153111317473e-01 5.150210980595e-01 5.145364128356e-01 5.138750141321e-01 5.130620003854e-01 5.121308629057e-01 5.111016459947e-01 5.100154061791e-01 5.088974812781e-01 5.077825050357e-01 5.067092047980e-01 5.057049964510e-01 5.048126552177e-01 5.040605572869e-01 5.034849707600e-01 5.031204754368e-01 5.029925675651e-01 5.031353578939e-01 5.035697385267e-01 5.043223050738e-01 5.054097428861e-01 5.068450641201e-01 5.086417377812e-01 5.108016069818e-01 5.133274260103e-01 5.162133923643e-01 5.194503030121e-01 5.230238136579e-01 5.269145444652e-01 5.310999920264e-01 5.355511786031e-01 5.402382621032e-01 5.451275818501e-01 5.501806291929e-01 5.553603447539e-01 5.606255254268e-01 5.659322454106e-01 5.712403972501e-01 5.765046032880e-01 5.816824968840e-01 5.867311880090e-01 5.916083147945e-01 5.962750969858e-01 6.006895481590e-01 6.048175852871e-01 6.086210934756e-01 6.120705354045e-01 6.151373669069e-01 6.177900949007e-01 6.200126381795e-01 6.217791733890e-01 6.230782701027e-01 6.238975142567e-01 6.242271644976e-01 6.240686461508e-01 6.234188972349e-01 6.222889449275e-01 6.206863218936e-01 6.186300562728e-01 6.161428576171e-01 6.132476866909e-01 6.099836787896e-01 6.063838326424e-01 6.024925672208e-01 5.983598971499e-01 5.940369677114e-01 5.895822715066e-01 5.850565518843e-01 5.805253341267e-01 5.760544339278e-01 5.717106170430e-01 5.675642658186e-01 5.636801414384e-01 5.601220184260e-01 5.569499385320e-01 5.542167174144e-01 5.519676074360e-01 5.502397715076e-01 5.490562335253e-01 5.484346022775e-01 5.483724659138e-01 5.488589645495e-01 5.498691394917e-01 5.513631523861e-01 5.532909846497e-01 5.555890085935e-01 5.581873549218e-01 5.610042029290e-01 5.639514474221e-01 5.669411343065e-01 5.698759875566e-01 5.726633102656e-01 5.752074918658e-01 5.774187891552e-01 5.792111495708e-01 5.805013784586e-01 5.812220922551e-01 5.813040239215e-01 5.806992303959e-01 5.793633309237e-01 5.772687003930e-01 5.744023120572e-01 5.707620339241e-01 5.663701958396e-01 5.612557737666e-01 5.554759489021e-01 5.491009568991e-01 5.422219737521e-01 5.349519577819e-01 5.274203551495e-01 5.197782065846e-01 5.121922011521e-01 5.048442568798e-01 4.979285904803e-01 4.916438637588e-01 4.861906213584e-01 4.817595689160e-01 4.785259554501e-01 4.766373766845e-01 4.762104857346e-01 4.773159717906e-01 4.799822338278e-01 4.841841162954e-01 4.898517172043e-01 4.968718830899e-01 5.050911888941e-01 5.143315049535e-01 5.243902023783e-01 5.350571851910e-01 5.461137012914e-01 5.573477494909e-01 5.685575572103e-01 5.795485898831e-01 5.901537602054e-01 6.002147995938e-01 6.096015965624e-01 6.182077305380e-01 6.259473725017e-01 6.327629439828e-01 6.386164967888e-01 6.434994066382e-01 6.474215376497e-01 6.504178478692e-01 6.525417801357e-01 6.538654583316e-01 6.544801003368e-01 6.544826868750e-01 6.539874359757e-01 6.531095158847e-01 6.519695485776e-01 6.506855490239e-01 6.493676645707e-01 6.481231928150e-01 6.470399889258e-01 6.461953026083e-01 6.456486827495e-01 6.454420991964e-01 6.456017338824e-01 6.461337586145e-01 6.470364323327e-01 6.482911809585e-01 6.498725348064e-01 6.517525893713e-01 6.538989572294e-01 6.562814568013e-01 6.588699221714e-01 6.616449006803e-01 6.645861794478e-01 6.676816830377e-01 6.709226371028e-01 6.743024095234e-01 6.778156732424e-01 6.814523515610e-01 6.852028835328e-01 6.890440169298e-01 6.929536962104e-01 6.968928203832e-01 7.008175242237e-01 7.046784058703e-01 7.084142011239e-01 7.119675565832e-01 7.152751552214e-01 7.182825079855e-01 7.209390366788e-01 7.232062854123e-01 7.250642897510e-01 7.265023210745e-01 7.275384340516e-01 7.282001847585e-01 7.285453564839e-01 7.286438158338e-01 7.285805267118e-01 7.284631570550e-01 7.283941926338e-01 7.284925707130e-01 7.288689062215e-01 7.296284772642e-01 7.308697475257e-01 7.326648285590e-01 7.350792775578e-01 7.381389631676e-01 7.418581513920e-01 7.462179797615e-01 7.511711451534e-01 7.566556311508e-01 7.625733075297e-01 7.669189319504e-01 7.705868812303e-01 7.740881024560e-01 7.780368325988e-01 7.828693246947e-01 7.886410740957e-01 7.949907796398e-01 8.012754278726e-01 8.067997634844e-01 8.110843661240e-01 8.140463556362e-01 8.160084499320e-01 8.175774829999e-01 8.194112244602e-01 8.219544654748e-01 8.252674934261e-01 8.290207162316e-01 8.326408654110e-01 8.355452907731e-01 8.373903050249e-01 8.382158027869e-01 8.384287233243e-01 8.386470671230e-01 8.394685014338e-01 8.412235241188e-01 8.438293943020e-01 8.468451917433e-01 8.496431735837e-01 8.516516861126e-01 8.525982681956e-01 8.526275225694e-01 8.522363292790e-01 8.521073669227e-01 8.528580223683e-01 8.547999191251e-01 8.578208798137e-01 8.614662936306e-01 8.651303285369e-01 8.682945627742e-01 8.707514303543e-01 8.727019812766e-01 8.746580669982e-01 8.772647380614e-01 8.810681535059e-01 8.862941651290e-01 8.927648511163e-01 8.999932243054e-01 9.073381916211e-01 9.141858004785e-01 9.201011851959e-01 9.248449832578e-01 9.282722948578e-01 9.302150851766e-01 9.304297677602e-01 9.285825263015e-01 9.242699419672e-01 8.977356806037e-01 8.162579968373e-01 8.006446160611e-01 7.836570317704e-01 7.757063155123e-01 7.819555822478e-01 8.012860809170e-01 8.271041651357e-01 8.506475693857e-01 8.644557028498e-01 8.647223218628e-01 8.520967827753e-01 8.314554716873e-01 8.104455473519e-01 7.968892210336e-01 7.956528327226e-01 8.064876744146e-01 8.245729470039e-01 8.430571323438e-01 8.559332719595e-01 8.596993743693e-01 8.538153148883e-01 8.403479056658e-01 8.230799183573e-01 8.065511201892e-01 7.948781386851e-01 7.907964753432e-01 7.948705273394e-01 8.052995609616e-01 8.183925696942e-01 8.295093047830e-01 8.343915926304e-01 8.303418576789e-01 8.172866955883e-01 7.982216458277e-01 7.788332736361e-01 7.658383435366e-01 7.641167789732e-01 7.741389449236e-01 7.914140702857e-01 8.087775550246e-01 8.196000619890e-01 8.204053871976e-01 8.120127048462e-01 7.991433337301e-01 7.885842386527e-01 7.860630395829e-01 7.934178421615e-01 8.077272475972e-01 8.232913517206e-01 8.347997912427e-01 8.398216575621e-01 8.396850465462e-01 8.384849518221e-01 8.408753696404e-01 8.493318042996e-01 8.627244180196e-01 8.770014661137e-01 8.875545040242e-01 8.917732516904e-01 8.904125491967e-01 8.874192298203e-01 8.879455287516e-01 8.955115325772e-01 9.096521372095e-01 9.258154612438e-01 9.375861621214e-01 9.397009380323e-01 9.305774258191e-01 9.132830568831e-01 8.948674611878e-01 8.836373958988e-01 8.850927216827e-01 8.986987914183e-01 9.178859021110e-01 9.334418837532e-01 9.375998308013e-01 9.270449437784e-01 9.040409936445e-01 8.758788232539e-01 8.524529572576e-01 8.420440350135e-01 8.471736888061e-01 8.632846475695e-01 8.816951704734e-01 8.940862310665e-01 8.958829709180e-01 8.874460559978e-01 8.733030560724e-01 8.599704764277e-01 8.528166450531e-01 8.536319597915e-01 8.601583883674e-01 8.680414325725e-01 8.736203007008e-01 8.757723572513e-01 8.761185228908e-01 8.774736151818e-01 8.817233132495e-01 8.881511789860e-01 8.936272751659e-01 8.944178082599e-01 8.885706123100e-01 8.776418933758e-01 8.666413254657e-01 8.620662938434e-01 8.682585092792e-01 8.844204095731e-01 9.044921551941e-01 9.201529278042e-01 9.248749707783e-01 9.182541288618e-01 9.235979541959e-01
 5.552202607977e-01 5.555986272881e-01 5.559112560569e-01 5.560409912064e-01 5.560285018018e-01 5.559951473095e-01 5.560270013725e-01 5.561596002891e-01 5.563922955908e-01 5.566697366403e-01 5.568910095704e-01 5.569920049648e-01 5.570099001880e-01 5.570318424137e-01 5.571056165898e-01 5.572294233238e-01 5.574067443916e-01 5.576399822614e-01 5.578904269942e-01 5.580912942620e-01 5.582147259276e-01 5.582989993626e-01 5.583951744981e-01 5.585375816993e-01 5.587559111931e-01 5.590725259018e-01 5.594459354499e-01 5.597687675701e-01 5.599530384462e-01 5.600270961176e-01 5.601143955640e-01 5.603304353577e-01 5.606985819834e-01 5.611357479693e-01 5.615072625625e-01 5.617138434103e-01 5.617763910150e-01 5.618277846730e-01 5.619996440655e-01 5.623098090601e-01 5.626693916383e-01 5.629785962450e-01 5.631958490399e-01 5.633331057786e-01 5.634275470349e-01 5.635307967214e-01 5.637008989408e-01 5.639708519770e-01 5.643259494236e-01 5.647026056889e-01 5.650148376810e-01 5.651998130453e-01 5.652780063385e-01 5.653639014962e-01 5.655926386587e-01 5.660012541110e-01 5.664928133471e-01 5.669108730609e-01 5.671651337342e-01 5.672814979050e-01 5.673661736406e-01 5.675325286372e-01 5.678340871325e-01 5.682376661545e-01 5.686602141833e-01 5.690238106363e-01 5.692899512539e-01 5.694583554445e-01 5.695679942098e-01 5.697059976744e-01 5.699729662394e-01 5.704024769402e-01 5.709116906430e-01 5.713474841426e-01 5.715953069019e-01 5.716674053480e-01 5.717020686185e-01 5.718758614490e-01 5.722658936221e-01 5.727802487179e-01 5.732291952140e-01 5.734827488445e-01 5.735621910428e-01 5.736068826146e-01 5.737579449118e-01 5.740648462773e-01 5.744599206103e-01 5.748200382176e-01 5.750706369894e-01 5.752372192929e-01 5.754023815209e-01 5.756196144878e-01 5.758800526232e-01 5.761422092115e-01 5.763796711413e-01 5.766112929569e-01 5.768881872734e-01 5.772363821391e-01 5.776069846139e-01 5.779075353696e-01 5.780959068308e-01 5.782338189795e-01 5.784529886175e-01 5.788525381569e-01 5.794116355370e-01 5.799834441365e-01 5.803948331207e-01 5.805858695304e-01 5.806769499684e-01 5.808831982122e-01 5.813496247397e-01 5.820368434432e-01 5.827415844226e-01 5.832396068166e-01 5.834500282238e-01 5.835074242690e-01 5.836610937436e-01 5.840852124280e-01 5.847457440928e-01 5.854337748472e-01 5.859209374444e-01 5.861245402153e-01 5.861617570788e-01 5.862582037623e-01 5.865756249817e-01 5.870949630340e-01 5.876555589626e-01 5.880850335226e-01 5.883209877522e-01 5.884346151960e-01 5.885690112988e-01 5.888319241802e-01 5.892306027823e-01 5.896866974628e-01 5.901141116747e-01 5.904677932819e-01 5.907492128632e-01 5.909997325104e-01 5.912763831950e-01 5.916151241228e-01 5.920179164296e-01 5.924575562336e-01 5.928873720843e-01 5.932632710713e-01 5.935728126662e-01 5.938541844551e-01 5.941612046272e-01 5.945190789690e-01 5.949153598172e-01 5.953146307460e-01 5.956837191774e-01 5.960186086701e-01 5.963462214766e-01 5.966883752682e-01 5.970440667957e-01 5.974042421338e-01 5.977725626053e-01 5.981581797318e-01 5.985569674438e-01 5.989531946542e-01 5.993243288230e-01 5.996601080402e-01 5.999829689511e-01 6.003320045824e-01 6.007141664390e-01 6.010972445035e-01 6.014443904106e-01 6.017493813514e-01 6.020385828738e-01 6.023515846919e-01 6.027016558066e-01 6.030616956961e-01 6.033961138410e-01 6.037058013518e-01 6.040236991998e-01 6.043743513707e-01 6.047520142065e-01 6.051312404973e-01 6.054867504723e-01 6.058232656145e-01 6.061696431591e-01 6.065408750413e-01 6.069197495465e-01 6.072793457546e-01 6.076121192041e-01 6.079322031150e-01 6.082590595778e-01 6.086020500540e-01 6.089458206319e-01 6.092729212213e-01 6.095827704826e-01 6.098947703010e-01 6.102205130406e-01 6.105554165227e-01 6.108894750861e-01 6.112133205574e-01 6.115303359463e-01 6.118548168205e-01 6.121932948549e-01 6.125344845957e-01 6.128648379466e-01 6.131836953969e-01 6.134966941820e-01 6.138142593183e-01 6.141387269633e-01 6.144637161841e-01 6.147752208088e-01 6.150736010154e-01 6.153693833806e-01 6.156704457161e-01 6.159750763998e-01 6.162776810968e-01 6.165728588934e-01 6.168612182976e-01 6.171520108057e-01 6.174492190409e-01 6.177468406442e-01 6.180380692342e-01 6.183257619344e-01 6.186124352203e-01 6.188985037352e-01 6.191851520350e-01 6.194660474260e-01 6.197390254714e-01 6.200099495576e-01 6.202820843633e-01 6.205530530258e-01 6.208199894525e-01 6.210837166674e-01 6.213445063984e-01 6.216025718845e-01 6.218619243003e-01 6.221188471265e-01 6.223705939743e-01 6.226206722868e-01 6.228694151855e-01 6.231135715397e-01 6.233524195021e-01 6.235900493678e-01 6.238251092135e-01 6.240569811783e-01 6.242885446692e-01 6.245161276584e-01 6.247381719562e-01 6.249589716551e-01 6.251777062080e-01 6.253913703715e-01 6.256024501043e-01 6.258119301084e-01 6.260175385736e-01 6.262191427083e-01 6.264184989431e-01 6.266130309750e-01 6.268035965749e-01 6.269938734174e-01 6.271806659651e-01 6.273613078749e-01 6.275397518355e-01 6.277141073802e-01 6.278841620934e-01 6.280525603209e-01 6.282181385730e-01 6.283755315744e-01 6.285293050793e-01 6.286813382279e-01 6.288285374043e-01 6.289724301878e-01 6.291130752672e-01 6.292474212551e-01 6.293765815271e-01 6.295053690874e-01 6.296295752930e-01 6.297484203540e-01 6.298632311377e-01 6.299739823964e-01 6.300787352223e-01 6.301821346495e-01 6.302801658120e-01 6.303722401263e-01 6.304597161073e-01 6.305443839335e-01 6.306226006244e-01 6.306970298697e-01 6.307673643231e-01 6.308309453177e-01 6.308903678991e-01 6.309473343642e-01 6.309974888984e-01 6.310424541284e-01 6.310836201757e-01 6.311185111223e-01 6.311478900575e-01 6.311726722141e-01 6.311929106395e-01 6.312072791080e-01 6.312173133759e-01 6.312225563422e-01 6.312210355567e-01 6.312148100483e-01 6.312034661089e-01 6.311858145761e-01 6.311633678962e-01 6.311361424526e-01 6.311016872813e-01 6.310619799777e-01 6.310166740003e-01 6.309653275483e-01 6.309082588109e-01 6.308474232159e-01 6.307791319609e-01 6.307034686709e-01 6.306236107844e-01 6.305365009638e-01 6.304438034704e-01 6.303459657957e-01 6.302410582680e-01 6.301290222089e-01 6.300118983371e-01 6.298887052781e-01 6.297575998895e-01 6.296214917302e-01 6.294784775794e-01 6.293289004114e-01 6.291725328938e-01 6.290102142519e-01 6.288394830849e-01 6.286629644684e-01 6.284806522548e-01 6.282908459080e-01 6.280948075006e-01 6.278926272745e-01 6.276814119356e-01 6.274634741414e-01 6.272396283996e-01 6.270067991767e-01 6.267681983216e-01 6.265235720422e-01 6.262709222260e-01 6.260115975802e-01 6.257444447865e-01 6.254679201152e-01 6.251848882955e-01 6.248954442963e-01 6.245981920693e-01 6.242948082284e-01 6.239841958435e-01 6.236643160368e-01 6.233371984100e-01 6.230017275775e-01 6.226573183720e-01 6.223059748543e-01 6.219487345293e-01 6.215832829603e-01 6.212104226227e-01 6.208293597038e-01 6.204381106817e-01 6.200392476383e-01 6.196335931885e-01 6.192188053863e-01 6.187977326252e-01 6.183691450110e-01 6.179303522220e-01 6.174843010778e-01 6.170295385314e-01 6.165649249075e-01 6.160940500252e-01 6.156147230416e-01 6.151268829392e-01 6.146307398111e-01 6.141257811766e-01 6.136116069553e-01 6.130902517810e-01 6.125598686543e-01 6.120196916497e-01 6.114715331015e-01 6.109149866678e-01 6.103486785433e-01 6.097750828662e-01 6.091917410143e-01 6.085984939640e-01 6.079986801436e-01 6.073875174001e-01 6.067676667479e-01 6.061397822368e-01 6.055019402903e-01 6.048554935813e-01 6.042004444050e-01 6.035347798553e-01 6.028599234389e-01 6.021769428328e-01 6.014831332760e-01 6.007808679609e-01 6.000697129651e-01 5.993476516562e-01 5.986174714336e-01 5.978778786166e-01 5.971265582389e-01 5.963673782396e-01 5.955986842537e-01 5.948194964125e-01 5.940320403607e-01 5.932346150489e-01 5.924255608083e-01 5.916086822628e-01 5.907814493491e-01 5.899437475738e-01 5.890980947611e-01 5.882412623539e-01 5.873747098716e-01 5.864979652732e-01 5.856105214476e-01 5.847141735989e-01 5.838089956643e-01 5.828932686031e-01 5.819671313615e-01 5.810312919332e-01 5.800838885205e-01 5.791276119469e-01 5.781618901879e-01 5.771847339144e-01 5.761992333433e-01 5.752021047309e-01 5.741941973845e-01 5.731766613090e-01 5.721477540259e-01 5.711094840206e-01 5.700615591389e-01 5.690017719857e-01 5.679325163588e-01 5.668529971002e-01 5.657619626653e-01 5.646614913926e-01 5.635498294281e-01 5.624280409306e-01 5.612969343501e-01 5.601548189555e-01 5.590012471543e-01 5.578380192522e-01 5.566629099540e-01 5.554775476961e-01 5.542819521281e-01 5.530762717463e-01 5.518593869066e-01 5.506323141232e-01 5.493932594513e-01 5.481438345439e-01 5.468841504899e-01 5.456132989593e-01 5.443332413977e-01 5.430415435061e-01 5.417384139118e-01 5.404252999174e-01 5.391007495760e-01 5.377653396726e-01 5.364199982004e-01 5.350639249597e-01 5.336961185829e-01 5.323180790791e-01 5.309286131861e-01 5.295277740995e-01 5.281181257352e-01 5.266976899288e-01 5.252654524961e-01 5.238237050948e-01 5.223691363631e-01 5.209056120731e-01 5.194315501298e-01 5.179464589188e-01 5.164510193894e-01 5.149441478798e-01 5.134252163603e-01 5.118973727465e-01 5.103576389278e-01 5.088080430463e-01 5.072484563110e-01 5.056752556127e-01 5.040919797819e-01 5.024982263921e-01 5.008931373948e-01 4.992792967419e-01 4.976540826734e-01 4.960167831674e-01 4.943700013533e-01 4.927108373813e-01 4.910421170944e-01 4.893636190242e-01 4.876736925115e-01 4.859732856593e-01 4.842619655890e-01 4.825385492382e-01 4.808072193809e-01 4.790646106797e-01 4.773110479227e-01 4.755487830588e-01 4.737735759614e-01 4.719892759594e-01 4.701948840531e-01 4.683886395558e-01 4.665742314375e-01 4.647480826362e-01 4.629104467056e-01 4.610644254783e-01 4.592067982350e-01 4.573389267102e-01 4.554614962165e-01 4.535718295691e-01 4.516745681049e-01 4.497662704249e-01 4.478469205562e-01 4.459187632191e-01 4.439792249667e-01 4.420309601209e-01 4.400730646607e-01 4.381036352389e-01 4.361254862552e-01 4.341366314450e-01 4.321371975018e-01 4.301299659270e-01 4.281107564891e-01 4.260834123015e-01 4.240456609236e-01 4.219964495552e-01 4.199398544135e-01 4.178740471078e-01 4.157974471317e-01 4.137122507094e-01 4.116171096282e-01 4.095125912846e-01 4.074005204343e-01 4.052773492941e-01 4.031454944225e-01 4.010047894503e-01 3.988529279162e-01 3.966942949818e-01 3.945248488813e-01 3.923475370561e-01 3.901608151983e-01 3.879635178495e-01 3.857596420009e-01 3.835462871321e-01 3.813241803047e-01 3.790945081459e-01 3.768548642824e-01 3.746075554828e-01 3.723523590210e-01 3.700878771026e-01 3.678163392993e-01 3.655353384749e-01 3.632461549239e-01 3.609493140193e-01 3.586439594516e-01 3.563311575044e-01 3.540103753046e-01 3.516805372162e-01 3.493449950904e-01 3.470001467994e-01 3.446487957425e-01 3.422903216199e-01 3.399230234982e-01 3.375505522828e-01 3.351698857270e-01 3.327823179499e-01 3.303881484219e-01 3.279864346867e-01 3.255781087621e-01 3.231630382289e-01 3.207411176441e-01 3.183135614502e-01 3.158784653539e-01 3.134372744834e-01 3.109903886558e-01 3.085378185581e-01 3.060792063088e-01 3.036149827343e-01 3.011444478808e-01 2.986698452806e-01 2.961891729277e-01 2.937033465445e-01 2.912131079574e-01 2.887166219986e-01 2.862164471057e-01 2.837108244687e-01 2.812006790696e-01 2.786870849534e-01 2.761685055132e-01 2.736464705822e-01 2.711201064366e-01 2.685908701435e-01 2.660589202953e-01 2.635224584387e-01 2.609835164359e-01 2.584421095271e-01 2.558979634498e-01 2.533521201929e-01 2.508033329442e-01 2.482528482346e-01 2.457007827870e-01 2.431472631090e-01 2.405925829585e-01 2.380368661726e-01 2.354805512813e-01 2.329245612040e-01 2.303682104054e-01 2.278124217489e-01 2.252573806156e-01 2.227028801806e-01 2.201505720205e-01 2.175990052255e-01 2.150503062541e-01 2.125038612047e-01 2.099597393261e-01 2.074195579087e-01 2.048824715925e-01 2.023494437005e-01 1.998214928936e-01 1.972976781799e-01 1.947806197102e-01 1.922686330077e-01 1.897643422935e-01 1.872670808978e-01 1.847771228959e-01 1.822965820969e-01 1.798247668095e-01 1.773622876716e-01 1.749108050026e-01 1.724704939708e-01 1.700423707937e-01 1.676261245710e-01 1.652246441992e-01 1.628375524735e-01 1.604645985850e-01 1.581097833268e-01 1.557717602258e-01 1.534520660950e-01 1.511526433154e-01 1.488733609713e-01 1.466164179049e-01 1.443832527850e-01 1.421736683263e-01 1.399913525254e-01 1.378352966097e-01 1.357084559117e-01 1.336127593516e-01 1.315477303913e-01 1.295184137639e-01 1.275230746517e-01 1.255667665666e-01 1.236495187865e-01 1.217728868888e-01 1.199411456592e-01 1.181540598422e-01 1.164157312949e-01 1.147270409618e-01 1.130903102868e-01 1.115094614000e-01 1.099842485442e-01 1.085202589967e-01 1.071164057583e-01 1.057780756116e-01 1.045065381357e-01 1.033034755663e-01 1.021729099776e-01 1.011152851122e-01 1.001337946725e-01 9.923122206479e-02 9.840759988850e-02 9.766705018275e-02 9.700882912894e-02 9.643596209381e-02 9.594949245497e-02 9.554938587746e-02 9.523739770806e-02 9.501287002581e-02 9.487793732885e-02 9.483051261246e-02 9.487086287970e-02 9.499966485272e-02 9.521384684597e-02 9.551446964659e-02 9.589894599796e-02 9.636530575118e-02 9.691358046708e-02 9.753842623980e-02 9.824159982115e-02 9.901735909234e-02 9.986552377968e-02 1.007826625432e-01 1.017655013507e-01 1.028131604665e-01 1.039206770591e-01 1.050875780271e-01 1.063096100016e-01 1.075832309033e-01 1.089092016939e-01 1.102799808085e-01 1.116980849797e-01 1.131561968357e-01 1.146552537047e-01 1.161920674810e-01 1.177613498228e-01 1.193664177267e-01 1.209984479834e-01 1.226611041265e-01 1.243485887775e-01 1.260600115583e-01 1.277949234334e-01 1.295473930268e-01 1.313221325488e-01 1.331097722381e-01 1.349155481506e-01 1.367343306255e-01 1.385628067911e-01 1.404060010323e-01 1.422538995710e-01 1.441137786774e-01 1.459782506607e-01 1.478483921154e-01 1.497254451870e-01 1.516013885984e-01 1.534845176025e-01 1.553643686394e-01 1.572475051673e-01 1.591294169978e-01 1.610078790497e-01 1.628881140306e-01 1.647603542579e-01 1.666333666662e-01 1.684988504438e-01 1.703593530907e-01 1.722166555135e-01 1.740627070331e-01 1.759077544807e-01 1.777400450856e-01 1.795673618268e-01 1.813858702506e-01 1.831924480947e-01 1.849954123877e-01 1.867816786028e-01 1.885637586570e-01 1.903313203157e-01 1.920886850116e-01 1.938375632233e-01 1.955697787214e-01 1.972970743687e-01 1.990055109892e-01 2.007072122932e-01 2.023949000921e-01 2.040687844228e-01 2.057350347188e-01 2.073814985670e-01 2.090236842949e-01 2.106465929232e-01 2.122600966368e-01 2.138621628022e-01 2.154467274618e-01 2.170260096307e-01 2.185846842528e-01 2.201383926952e-01 2.216748565596e-01 2.232009085106e-01 2.247178374107e-01 2.262167214789e-01 2.277133536067e-01 2.291900592439e-01 2.306633739918e-01 2.321225304461e-01 2.335709837508e-01 2.350157592513e-01 2.364415418253e-01 2.378694027088e-01 2.392797901041e-01 2.406877386919e-01 2.420876463565e-01 2.434765070141e-01 2.448671796337e-01 2.462417663290e-01 2.476220311176e-01 2.489898138460e-01 2.503579980483e-01 2.517244880339e-01 2.530829103955e-01 2.544490914562e-01 2.558034907281e-01 2.571688584649e-01 2.585271441121e-01 2.598898136150e-01 2.612577679804e-01 2.626210856741e-01 2.639999335720e-01 2.653714013762e-01 2.667598193092e-01 2.681485023147e-01 2.695457782501e-01 2.709577396703e-01 2.723684003299e-01 2.738041228157e-01 2.752374091251e-01 2.766947205080e-01 2.781598465254e-01 2.796376705449e-01 2.811401869038e-01 2.826451297801e-01 2.841825475518e-01 2.857245934916e-01 2.872950836430e-01 2.888825951990e-01 2.904869581281e-01 2.921242756132e-01 2.937685457833e-01 2.954527768736e-01 2.971480342751e-01 2.988763505398e-01 3.006299646346e-01 3.024027757941e-01 3.042164125667e-01 3.060408732442e-01 3.079102502373e-01 3.097944014810e-01 3.117155212980e-01 3.136677719569e-01 3.156397700759e-01 3.176584692821e-01 3.196895374109e-01 3.217688789463e-01 3.238669295801e-01 3.260010354891e-01 3.281707171412e-01 3.303601587773e-01 3.325989447424e-01 3.348497478675e-01 3.371478410233e-01 3.394665341791e-01 3.418180715351e-01 3.442064928566e-01 3.466096699647e-01 3.490622406308e-01 3.515232157495e-01 3.540286357826e-01 3.565522409130e-01 3.591034801998e-01 3.616900992539e-01 3.642843261671e-01 3.669246291086e-01 3.695681576338e-01 3.722491867071e-01 3.749443819706e-01 3.776566360604e-01 3.804002788331e-01 3.831422893229e-01 3.859225386266e-01 3.886975794808e-01 3.914998690202e-01 3.943097867062e-01 3.971243080176e-01 3.999624088390e-01 4.027877894337e-01 4.056412238879e-01 4.084803798475e-01 4.113330125311e-01 4.141852772246e-01 4.170274032087e-01 4.198832149442e-01 4.227133727334e-01 4.255565144352e-01 4.283758728008e-01 4.311910466878e-01 4.339969957329e-01 4.367750308857e-01 4.395548238224e-01 4.422960634474e-01 4.450339828729e-01 4.477380201349e-01 4.504186102393e-01 4.530802692721e-01 4.556975700380e-01 4.583022376643e-01 4.608558701327e-01 4.633854196687e-01 4.658732968472e-01 4.683165270843e-01 4.707302290646e-01 4.730821978413e-01 4.754052874969e-01 4.776665085605e-01 4.798826940539e-01 4.820496492572e-01 4.841502300045e-01 4.862119335073e-01 4.881959143706e-01 4.901348501809e-01 4.920029608844e-01 4.938054670027e-01 4.955515300386e-01 4.972124437407e-01 4.988232062378e-01 5.003426311574e-01 5.018015888297e-01 5.031808350064e-01 5.044751936679e-01 5.057071282237e-01 5.068377026698e-01 5.079071788869e-01 5.088763752818e-01 5.097702501970e-01 5.105787385484e-01 5.112878346044e-01 5.119277179423e-01 5.124567235481e-01 5.129121781895e-01 5.132646077463e-01 5.135254107645e-01 5.137004509494e-01 5.137641794292e-01 5.137519854521e-01 5.136257717451e-01 5.134140856481e-01 5.131027122763e-01 5.126864984827e-01 5.121869155851e-01 5.115704005672e-01 5.108737829013e-01 5.100659360286e-01 5.091643545007e-01 5.081706438849e-01 5.070638088149e-01 5.058795547721e-01 5.045781196271e-01 5.031953780005e-01 5.017099952724e-01 5.001263285182e-01 4.984617389067e-01 4.966843747178e-01 4.948367817027e-01 4.928809230924e-01 4.908468256330e-01 4.887241225579e-01 4.865074699125e-01 4.842227345610e-01 4.818372601507e-01 4.793900604991e-01 4.768526606823e-01 4.742450304283e-01 4.715686406368e-01 4.688097059718e-01 4.660016119601e-01 4.631112687596e-01 4.601739521891e-01 4.571723971948e-01 4.541148757046e-01 4.510177179724e-01 4.478573527647e-01 4.446726205848e-01 4.414340403925e-01 4.381710064724e-01 4.348775872771e-01 4.315498446317e-01 4.282186120881e-01 4.248524630406e-01 4.214943471377e-01 4.181193851989e-01 4.147475165457e-01 4.113897914686e-01 4.080283879911e-01 4.047048338723e-01 4.013858140167e-01 3.981120452129e-01 3.948683945253e-01 3.916643134692e-01 3.885229586465e-01 3.854191927878e-01 3.823972510168e-01 3.794292973679e-01 3.765448170037e-01 3.737452034457e-01 3.710239464514e-01 3.684154586374e-01 3.658903313664e-01 3.634890413762e-01 3.611934446062e-01 3.590186597086e-01 3.569792793186e-01 3.550553318123e-01 3.532877970095e-01 3.516436409356e-01 3.501570524550e-01 3.488174213113e-01 3.476241738585e-01 3.466006547937e-01 3.457166504368e-01 3.450114841663e-01 3.444519261430e-01 3.440608393912e-01 3.438334949140e-01 3.437551334306e-01 3.438533157161e-01 3.440897800556e-01 3.444958889997e-01 3.450447685545e-01 3.457394298434e-01 3.465870083440e-01 3.475547632309e-01 3.486729598786e-01 3.499006107530e-01 3.512553554682e-01 3.527214229676e-01 3.542820865202e-01 3.559539362388e-01 3.576952416522e-01 3.595312877033e-01 3.614273662672e-01 3.633859302673e-01 3.654019508036e-01 3.674483982636e-01 3.695423760115e-01 3.716457063884e-01 3.737711760137e-01 3.758987796871e-01 3.780152965466e-01 3.801263326931e-01 3.822003303176e-01 3.842500019802e-01 3.862497917883e-01 3.881976564328e-01 3.900878059397e-01 3.918993469546e-01 3.936406371673e-01 3.952867802139e-01 3.968419232380e-01 3.982929372279e-01 3.996306218806e-01 4.008553019710e-01 4.019500583709e-01 4.029177449420e-01 4.037469299466e-01 4.044331850259e-01 4.049736108385e-01 4.053593735609e-01 4.055912445479e-01 4.056631448336e-01 4.055725870546e-01 4.053180845511e-01 4.048963636055e-01 4.043080566952e-01 4.035529143544e-01 4.026305551707e-01 4.015445664643e-01 4.002950981098e-01 3.988851260968e-01 3.973204194160e-01 3.956041623569e-01 3.937457946815e-01 3.917492703808e-01 3.896244127972e-01 3.873814900895e-01 3.850279957396e-01 3.825807820079e-01 3.800487365095e-01 3.774485064257e-01 3.747962461260e-01 3.721056280606e-01 3.694000251346e-01 3.666942091439e-01 3.640130766048e-01 3.613772356055e-01 3.588066810992e-01 3.563323536393e-01 3.539703329565e-01 3.517531326225e-01 3.497037086658e-01 3.478454033429e-01 3.462116548184e-01 3.448162533554e-01 3.436935773638e-01 3.428624755991e-01 3.423423261055e-01 3.421593461702e-01 3.423209413483e-01 3.428516797745e-01 3.437566816083e-01 3.450444868071e-01 3.467272979682e-01 3.487936824689e-01 3.512549199486e-01 3.540964834663e-01 3.573100443801e-01 3.608908086027e-01 3.648095345664e-01 3.690622111915e-01 3.736176011764e-01 3.784551450948e-01 3.835548521072e-01 3.888795550305e-01 3.944132120505e-01 4.001187297352e-01 4.059687221102e-01 4.119370007896e-01 4.179865463351e-01 4.240959942861e-01 4.302286088039e-01 4.363588877747e-01 4.424597232844e-01 4.484982275759e-01 4.544548157740e-01 4.602972075193e-01 4.660054978050e-01 4.715556025513e-01 4.769225776623e-01 4.820909033960e-01 4.870370539397e-01 4.917471593067e-01 4.962044363074e-01 5.003934949491e-01 5.043060573225e-01 5.079282488387e-01 5.112524092926e-01 5.142740547908e-01 5.169857113142e-01 5.193883870517e-01 5.214802219219e-01 5.232612961326e-01 5.247411689555e-01 5.259203548571e-01 5.268109644926e-01 5.274251985569e-01 5.277715479152e-01 5.278738376192e-01 5.277427944620e-01 5.274026522859e-01 5.268776820951e-01 5.261857481647e-01 5.253643214094e-01 5.244319671231e-01 5.234240087324e-01 5.223739464327e-01 5.213078962691e-01 5.202689412263e-01 5.192838657861e-01 5.183913226945e-01 5.176269477794e-01 5.170199948535e-01 5.166094440374e-01 5.164210497462e-01 5.164883102292e-01 5.168362186827e-01 5.174875450415e-01 5.184640523890e-01 5.197796688408e-01 5.214471078839e-01 5.234731775730e-01 5.258603192383e-01 5.286042913272e-01 5.316989402344e-01 5.351314908760e-01 5.388832601816e-01 5.429335366008e-01 5.472573130766e-01 5.518233234110e-01 5.566000459677e-01 5.615510331965e-01 5.666371013089e-01 5.718201792319e-01 5.770558056978e-01 5.823028639937e-01 5.875166215569e-01 5.926537387163e-01 5.976721998071e-01 6.025273593447e-01 6.071795613994e-01 6.115864704144e-01 6.157122557106e-01 6.195211550720e-01 6.229765451781e-01 6.260521730099e-01 6.287152541544e-01 6.309463593470e-01 6.327224413023e-01 6.340242977200e-01 6.348437908370e-01 6.351678577784e-01 6.349961167426e-01 6.343250187449e-01 6.331630213226e-01 6.315207190983e-01 6.294108672889e-01 6.268608607903e-01 6.238910703052e-01 6.205379105127e-01 6.168387588707e-01 6.128355660417e-01 6.085798968657e-01 6.041229063483e-01 5.995239609182e-01 5.948461535608e-01 5.901538595521e-01 5.855162570652e-01 5.810023140211e-01 5.766831290167e-01 5.726257354201e-01 5.688974395804e-01 5.655595867768e-01 5.626669967381e-01 5.602682050150e-01 5.584024292340e-01 5.570944361719e-01 5.563625729977e-01 5.562074695265e-01 5.566175043072e-01 5.575687085565e-01 5.590195935829e-01 5.609225238388e-01 5.632105077408e-01 5.658112754534e-01 5.686450181949e-01 5.716199050276e-01 5.746459791507e-01 5.776237309635e-01 5.804599160323e-01 5.830573382913e-01 5.853227474090e-01 5.871729576740e-01 5.885214678081e-01 5.893012270346e-01 5.894464688841e-01 5.889056694470e-01 5.876406166217e-01 5.856232087881e-01 5.828463588524e-01 5.793106037906e-01 5.750408840116e-01 5.700780344622e-01 5.644776782583e-01 5.583230406549e-01 5.517088036558e-01 5.447564304547e-01 5.376012857094e-01 5.303995243771e-01 5.233258965635e-01 5.165627879023e-01 5.103065257869e-01 5.047530378213e-01 5.000970556413e-01 4.965192333325e-01 4.941831399874e-01 4.932189330622e-01 4.937233806572e-01 4.957481659364e-01 4.992976642240e-01 5.043318329456e-01 5.107599497288e-01 5.184569697583e-01 5.272597940510e-01 5.369827484780e-01 5.474218694016e-01 5.583634889723e-01 5.695960802819e-01 5.809093488828e-01 5.921088573392e-01 6.030076786074e-01 6.134416003172e-01 6.232679611787e-01 6.323621037535e-01 6.406285545716e-01 6.479889886436e-01 6.543972945483e-01 6.598261332399e-01 6.642740403372e-01 6.677642500340e-01 6.703357388747e-01 6.720557262021e-01 6.730001791650e-01 6.732648177956e-01 6.729563138939e-01 6.721876164671e-01 6.710801398785e-01 6.697491059913e-01 6.683160244008e-01 6.668867132923e-01 6.655599866965e-01 6.644240647981e-01 6.635461524943e-01 6.629821985569e-01 6.627666845178e-01 6.629225833427e-01 6.634534821152e-01 6.643531919485e-01 6.656060490153e-01 6.671880199059e-01 6.690742328717e-01 6.712355342326e-01 6.736487589768e-01 6.762904125300e-01 6.791427011814e-01 6.821931572929e-01 6.854293225698e-01 6.888456360586e-01 6.924310401059e-01 6.961784875403e-01 7.000706371343e-01 7.040895512832e-01 7.082058183771e-01 7.123808608432e-01 7.165727398555e-01 7.207244843608e-01 7.247803433459e-01 7.286758492727e-01 7.323517091632e-01 7.357463152359e-01 7.388079056478e-01 7.414997809403e-01 7.437904090026e-01 7.456744553594e-01 7.471574383526e-01 7.482693958730e-01 7.490598677166e-01 7.495905012626e-01 7.499506489889e-01 7.502289344080e-01 7.505335175730e-01 7.509714418637e-01 7.516484779255e-01 7.526704599331e-01 7.541224560407e-01 7.560853514088e-01 7.586094491008e-01 7.617296815423e-01 7.654568708011e-01 7.697685750803e-01 7.746307861962e-01 7.799703364629e-01 7.838935993370e-01 7.871704017153e-01 7.903304378208e-01 7.940026145384e-01 7.986431224066e-01 8.043129690377e-01 8.106422075047e-01 8.169725925583e-01 8.225884445703e-01 8.269884324257e-01 8.300785954259e-01 8.321816665791e-01 8.339052404933e-01 8.359144179167e-01 8.386593466010e-01 8.422012989514e-01 8.461974626869e-01 8.500670807341e-01 8.532175752341e-01 8.552968601479e-01 8.563499193575e-01 8.567969762182e-01 8.572718023375e-01 8.583844527957e-01 8.604741453735e-01 8.634540627549e-01 8.668642290241e-01 8.700504825312e-01 8.724165924721e-01 8.736589629552e-01 8.739075154586e-01 8.736569428119e-01 8.735925721890e-01 8.743462962248e-01 8.762511207499e-01 8.792128678567e-01 8.827793081346e-01 8.863493554901e-01 8.893910350137e-01 8.916742036185e-01 8.933726977199e-01 8.949736871290e-01 8.970953462187e-01 9.002690777105e-01 9.047251395246e-01 9.103118434345e-01 9.165923584638e-01 9.230126804879e-01 9.290706292792e-01 9.344480575238e-01 9.390145974853e-01 9.426853163661e-01 9.452595345410e-01 9.463507824515e-01 9.454814075576e-01 9.414618876754e-01 8.624695531436e-01 8.261404425414e-01 8.011646778085e-01 7.818507127735e-01 7.768458290454e-01 7.898173420736e-01 8.166154065374e-01 8.475064771137e-01 8.718986735566e-01 8.821585833697e-01 8.756886485699e-01 8.553357141211e-01 8.286905622474e-01 8.058707625211e-01 7.957720232211e-01 8.020278107314e-01 8.212926507970e-01 8.455171886652e-01 8.659744181861e-01 8.765355994733e-01 8.750064307268e-01 8.630415515029e-01 8.451630977036e-01 8.271117793299e-01 8.140980095448e-01 8.091661043694e-01 8.125585275777e-01 8.220361955502e-01 8.339732621135e-01 8.445140512348e-01 8.503782335791e-01 8.495210229485e-01 8.415022629249e-01 8.278554659217e-01 8.119936371193e-01 7.985389499409e-01 7.918087639744e-01 7.938810282093e-01 8.034383512250e-01 8.161354080856e-01 8.266036833693e-01 8.306880006996e-01 8.271312128249e-01 8.180780016568e-01 8.082259125534e-01 8.028235201782e-01 8.050121962260e-01 8.142105880016e-01 8.264910178065e-01 8.369016365189e-01 8.420566874716e-01 8.417532811188e-01 8.390696508668e-01 8.387452428042e-01 8.446558352120e-01 8.574060532310e-01 8.738777346924e-01 8.888977604820e-01 8.979675395151e-01 8.995593059982e-01 8.959305091974e-01 8.923208505638e-01 8.943958781723e-01 9.051452351722e-01 9.228656508502e-01 9.418040740087e-01 9.549926914014e-01 9.573783871659e-01 9.481001663383e-01 9.310588904545e-01 9.138284091547e-01 9.046185542821e-01 9.082202799746e-01 9.232578067252e-01 9.427570968378e-01 9.577342556126e-01 9.610546665757e-01 9.500751938923e-01 9.274344057279e-01 9.002420311487e-01 8.776024850147e-01 8.667470324117e-01 8.696190264977e-01 8.820513007687e-01 8.965026937303e-01 9.059118056642e-01 9.065363837883e-01 8.988272711892e-01 8.865552586298e-01 8.748200169348e-01 8.675280461119e-01 8.657979865168e-01 8.679774024088e-01 8.713377626172e-01 8.740907524000e-01 8.764135785770e-01 8.800507824272e-01 8.866002002827e-01 8.958527108766e-01 9.051144551534e-01 9.103333698039e-01 9.082656304665e-01 8.985853265513e-01 8.849685179934e-01 8.741968417665e-01 8.732746477346e-01 8.853089149131e-01 9.071038648267e-01 9.304065094249e-01 9.459123338904e-01 9.474744419403e-01 9.358324419678e-01 9.370515252407e-01
 5.542673605570e-01 5.546227042448e-01 5.549040820448e-01 5.550059613129e-01 5.549763484086e-01 5.549311564507e-01 5.549480122025e-01 5.550611139441e-01 5.552722234036e-01 5.555261600724e-01 5.557233550664e-01 5.558049351944e-01 5.558112345388e-01 5.558226072266e-01 5.558781666449e-01 5.559766447947e-01 5.561302347601e-01 5.563487457775e-01 5.565895273881e-01 5.567805579332e-01 5.568898165917e-01 5.569556652949e-01 5.570301177126e-01 5.571515403856e-01 5.573567922007e-01 5.576660142624e-01 5.580304739607e-01 5.583356301412e-01 5.584970787565e-01 5.585498217608e-01 5.586214044657e-01 5.588243319890e-01 5.591792345888e-01 5.596013750684e-01 5.599532939367e-01 5.601379629632e-01 5.601813104197e-01 5.602185062330e-01 5.603793342790e-01 5.606739497658e-01 5.610131169259e-01 5.613003661699e-01 5.615000571821e-01 5.616241937880e-01 5.617073762213e-01 5.617989839324e-01 5.619538681095e-01 5.622068248832e-01 5.625455507642e-01 5.629096754443e-01 5.632113887335e-01 5.633839981771e-01 5.634473261501e-01 5.635192796724e-01 5.637367786809e-01 5.641370256265e-01 5.646167444441e-01 5.650191941741e-01 5.652553561663e-01 5.653548698192e-01 5.654269172625e-01 5.655852195768e-01 5.658793411419e-01 5.662715958051e-01 5.666772256763e-01 5.670231232839e-01 5.672742830137e-01 5.674319258343e-01 5.675330308855e-01 5.676631898661e-01 5.679209458074e-01 5.683391017423e-01 5.688344269511e-01 5.692559262569e-01 5.694911790507e-01 5.695534486132e-01 5.695803942675e-01 5.697470983281e-01 5.701286034374e-01 5.706308457280e-01 5.710661256473e-01 5.713068139032e-01 5.713775759079e-01 5.714151542854e-01 5.715593648051e-01 5.718580387602e-01 5.722431454424e-01 5.725911195373e-01 5.728291860716e-01 5.729860725062e-01 5.731443394311e-01 5.733549375328e-01 5.736073629262e-01 5.738583589022e-01 5.740823903104e-01 5.743006534605e-01 5.745691405243e-01 5.749135594482e-01 5.752795849889e-01 5.755715497483e-01 5.757459836639e-01 5.758697607518e-01 5.760783210141e-01 5.764736051220e-01 5.770319155445e-01 5.776009875389e-01 5.780022359574e-01 5.781786098157e-01 5.782569036014e-01 5.784563594059e-01 5.789222023123e-01 5.796103904762e-01 5.803127873566e-01 5.808005479738e-01 5.809979835019e-01 5.810451423628e-01 5.811959013936e-01 5.816219238010e-01 5.822838578133e-01 5.829680297215e-01 5.834457574294e-01 5.836389054118e-01 5.836697272376e-01 5.837652610572e-01 5.840844021194e-01 5.846026975295e-01 5.851578293709e-01 5.855797480518e-01 5.858085949454e-01 5.859189276550e-01 5.860519916636e-01 5.863148518171e-01 5.867099777167e-01 5.871610467013e-01 5.875844025053e-01 5.879348996304e-01 5.882141324196e-01 5.884638116728e-01 5.887390833622e-01 5.890757880493e-01 5.894770120049e-01 5.899152330719e-01 5.903448544806e-01 5.907205525888e-01 5.910304750504e-01 5.913136228845e-01 5.916222504902e-01 5.919805623726e-01 5.923775397771e-01 5.927771013684e-01 5.931490716045e-01 5.934874765326e-01 5.938187131248e-01 5.941630323545e-01 5.945187351851e-01 5.948789919232e-01 5.952506082070e-01 5.956411900828e-01 5.960441596268e-01 5.964422564519e-01 5.968136996205e-01 5.971492526720e-01 5.974766415177e-01 5.978320478619e-01 5.982197099536e-01 5.986049458066e-01 5.989528681773e-01 5.992600925902e-01 5.995559381714e-01 5.998775599507e-01 6.002356365201e-01 6.005998562656e-01 6.009370762033e-01 6.012521101554e-01 6.015788854191e-01 6.019389907079e-01 6.023250809541e-01 6.027101588176e-01 6.030703575458e-01 6.034142208025e-01 6.037703871812e-01 6.041516939644e-01 6.045384903626e-01 6.049036463748e-01 6.052436743777e-01 6.055721033745e-01 6.059103532910e-01 6.062634119944e-01 6.066164282150e-01 6.069509932189e-01 6.072705069217e-01 6.075942839654e-01 6.079319096585e-01 6.082786860472e-01 6.086231008052e-01 6.089576046897e-01 6.092864334267e-01 6.096244485023e-01 6.099766652672e-01 6.103298853371e-01 6.106720473174e-01 6.110027407258e-01 6.113295080568e-01 6.116609209235e-01 6.120003284863e-01 6.123382575132e-01 6.126630829373e-01 6.129747360493e-01 6.132863964961e-01 6.136031773398e-01 6.139236517643e-01 6.142412698609e-01 6.145521599405e-01 6.148564908978e-01 6.151642704154e-01 6.154790628615e-01 6.157924128494e-01 6.161011466936e-01 6.164059754673e-01 6.167106903651e-01 6.170151535125e-01 6.173193727881e-01 6.176186660048e-01 6.179102385795e-01 6.182007536428e-01 6.184923344494e-01 6.187829637758e-01 6.190697950698e-01 6.193538381931e-01 6.196346162770e-01 6.199139834178e-01 6.201942177755e-01 6.204720050669e-01 6.207454524366e-01 6.210177425854e-01 6.212886353470e-01 6.215548769154e-01 6.218165726399e-01 6.220773593708e-01 6.223355186694e-01 6.225917172282e-01 6.228467635833e-01 6.230981374776e-01 6.233446368018e-01 6.235907075314e-01 6.238342589200e-01 6.240733745329e-01 6.243097584594e-01 6.245456361153e-01 6.247768225741e-01 6.250051807349e-01 6.252315244835e-01 6.254527009526e-01 6.256708777734e-01 6.258887499975e-01 6.261034700491e-01 6.263125344112e-01 6.265189723646e-01 6.267225302483e-01 6.269216466454e-01 6.271196002258e-01 6.273145384771e-01 6.275020767345e-01 6.276864438301e-01 6.278692356005e-01 6.280471586064e-01 6.282223320373e-01 6.283946959967e-01 6.285603425369e-01 6.287224367200e-01 6.288833924289e-01 6.290401935290e-01 6.291921955361e-01 6.293404930587e-01 6.294842831773e-01 6.296235746820e-01 6.297607413173e-01 6.298937878067e-01 6.300205288127e-01 6.301431093308e-01 6.302632229798e-01 6.303772493686e-01 6.304880465070e-01 6.305944862279e-01 6.306947321556e-01 6.307914541536e-01 6.308854408378e-01 6.309733253907e-01 6.310565214161e-01 6.311353402296e-01 6.312093045074e-01 6.312770058122e-01 6.313414903715e-01 6.314010932449e-01 6.314549727898e-01 6.315057728972e-01 6.315505883341e-01 6.315897399380e-01 6.316249278834e-01 6.316546632937e-01 6.316787321605e-01 6.316982076058e-01 6.317130864200e-01 6.317214860208e-01 6.317242565159e-01 6.317220509526e-01 6.317139780869e-01 6.317013042575e-01 6.316842069251e-01 6.316597119922e-01 6.316294103121e-01 6.315939828503e-01 6.315524141304e-01 6.315046887181e-01 6.314531823958e-01 6.313941461425e-01 6.313285789948e-01 6.312582709014e-01 6.311818642307e-01 6.310983477237e-01 6.310095541774e-01 6.309149684568e-01 6.308132390948e-01 6.307055157903e-01 6.305919447228e-01 6.304698533047e-01 6.303432484129e-01 6.302107827794e-01 6.300703420931e-01 6.299252285377e-01 6.297727829371e-01 6.296130523875e-01 6.294461618750e-01 6.292736028763e-01 6.290925948384e-01 6.289058241435e-01 6.287139375697e-01 6.285137645614e-01 6.283074157019e-01 6.280929715193e-01 6.278700950529e-01 6.276405317450e-01 6.274052787245e-01 6.271621477741e-01 6.269135109708e-01 6.266575761939e-01 6.263929645430e-01 6.261208601074e-01 6.258414278456e-01 6.255528482148e-01 6.252576648134e-01 6.249569067740e-01 6.246481941070e-01 6.243323752803e-01 6.240085327006e-01 6.236742867037e-01 6.233337066662e-01 6.229856738545e-01 6.226296269767e-01 6.222666323731e-01 6.218971064356e-01 6.215174407005e-01 6.211305560467e-01 6.207355205543e-01 6.203305460724e-01 6.199197264033e-01 6.195006867600e-01 6.190733577198e-01 6.186381312652e-01 6.181940714720e-01 6.177411972284e-01 6.172814887050e-01 6.168127954850e-01 6.163341178141e-01 6.158485889055e-01 6.153542089212e-01 6.148506758192e-01 6.143399338295e-01 6.138192968198e-01 6.132902604871e-01 6.127532444320e-01 6.122060052399e-01 6.116503666375e-01 6.110863040034e-01 6.105130527305e-01 6.099313170894e-01 6.093410230104e-01 6.087403745233e-01 6.081304137415e-01 6.075130317993e-01 6.068850953587e-01 6.062485031065e-01 6.056035890643e-01 6.049471500341e-01 6.042840536838e-01 6.036103326015e-01 6.029262709415e-01 6.022338428553e-01 6.015323301715e-01 6.008203357172e-01 6.001004508253e-01 5.993702496720e-01 5.986292560457e-01 5.978802867198e-01 5.971206314848e-01 5.963519451962e-01 5.955746978708e-01 5.947861323508e-01 5.939886944605e-01 5.931804883612e-01 5.923622670845e-01 5.915346808851e-01 5.906995448502e-01 5.898530152447e-01 5.889967259851e-01 5.881304265502e-01 5.872527074132e-01 5.863668530097e-01 5.854709516955e-01 5.845640367694e-01 5.836487938357e-01 5.827224662505e-01 5.817847140752e-01 5.808378569200e-01 5.798800597085e-01 5.789125745598e-01 5.779353588505e-01 5.769469272770e-01 5.759484674895e-01 5.749408020262e-01 5.739208995576e-01 5.728917929692e-01 5.718517427021e-01 5.708015054503e-01 5.697422863820e-01 5.686715450645e-01 5.675902542124e-01 5.664981805023e-01 5.653953917831e-01 5.642820113909e-01 5.631585928659e-01 5.620247122516e-01 5.608797598208e-01 5.597250125933e-01 5.585582631279e-01 5.573808804908e-01 5.561935466745e-01 5.549952068229e-01 5.537869600808e-01 5.525677220069e-01 5.513369750057e-01 5.500959604907e-01 5.488438090102e-01 5.475805054053e-01 5.463074641037e-01 5.450238476556e-01 5.437277424047e-01 5.424223206497e-01 5.411048622719e-01 5.397763051437e-01 5.384389981421e-01 5.370902888771e-01 5.357305380982e-01 5.343599501433e-01 5.329778974022e-01 5.315865817715e-01 5.301841014700e-01 5.287706196415e-01 5.273470477897e-01 5.259115077450e-01 5.244644397150e-01 5.230078192714e-01 5.215395902749e-01 5.200615874762e-01 5.185727141945e-01 5.170707592751e-01 5.155586983497e-01 5.140356134063e-01 5.125015692311e-01 5.109584908270e-01 5.094032425736e-01 5.078366404453e-01 5.062596605236e-01 5.046710228885e-01 5.030719546492e-01 5.014636615606e-01 4.998426797965e-01 4.982123053675e-01 4.965701269607e-01 4.949158567390e-01 4.932536841113e-01 4.915798199202e-01 4.898950637141e-01 4.882004840370e-01 4.864936685274e-01 4.847775168568e-01 4.830508508804e-01 4.813123721150e-01 4.795651116723e-01 4.778059292237e-01 4.760356903116e-01 4.742558792120e-01 4.724645671834e-01 4.706634064121e-01 4.688513537070e-01 4.670276830888e-01 4.651953808395e-01 4.633527699386e-01 4.614974572482e-01 4.596343054244e-01 4.577591517401e-01 4.558746767748e-01 4.539804824957e-01 4.520742722384e-01 4.501590608470e-01 4.482331028005e-01 4.462964408775e-01 4.443507394587e-01 4.423936604531e-01 4.404272199132e-01 4.384504469657e-01 4.364626346036e-01 4.344658989324e-01 4.324605148478e-01 4.304431169589e-01 4.284174850637e-01 4.263808747148e-01 4.243346546129e-01 4.222807341511e-01 4.202148979191e-01 4.181408307249e-01 4.160563566824e-01 4.139610180968e-01 4.118583232950e-01 4.097442469609e-01 4.076218078289e-01 4.054901536281e-01 4.033464245336e-01 4.011964405459e-01 3.990364840997e-01 3.968666761620e-01 3.946890813903e-01 3.925015926198e-01 3.903049600869e-01 3.881008237446e-01 3.858860079423e-01 3.836641513445e-01 3.814325654976e-01 3.791913187159e-01 3.769429426906e-01 3.746844975707e-01 3.724185344308e-01 3.701439749378e-01 3.678600591136e-01 3.655691110967e-01 3.632692217998e-01 3.609614822435e-01 3.586458991346e-01 3.563216586094e-01 3.539907390877e-01 3.516512450504e-01 3.493039808559e-01 3.469497676890e-01 3.445873743769e-01 3.422176906291e-01 3.398399644074e-01 3.374549645258e-01 3.350633343254e-01 3.326644594484e-01 3.302575989103e-01 3.278447525617e-01 3.254249154156e-01 3.229994284409e-01 3.205662905781e-01 3.181264735149e-01 3.156818433674e-01 3.132298741425e-01 3.107723540131e-01 3.083087000112e-01 3.058391473904e-01 3.033643408007e-01 3.008824327523e-01 2.983965635941e-01 2.959047669410e-01 2.934077382950e-01 2.909060293278e-01 2.883990574167e-01 2.858881671967e-01 2.833728793756e-01 2.808526932470e-01 2.783289268770e-01 2.758010384542e-01 2.732695315787e-01 2.707347821531e-01 2.681960199335e-01 2.656544522363e-01 2.631097157271e-01 2.605622440064e-01 2.580120315378e-01 2.554600012023e-01 2.529053242896e-01 2.503498252259e-01 2.477922225001e-01 2.452338283475e-01 2.426744518469e-01 2.401136189089e-01 2.375538986497e-01 2.349926375563e-01 2.324322453299e-01 2.298726639782e-01 2.273134555640e-01 2.247561415291e-01 2.221998639226e-01 2.196455100657e-01 2.170937750378e-01 2.145446237277e-01 2.119987256647e-01 2.094566174232e-01 2.069190370577e-01 2.043855504234e-01 2.018571116776e-01 1.993352401787e-01 1.968189700812e-01 1.943089059955e-01 1.918069649423e-01 1.893122839990e-01 1.868264962383e-01 1.843494585558e-01 1.818825498975e-01 1.794263986902e-01 1.769810040801e-01 1.745485803368e-01 1.721284775112e-01 1.697226528218e-01 1.673309207248e-01 1.649555932525e-01 1.625965370341e-01 1.602553921688e-01 1.579323041341e-01 1.556298880388e-01 1.533475341433e-01 1.510874986188e-01 1.488513389953e-01 1.466391089663e-01 1.444538809144e-01 1.422954490490e-01 1.401668354406e-01 1.380686836270e-01 1.360021007726e-01 1.339706647057e-01 1.319737237706e-01 1.300157964771e-01 1.280962942002e-01 1.262182694118e-01 1.243843602671e-01 1.225944185776e-01 1.208535342363e-01 1.191615591745e-01 1.175213987550e-01 1.159364100625e-01 1.144064545226e-01 1.129373513055e-01 1.115277360116e-01 1.101826525613e-01 1.089028389950e-01 1.076916810425e-01 1.065513024811e-01 1.054823655396e-01 1.044891022067e-01 1.035722498849e-01 1.027333383057e-01 1.019756536691e-01 1.012983011649e-01 1.007049212834e-01 1.001961699179e-01 9.977201871291e-02 9.943502054658e-02 9.918301433121e-02 9.901943015423e-02 9.894197586915e-02 9.895175328139e-02 9.904737336704e-02 9.922759584034e-02 9.949359669665e-02 9.984092615471e-02 1.002712350478e-01 1.007807041164e-01 1.013676091690e-01 1.020327376872e-01 1.027689223725e-01 1.035794209297e-01 1.044575983061e-01 1.054020306396e-01 1.064121519332e-01 1.074815084967e-01 1.086124113135e-01 1.097975580574e-01 1.110374185239e-01 1.123281427512e-01 1.136659294580e-01 1.150521791571e-01 1.164783741865e-01 1.179479134199e-01 1.194540447141e-01 1.209962370310e-01 1.225744968619e-01 1.241796972020e-01 1.258184205777e-01 1.274814097865e-01 1.291709910426e-01 1.308838031082e-01 1.326156103310e-01 1.343709657629e-01 1.361390294619e-01 1.379275260514e-01 1.397280603111e-01 1.415418441076e-01 1.433693935629e-01 1.452032409529e-01 1.470502484878e-01 1.489000389498e-01 1.507595428783e-01 1.526228935518e-01 1.544881467192e-01 1.563603606196e-01 1.582293701436e-01 1.601041654386e-01 1.619752933533e-01 1.638458919350e-01 1.657171161379e-01 1.675800798346e-01 1.694468911169e-01 1.713032672595e-01 1.731582992179e-01 1.750072592711e-01 1.768474653287e-01 1.786861782740e-01 1.805104746790e-01 1.823337249798e-01 1.841438922283e-01 1.859462821879e-01 1.877413936221e-01 1.895220025598e-01 1.912988873268e-01 1.930585003827e-01 1.948129424974e-01 1.965540513230e-01 1.982818529253e-01 2.000035060148e-01 2.017063046475e-01 2.034050503006e-01 2.050843551958e-01 2.067560388281e-01 2.084150744338e-01 2.100580044108e-01 2.116945295773e-01 2.133108633761e-01 2.149223769120e-01 2.165148057368e-01 2.180978585344e-01 2.196703023876e-01 2.212243713759e-01 2.227750710670e-01 2.243050425035e-01 2.258309278794e-01 2.273403419545e-01 2.288398087033e-01 2.303316380186e-01 2.318055464502e-01 2.332786147096e-01 2.347320653313e-01 2.361828482264e-01 2.376217567097e-01 2.390498735660e-01 2.404758114326e-01 2.418845517543e-01 2.432966611380e-01 2.446933008977e-01 2.460893070027e-01 2.474792408539e-01 2.488603359742e-01 2.502452839700e-01 2.516164853291e-01 2.529959550641e-01 2.543639327459e-01 2.557361168378e-01 2.571077062412e-01 2.584742938718e-01 2.598515848624e-01 2.612190229661e-01 2.626012158374e-01 2.639779077306e-01 2.653639806491e-01 2.667577259766e-01 2.681494796209e-01 2.695625050895e-01 2.709688394373e-01 2.723980935399e-01 2.738295089532e-01 2.752736989602e-01 2.767361911761e-01 2.781997569098e-01 2.796935010937e-01 2.811870592658e-01 2.827084622431e-01 2.842414033488e-01 2.857915503730e-01 2.873694369457e-01 2.889531979821e-01 2.905750413347e-01 2.922031534667e-01 2.938659165204e-01 2.955481783768e-01 2.972505921762e-01 2.989902165901e-01 3.007401692256e-01 3.025336506662e-01 3.043398803383e-01 3.061834982595e-01 3.080545293434e-01 3.099476990647e-01 3.118850008542e-01 3.138348055511e-01 3.158337547480e-01 3.178493220267e-01 3.199044600820e-01 3.219920280431e-01 3.241030681319e-01 3.262623049519e-01 3.284348414589e-01 3.306582919466e-01 3.328995022640e-01 3.351805597152e-01 3.374956156126e-01 3.398311570063e-01 3.422165583863e-01 3.446130329851e-01 3.470589752109e-01 3.495222846855e-01 3.520209255593e-01 3.545538816844e-01 3.571018241364e-01 3.596981124403e-01 3.623005900366e-01 3.649478002104e-01 3.676091066387e-01 3.702979328461e-01 3.730171813844e-01 3.757432383348e-01 3.785120643233e-01 3.812787564776e-01 3.840823613399e-01 3.868935655518e-01 3.897207920101e-01 3.925733123714e-01 3.954210182014e-01 3.983030072891e-01 4.011746139519e-01 4.040698254303e-01 4.069662491247e-01 4.098643995891e-01 4.127785146744e-01 4.156754963777e-01 4.185933240549e-01 4.214902702509e-01 4.243957623620e-01 4.272922838062e-01 4.301735315064e-01 4.330607395994e-01 4.359166124568e-01 4.387777989399e-01 4.416090541998e-01 4.444280930369e-01 4.472314029227e-01 4.499998411194e-01 4.527624710893e-01 4.554796527396e-01 4.581832470928e-01 4.608468026505e-01 4.634783064589e-01 4.660829340979e-01 4.686348333002e-01 4.711655142525e-01 4.736371184388e-01 4.760763591663e-01 4.784669744249e-01 4.808024418179e-01 4.831023433636e-01 4.853317673126e-01 4.875246774179e-01 4.896479502979e-01 4.917169566855e-01 4.937311129117e-01 4.956688587876e-01 4.975606538717e-01 4.993654786088e-01 5.011190098100e-01 5.027918660039e-01 5.043919323919e-01 5.059281696483e-01 5.073707317070e-01 5.087569250323e-01 5.100446070341e-01 5.112647453617e-01 5.123986554424e-01 5.134419229719e-01 5.144151306236e-01 5.152817451191e-01 5.160801246223e-01 5.167740635218e-01 5.173837023300e-01 5.179042624809e-01 5.183200558215e-01 5.186597757523e-01 5.188850111108e-01 5.190308841674e-01 5.190714120972e-01 5.190138584269e-01 5.188688370005e-01 5.186082918381e-01 5.182688087731e-01 5.178130433410e-01 5.172688495050e-01 5.166241702907e-01 5.158705126857e-01 5.150341733466e-01 5.140785216902e-01 5.130416661139e-01 5.118931540157e-01 5.106500283311e-01 5.093156083664e-01 5.078685835666e-01 5.063449840430e-01 5.047066430092e-01 5.029886632909e-01 5.011705417190e-01 4.992576558627e-01 4.972663806331e-01 4.951677990630e-01 4.930015490931e-01 4.907337114606e-01 4.883911545350e-01 4.859665702980e-01 4.834537446113e-01 4.808793590871e-01 4.782116909743e-01 4.754893187141e-01 4.726865265927e-01 4.698203660006e-01 4.668980240383e-01 4.639016354518e-01 4.608678648967e-01 4.577633351270e-01 4.546237531599e-01 4.514334941542e-01 4.481984829704e-01 4.449394235918e-01 4.416303525815e-01 4.383136292467e-01 4.349581650050e-01 4.315930496846e-01 4.282170863453e-01 4.248233816865e-01 4.214447405103e-01 4.180501277887e-01 4.146833149212e-01 4.113212833882e-01 4.079825718017e-01 4.046805283826e-01 4.013966057283e-01 3.981733543853e-01 3.949787691512e-01 3.918502578885e-01 3.887798976931e-01 3.857698565701e-01 3.828488308784e-01 3.799892257600e-01 3.772361751528e-01 3.745633968875e-01 3.719971597923e-01 3.695428842902e-01 3.671889922562e-01 3.649742962308e-01 3.628659090110e-01 3.609039481117e-01 3.590717294146e-01 3.573794720487e-01 3.558433015901e-01 3.544412570970e-01 3.532121031177e-01 3.521233695382e-01 3.512044016937e-01 3.504457849748e-01 3.498422862313e-01 3.494179572154e-01 3.491389269303e-01 3.490413568142e-01 3.490936000530e-01 3.493103835167e-01 3.496908548931e-01 3.502122150960e-01 3.509032639641e-01 3.517222495595e-01 3.526955291961e-01 3.537996736166e-01 3.550288053579e-01 3.563933781308e-01 3.578550822698e-01 3.594438725864e-01 3.611180158215e-01 3.628898947312e-01 3.647464131101e-01 3.666671921586e-01 3.686669263221e-01 3.707057407219e-01 3.728026721723e-01 3.749288612282e-01 3.770788938681e-01 3.792531653093e-01 3.814205560715e-01 3.835963806243e-01 3.857484667746e-01 3.878811284381e-01 3.899821197588e-01 3.920327354142e-01 3.940404021808e-01 3.959762314921e-01 3.978486320349e-01 3.996378212275e-01 4.013373467859e-01 4.029443753970e-01 4.044411722751e-01 4.058307936144e-01 4.070969979900e-01 4.082383576314e-01 4.092463655306e-01 4.101128081345e-01 4.108371130472e-01 4.114096009269e-01 4.118285977435e-01 4.120890556845e-01 4.121856415867e-01 4.121190861819e-01 4.118839247563e-01 4.114806947360e-01 4.109087989693e-01 4.101673082905e-01 4.092568779590e-01 4.081799538536e-01 4.069378275131e-01 4.055367691515e-01 4.039786343383e-01 4.022704568076e-01 4.004197896732e-01 3.984304341040e-01 3.963174676688e-01 3.940849016270e-01 3.917487189408e-01 3.893201372888e-01 3.868113733587e-01 3.842404416129e-01 3.816205861651e-01 3.789743357233e-01 3.763176320129e-01 3.736707514933e-01 3.710591589859e-01 3.684993084677e-01 3.660215152739e-01 3.636460448404e-01 3.613992012452e-01 3.593113198667e-01 3.573987794398e-01 3.556986137871e-01 3.542283202197e-01 3.530164370212e-01 3.520884700351e-01 3.514605974790e-01 3.511630292621e-01 3.512055702098e-01 3.516079866288e-01 3.523874251796e-01 3.535440649129e-01 3.550975090848e-01 3.570389726530e-01 3.593747540520e-01 3.621029312938e-01 3.652066437865e-01 3.686885836612e-01 3.725205226159e-01 3.766946902797e-01 3.811904332741e-01 3.859774480422e-01 3.910448070717e-01 3.963539786487e-01 4.018843171736e-01 4.076075892044e-01 4.134878873045e-01 4.195055338081e-01 4.256200477153e-01 4.318074605517e-01 4.380371155998e-01 4.442753237863e-01 4.504997099341e-01 4.566750849520e-01 4.627785783600e-01 4.687824812361e-01 4.746597004195e-01 4.803897355248e-01 4.859455523834e-01 4.913095297436e-01 4.964600684166e-01 5.013779536905e-01 5.060506778906e-01 5.104578814272e-01 5.145905480373e-01 5.184361000401e-01 5.219839500923e-01 5.252288767217e-01 5.281640971181e-01 5.307868323215e-01 5.330967694835e-01 5.350918618352e-01 5.367792469851e-01 5.381627960852e-01 5.392485025912e-01 5.400525235191e-01 5.405803957668e-01 5.408524836394e-01 5.408848360547e-01 5.406936730468e-01 5.403076323363e-01 5.397435268934e-01 5.390317168955e-01 5.382003271486e-01 5.372738487890e-01 5.362927484866e-01 5.352793419200e-01 5.342739642360e-01 5.333106285808e-01 5.324194749526e-01 5.316412768999e-01 5.310038846300e-01 5.305463511439e-01 5.302970127525e-01 5.302870980558e-01 5.305446349318e-01 5.310922913538e-01 5.319535610451e-01 5.331436261554e-01 5.346773004301e-01 5.365618231177e-01 5.388019495240e-01 5.413972201292e-01 5.443397816070e-01 5.476217149231e-01 5.512251874303e-01 5.551315755737e-01 5.593171353137e-01 5.637523473015e-01 5.684058087198e-01 5.732441836070e-01 5.782270223464e-01 5.833170846833e-01 5.884712340674e-01 5.936458509756e-01 5.988004351413e-01 6.038876825991e-01 6.088657557880e-01 6.136892261151e-01 6.183186555411e-01 6.227115132761e-01 6.268275214270e-01 6.306330095975e-01 6.340876415614e-01 6.371654897704e-01 6.398337982880e-01 6.420660719230e-01 6.438433983996e-01 6.451436893050e-01 6.459562440191e-01 6.462673266997e-01 6.460736278304e-01 6.453747256889e-01 6.441730892776e-01 6.424827912491e-01 6.403124180470e-01 6.376893945962e-01 6.346369480822e-01 6.311862191287e-01 6.273795313605e-01 6.232563963573e-01 6.188686966306e-01 6.142694469675e-01 6.095189122480e-01 6.046798527336e-01 5.998195450997e-01 5.950108291424e-01 5.903205473377e-01 5.858249829036e-01 5.815937042837e-01 5.776940987758e-01 5.741920184455e-01 5.711457700760e-01 5.686042353406e-01 5.666094473673e-01 5.651897806953e-01 5.643632267418e-01 5.641332902179e-01 5.644863851541e-01 5.654015675856e-01 5.668371852855e-01 5.687400980723e-01 5.710491140616e-01 5.736861877936e-01 5.765704180308e-01 5.796083208668e-01 5.827078143405e-01 5.857687474904e-01 5.886931966338e-01 5.913862497115e-01 5.937503408893e-01 5.957013393914e-01 5.971559989814e-01 5.980422855491e-01 5.982989131955e-01 5.978732784035e-01 5.967323938019e-01 5.948481756291e-01 5.922163808052e-01 5.888460843077e-01 5.847615190363e-01 5.800144422013e-01 5.746638978216e-01 5.687993958204e-01 5.625234088939e-01 5.559614649455e-01 5.492585353901e-01 5.425726509006e-01 5.360821018294e-01 5.299720897161e-01 5.244357258072e-01 5.196652651809e-01 5.158471027250e-01 5.131509817151e-01 5.117226563593e-01 5.116777369893e-01 5.130900608786e-01 5.159939337650e-01 5.203719992376e-01 5.261667425834e-01 5.332750245701e-01 5.415580811425e-01 5.508467717420e-01 5.609484875223e-01 5.716610900527e-01 5.827717007795e-01 5.940747256526e-01 6.053623908498e-01 6.164469269294e-01 6.271531662875e-01 6.373220584229e-01 6.468230360213e-01 6.555384492435e-01 6.633839031087e-01 6.702944287068e-01 6.762288219742e-01 6.811761090316e-01 6.851396563736e-01 6.881566982388e-01 6.902736975819e-01 6.915646025575e-01 6.921160753044e-01 6.920271286067e-01 6.914115224267e-01 6.903812799751e-01 6.890627593942e-01 6.875703271598e-01 6.860184260844e-01 6.845144859018e-01 6.831489547762e-01 6.820043422313e-01 6.811408683062e-01 6.806095093417e-01 6.804378234886e-01 6.806431704314e-01 6.812279855829e-01 6.821815093303e-01 6.834909950700e-01 6.851317465679e-01 6.870830906020e-01 6.893196182119e-01 6.918213974802e-01 6.945724819926e-01 6.975551620664e-01 7.007610209061e-01 7.041788706255e-01 7.078006017791e-01 7.116139998569e-01 7.156048068768e-01 7.197525379292e-01 7.240255342777e-01 7.283904736461e-01 7.327984343461e-01 7.371997627855e-01 7.415331546344e-01 7.457378403094e-01 7.497510296990e-01 7.535093399414e-01 7.569659283103e-01 7.600718627238e-01 7.628013028601e-01 7.651399273136e-01 7.670913082696e-01 7.686808210417e-01 7.699481708038e-01 7.709568515440e-01 7.717785745734e-01 7.725032474702e-01 7.732275956763e-01 7.740496518363e-01 7.750734481847e-01 7.763885943427e-01 7.780838029985e-01 7.802275229068e-01 7.828692925514e-01 7.860443799024e-01 7.897555305079e-01 7.939926688655e-01 7.987120475641e-01 8.021544768043e-01 8.049587008960e-01 8.076758963046e-01 8.109576513419e-01 8.152782246821e-01 8.207130116971e-01 8.268877517667e-01 8.331304911765e-01 8.387100278738e-01 8.431054790532e-01 8.462081894429e-01 8.483403026633e-01 8.501126338783e-01 8.521953660926e-01 8.550453298830e-01 8.587221514780e-01 8.628726412707e-01 8.669026772094e-01 8.702112346394e-01 8.724379412151e-01 8.736300099351e-01 8.742221351490e-01 8.748678731178e-01 8.761934360145e-01 8.785510498665e-01 8.818555629434e-01 8.856303782302e-01 8.891990755310e-01 8.919401471056e-01 8.935215476750e-01 8.940524576179e-01 8.940233425414e-01 8.941186813032e-01 8.949781455136e-01 8.969492989739e-01 8.999539184356e-01 9.035461151495e-01 9.071261685739e-01 9.101605153030e-01 9.124031270749e-01 9.140048279237e-01 9.154319673628e-01 9.172687072965e-01 9.200124888510e-01 9.238736904054e-01 9.286956525437e-01 9.340616512734e-01 9.394846293431e-01 9.445785318779e-01 9.491712424461e-01 9.533009072341e-01 9.570307805494e-01 9.602250700849e-01 9.624000051034e-01 9.625452345575e-01 9.357266106216e-01 8.512944888939e-01 8.297907531537e-01 8.023930893799e-01 7.831375338076e-01 7.819376799305e-01 8.009058016545e-01 8.331584643523e-01 8.667241982875e-01 8.901122137894e-01 8.960650279116e-01 8.833266743896e-01 8.567536494082e-01 8.262277730963e-01 8.036892302591e-01 7.982787120480e-01 8.117340143951e-01 8.376485217858e-01 8.654967617743e-01 8.856033836179e-01 8.923785553108e-01 8.852351753187e-01 8.680509331929e-01 8.476024442617e-01 8.311211473761e-01 8.237368429589e-01 8.266274837531e-01 8.371585560261e-01 8.505562083419e-01 8.620276832331e-01 8.682008444144e-01 8.675932231452e-01 8.606222347452e-01 8.492009901547e-01 8.363456929288e-01 8.254837625864e-01 8.195686697751e-01 8.200425114359e-01 8.261065601832e-01 8.348975374006e-01 8.424722559652e-01 8.454208863394e-01 8.422138209911e-01 8.339806411027e-01 8.242776646985e-01 8.177005543705e-01 8.177736089289e-01 8.249604673964e-01 8.363393882343e-01 8.470532129486e-01 8.528196814704e-01 8.519918926570e-01 8.464236668846e-01 8.408386855671e-01 8.405879672631e-01 8.488445150617e-01 8.645879439038e-01 8.830858986830e-01 8.983631126390e-01 9.061282467004e-01 9.057880356005e-01 9.007713758823e-01 8.971890918127e-01 9.008440985959e-01 9.140465944152e-01 9.340469836934e-01 9.543405087206e-01 9.678738101526e-01 9.701213924687e-01 9.610387966338e-01 9.452232866451e-01 9.304348360738e-01 9.243303694279e-01 9.306392701591e-01 9.470704832797e-01 9.664592332541e-01 9.803887215089e-01 9.826645717225e-01 9.715075857401e-01 9.499622647537e-01 9.248208165914e-01 9.041229096435e-01 8.937528979500e-01 8.948618446176e-01 9.036345680537e-01 9.138085891646e-01 9.198285463524e-01 9.190092121883e-01 9.120043564495e-01 9.017890404350e-01 8.919106997429e-01 8.846451249639e-01 8.802782438614e-01 8.776503695310e-01 8.756681596126e-01 8.745861973416e-01 8.761324800415e-01 8.823599495792e-01 8.937004326144e-01 9.078217859874e-01 9.199957726923e-01 9.251419873492e-01 9.203316113211e-01 9.067019012530e-01 8.900177360324e-01 8.789638542163e-01 8.812625961793e-01 8.989571664689e-01 9.265706525999e-01 9.536914118755e-01 9.699328093260e-01 9.692858724149e-01 9.532962295820e-01 9.510712000471e-01
 5.532164198458e-01 5.535461554023e-01 5.537957946675e-01 5.538695423280e-01 5.538235025663e-01 5.537655184921e-01 5.537660609774e-01 5.538586243493e-01 5.540471141742e-01 5.542765298876e-01 5.544491874499e-01 5.545115808181e-01 5.545056591859e-01 5.545056978293e-01 5.545410377637e-01 5.546129104981e-01 5.547432664043e-01 5.549460966266e-01 5.551776246817e-01 5.553568634973e-01 5.554512578024e-01 5.554968258662e-01 5.555485246295e-01 5.556490715076e-01 5.558412530768e-01 5.561422857747e-01 5.564958959327e-01 5.567818249777e-01 5.569191277460e-01 5.569506607761e-01 5.570056591269e-01 5.571948402071e-01 5.575352597787e-01 5.579403828167e-01 5.582713435342e-01 5.584338623635e-01 5.584570726674e-01 5.584808466193e-01 5.586284828329e-01 5.589066454128e-01 5.592235435479e-01 5.594887498592e-01 5.596703281400e-01 5.597811691130e-01 5.598521005785e-01 5.599304288775e-01 5.600692436336e-01 5.603041537677e-01 5.606261074564e-01 5.609768976985e-01 5.612667008786e-01 5.614256252324e-01 5.614730451922e-01 5.615300715464e-01 5.617361169493e-01 5.621262638905e-01 5.625930179493e-01 5.629783448093e-01 5.631955039638e-01 5.632775697123e-01 5.633362734973e-01 5.634860993501e-01 5.637714702793e-01 5.641507573623e-01 5.645388707553e-01 5.648654517551e-01 5.651017403139e-01 5.652475745057e-01 5.653390012584e-01 5.654599901629e-01 5.657077754131e-01 5.661135983825e-01 5.665935010836e-01 5.669990806061e-01 5.672211882073e-01 5.672726651365e-01 5.672908697890e-01 5.674494375177e-01 5.678212578971e-01 5.683096510839e-01 5.687299939715e-01 5.689575385058e-01 5.690186780043e-01 5.690484148450e-01 5.691840788450e-01 5.694734729290e-01 5.698474752514e-01 5.701822025737e-01 5.704064914924e-01 5.705534286663e-01 5.707034177535e-01 5.709063812100e-01 5.711490672419e-01 5.713879625834e-01 5.715970123928e-01 5.718015076496e-01 5.720607568593e-01 5.723999079658e-01 5.727600540579e-01 5.730414377261e-01 5.732011895064e-01 5.733089877900e-01 5.735067997410e-01 5.738968791900e-01 5.744532344464e-01 5.750176366254e-01 5.754065167947e-01 5.755673613336e-01 5.756316287632e-01 5.758236910486e-01 5.762877808688e-01 5.769757906357e-01 5.776734462225e-01 5.781498806770e-01 5.783327605982e-01 5.783690207968e-01 5.785159084104e-01 5.789425704414e-01 5.796045936376e-01 5.802827083390e-01 5.807497961054e-01 5.809312899398e-01 5.809545874222e-01 5.810487861854e-01 5.813680767559e-01 5.818837303184e-01 5.824315677047e-01 5.828442218360e-01 5.830655433009e-01 5.831712456628e-01 5.833025443631e-01 5.835631479013e-01 5.839533948154e-01 5.843980508569e-01 5.848158309319e-01 5.851619483993e-01 5.854380463114e-01 5.856857476085e-01 5.859581019494e-01 5.862913016224e-01 5.866895778129e-01 5.871247612006e-01 5.875535957426e-01 5.879272088004e-01 5.882362623790e-01 5.885199072017e-01 5.888281013656e-01 5.891861486044e-01 5.895815309560e-01 5.899812216291e-01 5.903539375977e-01 5.906948293133e-01 5.910281313490e-01 5.913730615723e-01 5.917267319276e-01 5.920865200849e-01 5.924601616036e-01 5.928543153489e-01 5.932597066080e-01 5.936582784626e-01 5.940279598785e-01 5.943627632112e-01 5.946926674652e-01 5.950537548743e-01 5.954449529415e-01 5.958304644949e-01 5.961779148724e-01 5.964866506381e-01 5.967876434693e-01 5.971165829945e-01 5.974802706326e-01 5.978475057382e-01 5.981858465204e-01 5.985054742334e-01 5.988397975362e-01 5.992079680933e-01 5.996012561107e-01 5.999894951023e-01 6.003539029424e-01 6.007034172274e-01 6.010680136604e-01 6.014581665533e-01 6.018500154160e-01 6.022202670078e-01 6.025656182644e-01 6.029016064627e-01 6.032494291274e-01 6.036112888628e-01 6.039717581854e-01 6.043124890181e-01 6.046401843734e-01 6.049741541122e-01 6.053224430648e-01 6.056793249549e-01 6.060329219393e-01 6.063762277640e-01 6.067156636552e-01 6.070662845395e-01 6.074296903564e-01 6.077936672647e-01 6.081461649529e-01 6.084875903863e-01 6.088262756459e-01 6.091705083895e-01 6.095229671594e-01 6.098725465747e-01 6.102083995030e-01 6.105330720203e-01 6.108587374387e-01 6.111898221648e-01 6.115242323626e-01 6.118557996344e-01 6.121800764110e-01 6.124997738726e-01 6.128233477593e-01 6.131533761689e-01 6.134817913820e-01 6.138057270196e-01 6.141266751397e-01 6.144476816166e-01 6.147686352873e-01 6.150899828601e-01 6.154055753276e-01 6.157147309994e-01 6.160223152535e-01 6.163326962550e-01 6.166415372014e-01 6.169464680878e-01 6.172493298203e-01 6.175490962671e-01 6.178479728515e-01 6.181475664294e-01 6.184446766906e-01 6.187386564020e-01 6.190312857675e-01 6.193230085442e-01 6.196099080751e-01 6.198926403360e-01 6.201754340634e-01 6.204556711906e-01 6.207337711931e-01 6.210115014841e-01 6.212853620226e-01 6.215551493293e-01 6.218244687469e-01 6.220916506154e-01 6.223542287534e-01 6.226148334432e-01 6.228754493719e-01 6.231311021106e-01 6.233849362910e-01 6.236363540269e-01 6.238828579433e-01 6.241273171514e-01 6.243719440303e-01 6.246127149644e-01 6.248484930365e-01 6.250819802272e-01 6.253129728340e-01 6.255396527770e-01 6.257661644513e-01 6.259889161474e-01 6.262051648837e-01 6.264188570204e-01 6.266305933094e-01 6.268383667337e-01 6.270431571504e-01 6.272457004215e-01 6.274420480175e-01 6.276349199480e-01 6.278269096302e-01 6.280151956599e-01 6.281989421078e-01 6.283790470676e-01 6.285550224314e-01 6.287270371341e-01 6.288971937287e-01 6.290635895786e-01 6.292232411244e-01 6.293802232829e-01 6.295345007276e-01 6.296829625951e-01 6.298288680236e-01 6.299700899638e-01 6.301055612017e-01 6.302385541186e-01 6.303679600793e-01 6.304927593698e-01 6.306124292961e-01 6.307281085901e-01 6.308392395539e-01 6.309447626365e-01 6.310472989225e-01 6.311452301937e-01 6.312377259830e-01 6.313269888900e-01 6.314110675149e-01 6.314897793902e-01 6.315646759612e-01 6.316349638647e-01 6.316988504311e-01 6.317595529934e-01 6.318154521538e-01 6.318650056690e-01 6.319095382268e-01 6.319495617545e-01 6.319836217951e-01 6.320137331996e-01 6.320393009793e-01 6.320580981769e-01 6.320715735532e-01 6.320797621451e-01 6.320819236513e-01 6.320794967293e-01 6.320722785131e-01 6.320585676919e-01 6.320384318162e-01 6.320140260522e-01 6.319830589113e-01 6.319460036173e-01 6.319039210143e-01 6.318561694082e-01 6.318016851086e-01 6.317421018351e-01 6.316756522617e-01 6.316018651009e-01 6.315239262067e-01 6.314403069019e-01 6.313491037340e-01 6.312531148212e-01 6.311506288245e-01 6.310402688604e-01 6.309244269305e-01 6.308022561466e-01 6.306720517377e-01 6.305368535794e-01 6.303959767550e-01 6.302479326660e-01 6.300937423792e-01 6.299316646806e-01 6.297611038656e-01 6.295847313594e-01 6.294023483816e-01 6.292135375989e-01 6.290184493788e-01 6.288165396307e-01 6.286064887462e-01 6.283892500356e-01 6.281646855095e-01 6.279309284006e-01 6.276921599615e-01 6.274467448412e-01 6.271943504714e-01 6.269351313678e-01 6.266677534322e-01 6.263903286626e-01 6.261071995498e-01 6.258169594434e-01 6.255183954435e-01 6.252135670912e-01 6.249021452569e-01 6.245813567356e-01 6.242536089531e-01 6.239169143403e-01 6.235722678519e-01 6.232208399375e-01 6.228620560764e-01 6.224943128032e-01 6.221200304197e-01 6.217364383465e-01 6.213444110424e-01 6.209459596836e-01 6.205388875855e-01 6.201217125843e-01 6.196986886183e-01 6.192660516221e-01 6.188252806673e-01 6.183772158084e-01 6.179193255190e-01 6.174536433987e-01 6.169798525973e-01 6.164966107531e-01 6.160045471526e-01 6.155047480501e-01 6.149959008937e-01 6.144787769176e-01 6.139533235058e-01 6.134172873250e-01 6.128730114807e-01 6.123215056562e-01 6.117586218955e-01 6.111884905752e-01 6.106092280182e-01 6.100195552878e-01 6.094228125900e-01 6.088155166691e-01 6.081986420659e-01 6.075737310767e-01 6.069390797677e-01 6.062950912792e-01 6.056430432526e-01 6.049802867238e-01 6.043075901464e-01 6.036270216389e-01 6.029354911969e-01 6.022356910442e-01 6.015272215521e-01 6.008079004639e-01 6.000797181942e-01 5.993408166248e-01 5.985916625305e-01 5.978345761247e-01 5.970691652963e-01 5.962925969768e-01 5.955064745025e-01 5.947106205857e-01 5.939031394016e-01 5.930885251816e-01 5.922628516600e-01 5.914274844041e-01 5.905833042680e-01 5.897273442489e-01 5.888614622395e-01 5.879861198812e-01 5.870997966756e-01 5.862043592219e-01 5.852984772693e-01 5.843823644458e-01 5.834562130606e-01 5.825202725567e-01 5.815733586690e-01 5.806162767846e-01 5.796490110902e-01 5.786711714875e-01 5.776847059824e-01 5.766871086955e-01 5.756787126975e-01 5.746595031078e-01 5.736299896966e-01 5.725895983619e-01 5.715395420133e-01 5.704788574844e-01 5.694072295433e-01 5.683261540920e-01 5.672326753317e-01 5.661292748915e-01 5.650154138238e-01 5.638905709529e-01 5.627564473178e-01 5.616105784511e-01 5.604540208229e-01 5.592865586720e-01 5.581078048856e-01 5.569190780869e-01 5.557197354605e-01 5.545095324810e-01 5.532878943341e-01 5.520563057902e-01 5.508126155519e-01 5.495582627077e-01 5.482950915931e-01 5.470194862341e-01 5.457340947719e-01 5.444372875201e-01 5.431287830160e-01 5.418117274424e-01 5.404830970397e-01 5.391431141423e-01 5.377934034954e-01 5.364313752709e-01 5.350584508731e-01 5.336749128804e-01 5.322799726567e-01 5.308760556845e-01 5.294600917939e-01 5.280315349541e-01 5.265927951019e-01 5.251430332869e-01 5.236821363967e-01 5.222123456339e-01 5.207291891400e-01 5.192357610456e-01 5.177316329872e-01 5.162149529190e-01 5.146889042980e-01 5.131528409441e-01 5.116039069674e-01 5.100458423324e-01 5.084750813159e-01 5.068931697043e-01 5.053025951735e-01 5.036996337245e-01 5.020870329562e-01 5.004632781911e-01 4.988272253877e-01 4.971826182140e-01 4.955258649133e-01 4.938581876999e-01 4.921814271344e-01 4.904921830425e-01 4.887918277934e-01 4.870817894405e-01 4.853598695119e-01 4.836277658122e-01 4.818851102235e-01 4.801300654640e-01 4.783663903237e-01 4.765916810408e-01 4.748052085934e-01 4.730095638986e-01 4.712020050421e-01 4.693848683783e-01 4.675576920345e-01 4.657179977663e-01 4.638696834449e-01 4.620100007579e-01 4.601391861504e-01 4.582589443002e-01 4.563676600482e-01 4.544657662586e-01 4.525538056072e-01 4.506302908595e-01 4.486979617739e-01 4.467553817140e-01 4.448021335100e-01 4.428399293498e-01 4.408651619493e-01 4.388820895615e-01 4.368899497308e-01 4.348855779048e-01 4.328728369825e-01 4.308487102006e-01 4.288143659644e-01 4.267711581362e-01 4.247171248462e-01 4.226538745182e-01 4.205806717567e-01 4.184958986332e-01 4.164033709801e-01 4.143005156132e-01 4.121885533682e-01 4.100674096545e-01 4.079352264463e-01 4.057952498091e-01 4.036456065247e-01 4.014859991566e-01 3.993177722481e-01 3.971404086903e-01 3.949522735623e-01 3.927562426265e-01 3.905500770943e-01 3.883358118483e-01 3.861122366126e-01 3.838785650090e-01 3.816379432056e-01 3.793872925125e-01 3.771283499245e-01 3.748611258530e-01 3.725843873229e-01 3.703004135428e-01 3.680072525784e-01 3.657057875632e-01 3.633968793655e-01 3.610787822199e-01 3.587529452793e-01 3.564182038157e-01 3.540757353696e-01 3.517262120349e-01 3.493679796914e-01 3.470018437184e-01 3.446286813437e-01 3.422476934654e-01 3.398599635254e-01 3.374645539023e-01 3.350614040037e-01 3.326520680412e-01 3.302348003280e-01 3.278116928785e-01 3.253817272689e-01 3.229444507112e-01 3.205012771010e-01 3.180503216105e-01 3.155941102602e-01 3.131315608131e-01 3.106621915564e-01 3.081876131412e-01 3.057066810330e-01 3.032210170892e-01 3.007295547852e-01 2.982324763679e-01 2.957309511379e-01 2.932237669698e-01 2.907121537085e-01 2.881957836042e-01 2.856749857325e-01 2.831494907648e-01 2.806202045052e-01 2.780862922479e-01 2.755493739068e-01 2.730087741400e-01 2.704640498276e-01 2.679175584807e-01 2.653669243719e-01 2.628147344488e-01 2.602595828337e-01 2.577028518745e-01 2.551438935642e-01 2.525830310861e-01 2.500207061841e-01 2.474581637862e-01 2.448939458843e-01 2.423300766423e-01 2.397651326000e-01 2.372004080836e-01 2.346364477925e-01 2.320729503731e-01 2.295107431981e-01 2.269502814838e-01 2.243922077530e-01 2.218359633445e-01 2.192824130992e-01 2.167329202546e-01 2.141865682174e-01 2.116441046450e-01 2.091069500423e-01 2.065738729747e-01 2.040471652272e-01 2.015261174480e-01 1.990124144554e-01 1.965052148949e-01 1.940067954095e-01 1.915169995100e-01 1.890359230355e-01 1.865653095198e-01 1.841053189195e-01 1.816566684315e-01 1.792207556826e-01 1.767974889476e-01 1.743882854903e-01 1.719945154259e-01 1.696153508382e-01 1.672538646143e-01 1.649095488676e-01 1.625846657663e-01 1.602793964182e-01 1.579952835096e-01 1.557337082317e-01 1.534955407389e-01 1.512826125848e-01 1.490963695733e-01 1.469367782566e-01 1.448078523121e-01 1.427088245069e-01 1.406420864621e-01 1.386100688350e-01 1.366128681499e-01 1.346541943226e-01 1.327345945386e-01 1.308558855878e-01 1.290209210580e-01 1.272303285525e-01 1.254886398240e-01 1.237951073488e-01 1.221543361072e-01 1.205666079549e-01 1.190349767376e-01 1.175628916066e-01 1.161495081811e-01 1.148000007175e-01 1.135155176667e-01 1.122975291238e-01 1.111499484173e-01 1.100721331385e-01 1.090688842216e-01 1.081406308458e-01 1.072888084149e-01 1.065173003418e-01 1.058242428922e-01 1.052141942515e-01 1.046860050821e-01 1.042417391902e-01 1.038829056685e-01 1.036073370789e-01 1.034189442754e-01 1.033139469889e-01 1.032953578632e-01 1.033615215371e-01 1.035094747853e-01 1.037434117303e-01 1.040570051381e-01 1.044534298508e-01 1.049274495195e-01 1.054791635855e-01 1.061073824253e-01 1.068070801720e-01 1.075808216176e-01 1.084214361868e-01 1.093302879510e-01 1.103031629834e-01 1.113367442534e-01 1.124322666178e-01 1.135806124182e-01 1.147871683854e-01 1.160428087914e-01 1.173479723340e-01 1.187013869289e-01 1.200957116852e-01 1.215353010487e-01 1.230105980636e-01 1.245253873506e-01 1.260738347669e-01 1.276532316652e-01 1.292664135794e-01 1.309027023390e-01 1.325698139210e-01 1.342582600172e-01 1.359689679465e-01 1.377022070582e-01 1.394507651724e-01 1.412209878140e-01 1.430013130332e-01 1.447990042192e-01 1.466082224082e-01 1.484253103452e-01 1.502569775519e-01 1.520910975136e-01 1.539373462153e-01 1.557851459921e-01 1.576387794218e-01 1.594972314673e-01 1.613537669313e-01 1.632172570728e-01 1.650757058400e-01 1.669378754337e-01 1.687961087088e-01 1.706512873734e-01 1.725070193762e-01 1.743527613144e-01 1.762013368696e-01 1.780379713622e-01 1.798717946366e-01 1.816989768359e-01 1.835159459303e-01 1.853306298821e-01 1.871301682350e-01 1.889272255074e-01 1.907117247815e-01 1.924862128005e-01 1.942543618979e-01 1.960062541209e-01 1.977547158311e-01 1.994846366755e-01 2.012093223309e-01 2.029202153540e-01 2.046171310124e-01 2.063080376553e-01 2.079785873148e-01 2.096453380795e-01 2.112927420174e-01 2.129311627375e-01 2.145580676624e-01 2.161677271190e-01 2.177725212019e-01 2.193562701157e-01 2.209359266498e-01 2.224976326895e-01 2.240500882493e-01 2.255920297198e-01 2.271162497267e-01 2.286382454147e-01 2.301383917743e-01 2.316364283291e-01 2.331190475984e-01 2.345907815220e-01 2.360578293749e-01 2.375062829877e-01 2.389562332841e-01 2.403877240601e-01 2.418178804424e-01 2.432382774657e-01 2.446487778942e-01 2.460601426290e-01 2.474552438145e-01 2.488564077694e-01 2.502427228883e-01 2.516313756619e-01 2.530158143230e-01 2.543932289953e-01 2.557776095924e-01 2.571493066356e-01 2.585332297464e-01 2.599076530227e-01 2.612896714024e-01 2.626740337769e-01 2.640556431618e-01 2.654530567751e-01 2.668421162899e-01 2.682506124468e-01 2.696563211685e-01 2.710742513239e-01 2.725043216162e-01 2.739346562024e-01 2.753905843924e-01 2.768428660909e-01 2.783217074463e-01 2.798059871512e-01 2.813073761162e-01 2.828307010270e-01 2.843592526718e-01 2.859224378788e-01 2.874880019531e-01 2.890880296564e-01 2.907012585093e-01 2.923362642435e-01 2.940031880512e-01 2.956795038293e-01 2.973975888258e-01 2.991250909239e-01 3.008912470969e-01 3.026787558041e-01 3.044912541631e-01 3.063439831737e-01 3.082089044807e-01 3.101228996686e-01 3.120508690521e-01 3.140214697544e-01 3.160196613315e-01 3.180453786917e-01 3.201165494604e-01 3.222023650302e-01 3.243411072012e-01 3.264952214988e-01 3.286940966737e-01 3.309241054083e-01 3.331797541881e-01 3.354845149562e-01 3.378028382227e-01 3.401743130293e-01 3.425618834172e-01 3.449922198303e-01 3.474548618932e-01 3.499398840540e-01 3.524735260252e-01 3.550171648082e-01 3.576112646244e-01 3.602199485729e-01 3.628643005392e-01 3.655393996328e-01 3.682285486999e-01 3.709636855307e-01 3.737012193070e-01 3.764829155726e-01 3.792737067606e-01 3.820908842132e-01 3.849337120561e-01 3.877811275746e-01 3.906669178437e-01 3.935474471696e-01 3.964612484293e-01 3.993773496592e-01 4.023065550264e-01 4.052543142682e-01 4.081934039821e-01 4.111601822407e-01 4.141112109127e-01 4.170804477096e-01 4.200436598997e-01 4.230028732293e-01 4.259719915634e-01 4.289181655185e-01 4.318771590249e-01 4.348111423489e-01 4.377446681268e-01 4.406638437042e-01 4.435604758783e-01 4.464560781332e-01 4.493135602247e-01 4.521667458597e-01 4.549840391690e-01 4.577799230178e-01 4.605530102702e-01 4.632828964707e-01 4.659980381283e-01 4.686599483267e-01 4.713000908896e-01 4.738937928575e-01 4.764438611175e-01 4.789622652677e-01 4.814175193911e-01 4.838451804991e-01 4.862056766971e-01 4.885234834847e-01 4.907878285023e-01 4.929862350043e-01 4.951424365439e-01 4.972175737509e-01 4.992499887100e-01 5.012028232543e-01 5.030946840228e-01 5.049222826465e-01 5.066656120524e-01 5.083564705837e-01 5.099517843995e-01 5.114888005711e-01 5.129383648896e-01 5.143076714416e-01 5.156061378520e-01 5.168044993833e-01 5.179395596954e-01 5.189693237603e-01 5.199244943369e-01 5.207871708079e-01 5.215530234705e-01 5.222423500563e-01 5.228198218150e-01 5.233225080935e-01 5.237174940316e-01 5.240203040554e-01 5.242332797096e-01 5.243345247700e-01 5.243562069787e-01 5.242605106551e-01 5.240806664567e-01 5.237945459607e-01 5.234039326905e-01 5.229267402329e-01 5.223293106440e-01 5.216512004940e-01 5.208553961663e-01 5.199680790607e-01 5.189809367757e-01 5.178827186422e-01 5.167029113490e-01 5.154032305689e-01 5.140236663150e-01 5.125338255731e-01 5.109500249709e-01 5.092778931703e-01 5.074953820259e-01 5.056387115413e-01 5.036707954880e-01 5.016262465397e-01 4.994866431722e-01 4.972553699726e-01 4.949506575464e-01 4.925453698280e-01 4.900764688574e-01 4.875143314731e-01 4.848821376014e-01 4.821792864955e-01 4.793939884824e-01 4.765579299172e-01 4.736380749874e-01 4.706719966066e-01 4.676382807987e-01 4.645502967476e-01 4.614200001375e-01 4.582257779843e-01 4.550093618497e-01 4.517345481560e-01 4.484384624117e-01 4.451086385627e-01 4.417473067721e-01 4.383811804326e-01 4.349798327582e-01 4.315888519155e-01 4.281791401157e-01 4.247774315609e-01 4.213872496933e-01 4.179967868558e-01 4.146452893540e-01 4.112988931525e-01 4.080007150003e-01 4.047330536538e-01 4.015086947616e-01 3.983475308839e-01 3.952266563589e-01 3.921916393729e-01 3.892118040047e-01 3.863208499634e-01 3.835163549608e-01 3.807952282635e-01 3.781910559754e-01 3.756733697410e-01 3.732871529733e-01 3.710084185875e-01 3.688580887027e-01 3.668458283531e-01 3.649558919446e-01 3.632272726419e-01 3.616261159409e-01 3.601916967492e-01 3.589047222731e-01 3.577744680987e-01 3.568172020857e-01 3.560061948406e-01 3.553803831251e-01 3.549052781610e-01 3.546055211013e-01 3.544740306631e-01 3.544979449962e-01 3.547034827016e-01 3.550504322977e-01 3.555742153885e-01 3.562419066810e-01 3.570615970504e-01 3.580357229249e-01 3.591333123340e-01 3.603842379947e-01 3.617452584886e-01 3.632373297527e-01 3.648385633788e-01 3.665379412675e-01 3.683457830542e-01 3.702238800466e-01 3.721952747705e-01 3.742233602519e-01 3.763132556523e-01 3.784554721949e-01 3.806253967774e-01 3.828365786316e-01 3.850539042554e-01 3.872864083531e-01 3.895149478730e-01 3.917266316634e-01 3.939239544096e-01 3.960771605302e-01 3.981977844025e-01 4.002594185999e-01 4.022599075165e-01 4.041925712988e-01 4.060373851562e-01 4.078009077976e-01 4.094589057784e-01 4.110155374367e-01 4.124562137731e-01 4.137734056779e-01 4.149642540518e-01 4.160170118404e-01 4.169304734553e-01 4.176949527210e-01 4.183059769984e-01 4.187612369921e-01 4.190527037137e-01 4.191807375887e-01 4.191408500003e-01 4.189312824881e-01 4.185506423468e-01 4.179976226247e-01 4.172731136736e-01 4.163780892353e-01 4.153156085259e-01 4.140867804728e-01 4.126979529299e-01 4.111510375750e-01 4.094555824908e-01 4.076154893704e-01 4.056424833658e-01 4.035436742898e-01 4.013306890439e-01 3.990160730560e-01 3.966108312826e-01 3.941343520569e-01 3.915992042941e-01 3.890236790874e-01 3.864279313463e-01 3.838286133566e-01 3.812523263191e-01 3.787158405351e-01 3.762466101183e-01 3.738703908690e-01 3.716051484330e-01 3.694872988737e-01 3.675332114404e-01 3.657759923769e-01 3.642403768509e-01 3.629462810661e-01 3.619295747363e-01 3.612014472381e-01 3.607926311975e-01 3.607213178720e-01 3.609993303168e-01 3.616535832734e-01 3.626803901639e-01 3.641015289993e-01 3.659162611086e-01 3.681236658465e-01 3.707317729901e-01 3.737205588029e-01 3.770931195829e-01 3.808313530603e-01 3.849172181005e-01 3.893410156761e-01 3.940701065954e-01 3.990912822789e-01 4.043739971548e-01 4.098901570335e-01 4.156184301381e-01 4.215194314249e-01 4.275723894394e-01 4.337417518116e-01 4.399967748165e-01 4.463117700520e-01 4.526498159742e-01 4.589872763213e-01 4.652910506432e-01 4.715345012546e-01 4.776913285474e-01 4.837323085639e-01 4.896363501176e-01 4.953767005135e-01 5.009321726178e-01 5.062840343135e-01 5.114084683581e-01 5.162927362767e-01 5.209169765772e-01 5.252693464840e-01 5.293376563266e-01 5.331092723274e-01 5.365791701265e-01 5.397388061877e-01 5.425828247533e-01 5.451119558886e-01 5.473240891814e-01 5.492214868769e-01 5.508115329957e-01 5.520983375668e-01 5.530935383807e-01 5.538076502486e-01 5.542536431542e-01 5.544515935804e-01 5.544146748091e-01 5.541693048226e-01 5.537360157380e-01 5.531378913816e-01 5.524087158699e-01 5.515679165198e-01 5.506549308371e-01 5.496983113908e-01 5.487287226311e-01 5.477866295912e-01 5.468984200037e-01 5.461056090660e-01 5.454390212323e-01 5.449327193804e-01 5.446213544337e-01 5.445317023291e-01 5.446960537747e-01 5.451366739749e-01 5.458776385397e-01 5.469363240046e-01 5.483291181291e-01 5.500662632448e-01 5.521511793331e-01 5.545885298920e-01 5.573713507962e-01 5.604926280768e-01 5.639390385021e-01 5.676916050747e-01 5.717280922160e-01 5.760225509291e-01 5.805418514585e-01 5.852560208019e-01 5.901254659067e-01 5.951104309489e-01 6.001722829674e-01 6.052662104939e-01 6.103494824094e-01 6.153765995415e-01 6.203046500707e-01 6.250896970580e-01 6.296862952339e-01 6.340568454356e-01 6.381553750077e-01 6.419491650196e-01 6.453982432695e-01 6.484696582804e-01 6.511350965131e-01 6.533628868618e-01 6.551347356236e-01 6.564261225312e-01 6.572230045579e-01 6.575143885784e-01 6.572914595573e-01 6.565569672144e-01 6.553078749677e-01 6.535602370251e-01 6.513223670829e-01 6.486174927852e-01 6.454740749905e-01 6.419183786240e-01 6.379942130460e-01 6.337430894066e-01 6.292150292116e-01 6.244654247798e-01 6.195540183763e-01 6.145493518970e-01 6.095155517703e-01 6.045286663887e-01 5.996608794396e-01 5.949863926188e-01 5.905803653502e-01 5.865126701399e-01 5.828527743816e-01 5.796592596503e-01 5.769857127956e-01 5.748766364151e-01 5.733618394614e-01 5.724598474207e-01 5.721760907340e-01 5.725002344628e-01 5.734063516697e-01 5.748561171597e-01 5.767955119640e-01 5.791593998433e-01 5.818707398443e-01 5.848453027895e-01 5.879889550630e-01 5.912043421928e-01 5.943942285911e-01 5.974531365730e-01 6.002885089186e-01 6.028007777002e-01 6.049025589499e-01 6.065134619673e-01 6.075581265533e-01 6.079809601702e-01 6.077266281149e-01 6.067649605231e-01 6.050728323163e-01 6.026468057116e-01 5.995045818685e-01 5.956722307024e-01 5.912067325722e-01 5.861752264610e-01 5.806703379779e-01 5.748043848118e-01 5.687036591706e-01 5.625214737593e-01 5.564184034616e-01 5.505731825511e-01 5.451712924425e-01 5.404007885207e-01 5.364495069146e-01 5.334901284238e-01 5.316822759279e-01 5.311521458514e-01 5.319989823669e-01 5.342763386926e-01 5.379979340609e-01 5.431313334370e-01 5.496010731094e-01 5.572932632986e-01 5.660580192707e-01 5.757231729563e-01 5.860929365222e-01 5.969673063616e-01 6.081362036150e-01 6.193960007109e-01 6.305511664521e-01 6.414167582185e-01 6.518302956873e-01 6.616406409058e-01 6.707254127792e-01 6.789819436485e-01 6.863324329705e-01 6.927261225318e-01 6.981300375349e-01 7.025464938886e-01 7.059889755759e-01 7.085029134865e-01 7.101480975481e-01 7.110025872951e-01 7.111643704354e-01 7.107337450977e-01 7.098312923002e-01 7.085725305076e-01 7.070791832103e-01 7.054685190095e-01 7.038487434644e-01 7.023229395960e-01 7.009742498173e-01 6.998791203589e-01 6.990908381842e-01 6.986505677666e-01 6.985834071358e-01 6.988964701723e-01 6.995937477970e-01 7.006596684812e-01 7.020812697840e-01 7.038360174981e-01 7.059044436712e-01 7.082682731072e-01 7.109052740557e-01 7.138066603460e-01 7.169563086017e-01 7.203466325976e-01 7.239661162899e-01 7.278049829034e-01 7.318491619571e-01 7.360734073344e-01 7.404556325000e-01 7.449551962889e-01 7.495321449937e-01 7.541323702847e-01 7.586996462824e-01 7.631726367190e-01 7.674865101060e-01 7.715858446425e-01 7.754117308070e-01 7.789228164005e-01 7.820863343418e-01 7.848835076532e-01 7.873171517078e-01 7.894016698219e-01 7.911759203013e-01 7.926906244008e-01 7.940118992810e-01 7.952216554502e-01 7.964009083831e-01 7.976470510173e-01 7.990446249624e-01 8.006826964641e-01 8.026387206710e-01 8.049700347232e-01 8.077311089963e-01 8.109428901581e-01 8.146176539988e-01 8.187390958357e-01 8.216899162833e-01 8.239865996693e-01 8.262017227268e-01 8.290126214759e-01 8.329169176912e-01 8.380071533100e-01 8.439107602635e-01 8.499462890816e-01 8.553676365942e-01 8.596393791181e-01 8.626376155145e-01 8.646838390819e-01 8.663960401550e-01 8.684455305705e-01 8.712972652740e-01 8.750102502785e-01 8.792209361590e-01 8.833196738668e-01 8.866934675477e-01 8.889734804891e-01 8.902066037430e-01 8.908434000396e-01 8.915571901799e-01 8.929943341610e-01 8.955241747016e-01 8.990705173302e-01 9.031437610055e-01 9.070493784880e-01 9.101426853554e-01 9.120676188568e-01 9.129077608966e-01 9.131491526069e-01 9.134718539916e-01 9.145158675558e-01 9.166391077805e-01 9.197724427268e-01 9.234779970555e-01 9.271563655890e-01 9.302810535876e-01 9.325995782479e-01 9.342496096434e-01 9.356820569921e-01 9.374497865102e-01 9.400035772118e-01 9.435097415363e-01 9.477756982462e-01 9.523659356234e-01 9.568235979633e-01 9.608579287632e-01 9.644515845456e-01 9.678510425777e-01 9.713500555812e-01 9.750056219351e-01 9.785072013526e-01 9.796999347838e-01 8.994502441123e-01 8.641684640477e-01 8.352975598504e-01 8.062353734913e-01 7.888653817680e-01 7.920024120043e-01 8.156993580215e-01 8.509416412907e-01 8.846162711520e-01 9.052433629956e-01 9.064205152603e-01 8.883058309299e-01 8.575044409321e-01 8.256042551544e-01 8.054709998191e-01 8.055132425984e-01 8.251141288829e-01 8.552655895164e-01 8.839618396054e-01 9.014853060451e-01 9.033106047339e-01 8.906437619926e-01 8.694950205121e-01 8.485405307416e-01 8.358414594373e-01 8.356010198011e-01 8.465130024842e-01 8.630857486747e-01 8.785871546814e-01 8.877605695497e-01 8.882109211134e-01 8.804915953056e-01 8.675533556625e-01 8.536056108859e-01 8.429000922651e-01 8.384165092677e-01 8.409494461286e-01 8.488945442164e-01 8.588133408012e-01 8.666744287878e-01 8.691166310624e-01 8.646562577494e-01 8.542986106033e-01 8.415182445713e-01 8.312558876985e-01 8.279285671007e-01 8.333014738398e-01 8.453028857133e-01 8.589559290285e-01 8.686526175098e-01 8.706890629403e-01 8.648622936595e-01 8.547197417973e-01 8.463231059607e-01 8.454777671527e-01 8.547515233562e-01 8.718764794451e-01 8.910205176191e-01 9.058139863643e-01 9.123203956912e-01 9.107492224058e-01 9.053352702560e-01 9.025679994543e-01 9.079342774253e-01 9.228862223049e-01 9.438275921845e-01 9.639579819261e-01 9.766118953537e-01 9.781139099828e-01 9.693504064626e-01 9.555008528598e-01 9.441850227598e-01 9.420844112188e-01 9.515502365618e-01 9.693240681038e-01 9.882318361574e-01 1.000703096331e+00 1.001744633319e+00 9.906124357927e-01 9.707899208360e-01 9.486359022294e-01 9.309134171963e-01 9.219356949475e-01 9.219041719116e-01 9.272889642142e-01 9.331557908268e-01 9.356101132722e-01 9.332090806377e-01 9.269263011517e-01 9.189515645811e-01 9.112149319793e-01 9.042658953289e-01 8.974288870394e-01 8.898741592308e-01 8.820367632754e-01 8.762688297895e-01 8.760470524194e-01 8.839547472464e-01 8.993957743178e-01 9.179865694790e-01 9.329870319351e-01 9.382196459079e-01 9.308843495072e-01 9.133484324707e-01 8.933185952767e-01 8.814139168463e-01 8.862598821105e-01 9.090727013550e-01 9.423081177351e-01 9.735303367831e-01 9.912415888245e-01 9.893718420105e-01 9.699566320407e-01 9.652678802026e-01
```
