## Supplementary Data 1 for "Heart cockle shells transmit sunlight to photosymbiotic algae using bundled fiber optic cables and condensing lenses": overallwindows-small_625nm_XZ_1B.txt (part 2 of 12)

```
 5.520742882631e-01 5.523767568257e-01 5.525930753419e-01 5.526398178216e-01 5.525770424409e-01 5.525055124933e-01 5.524886141125e-01 5.525594893845e-01 5.527243135222e-01 5.529284445577e-01 5.530762186117e-01 5.531194318537e-01 5.531008414479e-01 5.530880363805e-01 5.531016951431e-01 5.531461737631e-01 5.532522699457e-01 5.534403049852e-01 5.536611749239e-01 5.538282159385e-01 5.539056581790e-01 5.539299643264e-01 5.539578100761e-01 5.540377848296e-01 5.542161089581e-01 5.545083954878e-01 5.548497778863e-01 5.551143972049e-01 5.552265527189e-01 5.552366633435e-01 5.552742480423e-01 5.554491769827e-01 5.557740240040e-01 5.561600126234e-01 5.564696579928e-01 5.566084835511e-01 5.566122219181e-01 5.566210348235e-01 5.567548960042e-01 5.570145133137e-01 5.573084287222e-01 5.575508792684e-01 5.577145286122e-01 5.578109656027e-01 5.578688852949e-01 5.579322837286e-01 5.580542502932e-01 5.582700293494e-01 5.585750248975e-01 5.589110346813e-01 5.591878040959e-01 5.593319602304e-01 5.593621741917e-01 5.594035024620e-01 5.595978777844e-01 5.599762964217e-01 5.604289135814e-01 5.607954965027e-01 5.609928673477e-01 5.610567888718e-01 5.611020368787e-01 5.612421550505e-01 5.615172841984e-01 5.618824118355e-01 5.622516084020e-01 5.625588549747e-01 5.627792381471e-01 5.629121751654e-01 5.629925839688e-01 5.631035583015e-01 5.633407325283e-01 5.637325711634e-01 5.641955342355e-01 5.645840701380e-01 5.647923107897e-01 5.648319819794e-01 5.648404851757e-01 5.649900148452e-01 5.653500919119e-01 5.658239952354e-01 5.662277342920e-01 5.664419290617e-01 5.664926736418e-01 5.665127271058e-01 5.666390183574e-01 5.669182438187e-01 5.672796313850e-01 5.675995902032e-01 5.678101657935e-01 5.679457044239e-01 5.680863661370e-01 5.682805056532e-01 5.685122645000e-01 5.687373582661e-01 5.689305857775e-01 5.691200306572e-01 5.693692369558e-01 5.697021442062e-01 5.700549452985e-01 5.703244813880e-01 5.704671173097e-01 5.705591425092e-01 5.707447874812e-01 5.711285081826e-01 5.716817191417e-01 5.722387931118e-01 5.726146949421e-01 5.727582930576e-01 5.728078857468e-01 5.729911809832e-01 5.734529754614e-01 5.741392564252e-01 5.748296879295e-01 5.752936597700e-01 5.754603165302e-01 5.754846749838e-01 5.756272204047e-01 5.760535468752e-01 5.767133602555e-01 5.773840557380e-01 5.778387070189e-01 5.780072825766e-01 5.780223879165e-01 5.781145507440e-01 5.784320771192e-01 5.789433992505e-01 5.794823641862e-01 5.798846768830e-01 5.800976232380e-01 5.801972186566e-01 5.803260605444e-01 5.805824847158e-01 5.809659230218e-01 5.814030196207e-01 5.818138451659e-01 5.821545376356e-01 5.824267810680e-01 5.826702689291e-01 5.829381179491e-01 5.832669362940e-01 5.836599809471e-01 5.840919068136e-01 5.845177019167e-01 5.848881537176e-01 5.851953804893e-01 5.854774098157e-01 5.857843356775e-01 5.861399717609e-01 5.865326048183e-01 5.869313733245e-01 5.873031435063e-01 5.876450149686e-01 5.879793304821e-01 5.883224487338e-01 5.886730032042e-01 5.890311005857e-01 5.894057057998e-01 5.898017974912e-01 5.902074092890e-01 5.906051631184e-01 5.909709503232e-01 5.913041508973e-01 5.916359533616e-01 5.920004539073e-01 5.923936904649e-01 5.927780905000e-01 5.931231970947e-01 5.934326492416e-01 5.937372657074e-01 5.940718089771e-01 5.944398644676e-01 5.948077195030e-01 5.951464933245e-01 5.954692707540e-01 5.958096397047e-01 5.961850132348e-01 5.965822145148e-01 5.969733766534e-01 5.973391979089e-01 5.976937366016e-01 5.980659120336e-01 5.984619012942e-01 5.988584663751e-01 5.992316810612e-01 5.995806029061e-01 5.999233198987e-01 6.002785148670e-01 6.006482431156e-01 6.010140087107e-01 6.013595240631e-01 6.016940822016e-01 6.020369395443e-01 6.023943129999e-01 6.027595911759e-01 6.031203433599e-01 6.034713077637e-01 6.038202866802e-01 6.041809009124e-01 6.045548208603e-01 6.049275604792e-01 6.052887120058e-01 6.056395240348e-01 6.059884045402e-01 6.063444638371e-01 6.067075939955e-01 6.070673394078e-01 6.074128859467e-01 6.077493274660e-01 6.080870238894e-01 6.084310239813e-01 6.087773341596e-01 6.091217509252e-01 6.094580562975e-01 6.097911700264e-01 6.101292599913e-01 6.104725037400e-01 6.108148465418e-01 6.111523011932e-01 6.114879856430e-01 6.118233811726e-01 6.121595372264e-01 6.124959991377e-01 6.128268765602e-01 6.131512924498e-01 6.134753381640e-01 6.138022934466e-01 6.141280877000e-01 6.144493647972e-01 6.147693337136e-01 6.150869366443e-01 6.154033661181e-01 6.157206477838e-01 6.160364163270e-01 6.163486092852e-01 6.166601828957e-01 6.169709867407e-01 6.172770792403e-01 6.175795021128e-01 6.178825677171e-01 6.181831996124e-01 6.184820255135e-01 6.187808564364e-01 6.190754271605e-01 6.193669699959e-01 6.196577250019e-01 6.199471778009e-01 6.202314094218e-01 6.205155470593e-01 6.207989124665e-01 6.210776325945e-01 6.213550217786e-01 6.216301512399e-01 6.219009186542e-01 6.221697422881e-01 6.224394510868e-01 6.227050029968e-01 6.229656356598e-01 6.232251465002e-01 6.234817477732e-01 6.237349901907e-01 6.239880265479e-01 6.242372968795e-01 6.244808560265e-01 6.247216626066e-01 6.249617749714e-01 6.251973280106e-01 6.254308199223e-01 6.256619300463e-01 6.258871108748e-01 6.261092299379e-01 6.263311484245e-01 6.265495230785e-01 6.267630365406e-01 6.269739901064e-01 6.271809102224e-01 6.273836139698e-01 6.275857721186e-01 6.277838348959e-01 6.279751101066e-01 6.281651240401e-01 6.283520028968e-01 6.285334523697e-01 6.287126260773e-01 6.288876399429e-01 6.290577147955e-01 6.292242246125e-01 6.293889458660e-01 6.295483230737e-01 6.297032821491e-01 6.298547958512e-01 6.300017409277e-01 6.301433951325e-01 6.302830490765e-01 6.304172712001e-01 6.305473369199e-01 6.306743463088e-01 6.307960360477e-01 6.309129870706e-01 6.310266543130e-01 6.311351351215e-01 6.312384313313e-01 6.313388539118e-01 6.314343487110e-01 6.315240156353e-01 6.316091130963e-01 6.316899756479e-01 6.317650042960e-01 6.318364237340e-01 6.319039071391e-01 6.319646746468e-01 6.320200229095e-01 6.320712966029e-01 6.321163689321e-01 6.321572884301e-01 6.321936178243e-01 6.322237011762e-01 6.322482210887e-01 6.322679848850e-01 6.322820992738e-01 6.322898858911e-01 6.322937743379e-01 6.322914950534e-01 6.322833394485e-01 6.322705636799e-01 6.322507232630e-01 6.322238876930e-01 6.321935952057e-01 6.321574736327e-01 6.321148733881e-01 6.320669502283e-01 6.320134162567e-01 6.319516336140e-01 6.318856196241e-01 6.318127425391e-01 6.317324475684e-01 6.316477380019e-01 6.315574687895e-01 6.314599951926e-01 6.313574331877e-01 6.312469826398e-01 6.311275240303e-01 6.310039953760e-01 6.308737639180e-01 6.307375184468e-01 6.305953964950e-01 6.304470516294e-01 6.302901397126e-01 6.301276066929e-01 6.299567559678e-01 6.297774963192e-01 6.295938812872e-01 6.294038168949e-01 6.292064424116e-01 6.290033975395e-01 6.287917124395e-01 6.285708128926e-01 6.283443558551e-01 6.281108283592e-01 6.278690269187e-01 6.276225855950e-01 6.273684964030e-01 6.271054165707e-01 6.268364401471e-01 6.265582489874e-01 6.262723293542e-01 6.259805961159e-01 6.256808450138e-01 6.253729441523e-01 6.250587174298e-01 6.247351132531e-01 6.244037880649e-01 6.240665984149e-01 6.237196070906e-01 6.233648012261e-01 6.230027790708e-01 6.226323746581e-01 6.222539029450e-01 6.218679211239e-01 6.214728628785e-01 6.210696403743e-01 6.206596628399e-01 6.202393695962e-01 6.198112864435e-01 6.193753168552e-01 6.189307326657e-01 6.184781305540e-01 6.180172532729e-01 6.175459450956e-01 6.170675152420e-01 6.165805849971e-01 6.160836723489e-01 6.155796475402e-01 6.150661098421e-01 6.145434418758e-01 6.140128085583e-01 6.134724762080e-01 6.129223570335e-01 6.123647877106e-01 6.117977351604e-01 6.112215887850e-01 6.106372687681e-01 6.100426738700e-01 6.094383077371e-01 6.088261540595e-01 6.082032997842e-01 6.075723022131e-01 6.069330667320e-01 6.062834075214e-01 6.056243359135e-01 6.049553942832e-01 6.042760985145e-01 6.035893581296e-01 6.028940169504e-01 6.021878001837e-01 6.014727274356e-01 6.007473867923e-01 6.000111748609e-01 5.992677200379e-01 5.985135476002e-01 5.977495141258e-01 5.969772432529e-01 5.961924678063e-01 5.953992592870e-01 5.945958818618e-01 5.937816692120e-01 5.929588444775e-01 5.921256564534e-01 5.912819389854e-01 5.904289221051e-01 5.895661123126e-01 5.886917908856e-01 5.878086346221e-01 5.869146416693e-01 5.860105214131e-01 5.850976292379e-01 5.841739407306e-01 5.832392276757e-01 5.822944165556e-01 5.813386436478e-01 5.803725566601e-01 5.793972765151e-01 5.784104457982e-01 5.774139276471e-01 5.764075890397e-01 5.753883875867e-01 5.743599047129e-01 5.733210424740e-01 5.722709581286e-01 5.712120725571e-01 5.701411888797e-01 5.690595725095e-01 5.679675226159e-01 5.668644415738e-01 5.657503608597e-01 5.646269288669e-01 5.634917728403e-01 5.623458302764e-01 5.611896293562e-01 5.600210500739e-01 5.588427804733e-01 5.576551670647e-01 5.564549562972e-01 5.552451574722e-01 5.540237430137e-01 5.527914012086e-01 5.515495834849e-01 5.502962853196e-01 5.490323670951e-01 5.477583436402e-01 5.464716794399e-01 5.451742467615e-01 5.438660717005e-01 5.425472358076e-01 5.412182567458e-01 5.398781870510e-01 5.385247386397e-01 5.371615401512e-01 5.357872131963e-01 5.344019370117e-01 5.330067761620e-01 5.315990029456e-01 5.301808942713e-01 5.287514206209e-01 5.273096183745e-01 5.258586293205e-01 5.243968845915e-01 5.229232001446e-01 5.214391494969e-01 5.199428178941e-01 5.184356201960e-01 5.169188419588e-01 5.153904985343e-01 5.138515825670e-01 5.123020741233e-01 5.107394418037e-01 5.091683545742e-01 5.075851783367e-01 5.059906397838e-01 5.043870434279e-01 5.027709525234e-01 5.011429813002e-01 4.995058696761e-01 4.978562234555e-01 4.961965589439e-01 4.945259922100e-01 4.928424898228e-01 4.911511123125e-01 4.894468507582e-01 4.877322814133e-01 4.860075421328e-01 4.842705203503e-01 4.825242735503e-01 4.807675184395e-01 4.789978344571e-01 4.772196120350e-01 4.754292202956e-01 4.736275014269e-01 4.718170762517e-01 4.699941934210e-01 4.681610616796e-01 4.663172051293e-01 4.644611258012e-01 4.625973792381e-01 4.607215809928e-01 4.588357576821e-01 4.569403587455e-01 4.550320445261e-01 4.531151127177e-01 4.511888636756e-01 4.492497226496e-01 4.473021725375e-01 4.453429750880e-01 4.433726272437e-01 4.413941553796e-01 4.394030812408e-01 4.374037267961e-01 4.353930781480e-01 4.333706054499e-01 4.313407740035e-01 4.292996183892e-01 4.272486857585e-01 4.251887814188e-01 4.231167757447e-01 4.210373544325e-01 4.189469373878e-01 4.168464074910e-01 4.147374807487e-01 4.126174396681e-01 4.104874682986e-01 4.083486794825e-01 4.061992331284e-01 4.040415662176e-01 4.018733041897e-01 3.996950531450e-01 3.975096787899e-01 3.953127287652e-01 3.931079175717e-01 3.908936102299e-01 3.886696107280e-01 3.864379288745e-01 3.841958969370e-01 3.819455896540e-01 3.796866087301e-01 3.774181768334e-01 3.751415483552e-01 3.728552858941e-01 3.705610855452e-01 3.682582540538e-01 3.659464220492e-01 3.636263462361e-01 3.612984629593e-01 3.589618118204e-01 3.566176715500e-01 3.542657709778e-01 3.519048569573e-01 3.495370919612e-01 3.471607026713e-01 3.447777147982e-01 3.423873007324e-01 3.399882062144e-01 3.375827698845e-01 3.351691716347e-01 3.327489971265e-01 3.303211296801e-01 3.278864135978e-01 3.254454629838e-01 3.229971337087e-01 3.205429072200e-01 3.180821663350e-01 3.156153833448e-01 3.131427404538e-01 3.106631346794e-01 3.081781787083e-01 3.056878444711e-01 3.031918646045e-01 3.006899596391e-01 2.981832516649e-01 2.956709963688e-01 2.931547399881e-01 2.906326321785e-01 2.881064105252e-01 2.855761658680e-01 2.830414967085e-01 2.805035627354e-01 2.779613533508e-01 2.754161596145e-01 2.728678620955e-01 2.703151945004e-01 2.677610884330e-01 2.652040047350e-01 2.626440382645e-01 2.600832611649e-01 2.575193672813e-01 2.549543244688e-01 2.523886122201e-01 2.498210526419e-01 2.472537166433e-01 2.446856943874e-01 2.421178739185e-01 2.395511060839e-01 2.369838785758e-01 2.344188398042e-01 2.318546369921e-01 2.292934566461e-01 2.267334832821e-01 2.241766141800e-01 2.216232292536e-01 2.190725450815e-01 2.165264918201e-01 2.139854884803e-01 2.114491996610e-01 2.089185653267e-01 2.063944074550e-01 2.038768470943e-01 2.013670476251e-01 1.988648901922e-01 1.963722265830e-01 1.938885136023e-01 1.914146923007e-01 1.889526966703e-01 1.865009522460e-01 1.840621146938e-01 1.816366240094e-01 1.792252618634e-01 1.768294054281e-01 1.744479510928e-01 1.720856717406e-01 1.697399169774e-01 1.674138906575e-01 1.651081708311e-01 1.628229827038e-01 1.605620059765e-01 1.583236335730e-01 1.561107679163e-01 1.539248137324e-01 1.517654042041e-01 1.496374969722e-01 1.475387140652e-01 1.454737431593e-01 1.434422561293e-01 1.414464218692e-01 1.394888755496e-01 1.375700674516e-01 1.356933515194e-01 1.338597858041e-01 1.320708073682e-01 1.303303994224e-01 1.286380235277e-01 1.269977494894e-01 1.254103557782e-01 1.238787315235e-01 1.224056331740e-01 1.209908226434e-01 1.196395280681e-01 1.183517301831e-01 1.171301783537e-01 1.159777195003e-01 1.148941276891e-01 1.138840280892e-01 1.129474802008e-01 1.120861636750e-01 1.113038803640e-01 1.105981170428e-01 1.099749751597e-01 1.094308599238e-01 1.089697908139e-01 1.085920147248e-01 1.082959699219e-01 1.080851048776e-01 1.079564577720e-01 1.079129149580e-01 1.079519085703e-01 1.080730714136e-01 1.082776913137e-01 1.085604133181e-01 1.089259952914e-01 1.093672128067e-01 1.098866566718e-01 1.104806412439e-01 1.111466025424e-01 1.118862083469e-01 1.126907426222e-01 1.135653538249e-01 1.145021200526e-01 1.155022545809e-01 1.165620006535e-01 1.176766203034e-01 1.188492750306e-01 1.200705282186e-01 1.213438824725e-01 1.226633872276e-01 1.240272380824e-01 1.254354690249e-01 1.268802182587e-01 1.283666820751e-01 1.298852857178e-01 1.314381945809e-01 1.330233430829e-01 1.346345380591e-01 1.362773953739e-01 1.379399427924e-01 1.396299224604e-01 1.413385844054e-01 1.430659675190e-01 1.448147333763e-01 1.465742504847e-01 1.483539609242e-01 1.501414813169e-01 1.519431348295e-01 1.537553492259e-01 1.555728380421e-01 1.574031727601e-01 1.592338944113e-01 1.610747295561e-01 1.629165018950e-01 1.647605129017e-01 1.666098267428e-01 1.684539068542e-01 1.703048947518e-01 1.721481044139e-01 1.739932553254e-01 1.758347435556e-01 1.776695446566e-01 1.795057266290e-01 1.813292905283e-01 1.831546608864e-01 1.849682014532e-01 1.867763552531e-01 1.885792376875e-01 1.903686413279e-01 1.921566527800e-01 1.939276832796e-01 1.956957781273e-01 1.974507271477e-01 1.991941946830e-01 2.009322508998e-01 2.026511088663e-01 2.043678252496e-01 2.060646945199e-01 2.077555056776e-01 2.094325259031e-01 2.110948915497e-01 2.127517817409e-01 2.143873185122e-01 2.160198946175e-01 2.176332587566e-01 2.192379260865e-01 2.208308968986e-01 2.224060077249e-01 2.239786137207e-01 2.255277825636e-01 2.270749411461e-01 2.286040286163e-01 2.301232155627e-01 2.316344346147e-01 2.331269049013e-01 2.346195699791e-01 2.360906236684e-01 2.375602585879e-01 2.390165100405e-01 2.404628835186e-01 2.419063018206e-01 2.433321095651e-01 2.447620273245e-01 2.461734335455e-01 2.475869081690e-01 2.489906941786e-01 2.503873499618e-01 2.517865427255e-01 2.531711781788e-01 2.545650471321e-01 2.559452313225e-01 2.573319513364e-01 2.587156742642e-01 2.600956491352e-01 2.614863462423e-01 2.628659021547e-01 2.642630730227e-01 2.656513979565e-01 2.670517819406e-01 2.684574197459e-01 2.698632613741e-01 2.712889549614e-01 2.727077232029e-01 2.741519532061e-01 2.755946366785e-01 2.770543663447e-01 2.785303382031e-01 2.800100805573e-01 2.815196305591e-01 2.830288048116e-01 2.845707240663e-01 2.861203913954e-01 2.876919547660e-01 2.892891444174e-01 2.908956210993e-01 2.925411227297e-01 2.941910063227e-01 2.958808452280e-01 2.975862079825e-01 2.993181645294e-01 3.010845548171e-01 3.028643857223e-01 3.046909970117e-01 3.065283494247e-01 3.084104355302e-01 3.103153785558e-01 3.122505530818e-01 3.142272380696e-01 3.162209690651e-01 3.182660980737e-01 3.203259298067e-01 3.224335095036e-01 3.245685963196e-01 3.267342217515e-01 3.289463530030e-01 3.311749727801e-01 3.334585515575e-01 3.357578074238e-01 3.381046729481e-01 3.404821960772e-01 3.428882339108e-01 3.453429887270e-01 3.478107702084e-01 3.503337793182e-01 3.528715814377e-01 3.554524721213e-01 3.580629790420e-01 3.606967766017e-01 3.633762254267e-01 3.660641347462e-01 3.688018888697e-01 3.715500280807e-01 3.743341592901e-01 3.771441678276e-01 3.799684626186e-01 3.828334886245e-01 3.856996974830e-01 3.886066704149e-01 3.915182410169e-01 3.944534410022e-01 3.974085158447e-01 4.003660712918e-01 4.033547887440e-01 4.063345140174e-01 4.093417897310e-01 4.123451110542e-01 4.153571430969e-01 4.183812699841e-01 4.213916269542e-01 4.244226969754e-01 4.274331170991e-01 4.304549677909e-01 4.334642820013e-01 4.364638074215e-01 4.394652525827e-01 4.424383732956e-01 4.454155871144e-01 4.483613817712e-01 4.512972477052e-01 4.542136004880e-01 4.570979333971e-01 4.599724584636e-01 4.628018853794e-01 4.656184662605e-01 4.683927240518e-01 4.711353463454e-01 4.738489260441e-01 4.765095552030e-01 4.791491983151e-01 4.817267593787e-01 4.842731334101e-01 4.867668012785e-01 4.892074125080e-01 4.916083834601e-01 4.939364021630e-01 4.962292713231e-01 4.984460371112e-01 5.006129854448e-01 5.027157185023e-01 5.047454576229e-01 5.067258733661e-01 5.086155406517e-01 5.104558618618e-01 5.122093733316e-01 5.138931110457e-01 5.155060355151e-01 5.170269609591e-01 5.184878267540e-01 5.198469435294e-01 5.211386278671e-01 5.223377306725e-01 5.234487025148e-01 5.244812140518e-01 5.254086684517e-01 5.262643455889e-01 5.270115233731e-01 5.276748704880e-01 5.282442732980e-01 5.287091511826e-01 5.290934830771e-01 5.293618358887e-01 5.295493495944e-01 5.296271208462e-01 5.296063650314e-01 5.294946255133e-01 5.292647144478e-01 5.289543915870e-01 5.285228293344e-01 5.280029339472e-01 5.273761198092e-01 5.266418346644e-01 5.258205532768e-01 5.248777183782e-01 5.238535676740e-01 5.227119542704e-01 5.214784394065e-01 5.201463259274e-01 5.187044730671e-01 5.171812961171e-01 5.155407694329e-01 5.138206163776e-01 5.119952009498e-01 5.100768258933e-01 5.080732574817e-01 5.059644801021e-01 5.037835311208e-01 5.014988330373e-01 4.991400431235e-01 4.966950382173e-01 4.941632746664e-01 4.915666542263e-01 4.888766244451e-01 4.861302716624e-01 4.833012790272e-01 4.804102992692e-01 4.774586283154e-01 4.744339790684e-01 4.713707499755e-01 4.682340619665e-01 4.650639781147e-01 4.618399734761e-01 4.585732565883e-01 4.552809176353e-01 4.519378717043e-01 4.485880791947e-01 4.451982548999e-01 4.418024397726e-01 4.383929721844e-01 4.349683052101e-01 4.315592844434e-01 4.281353886565e-01 4.247402674477e-01 4.213499077080e-01 4.179865367157e-01 4.146593085266e-01 4.113534001082e-01 4.081098167582e-01 4.048970831145e-01 4.017552683443e-01 3.986714268232e-01 3.956542309474e-01 3.927285347563e-01 3.898680180824e-01 3.871204816624e-01 3.844546012013e-01 3.819037494307e-01 3.794668720664e-01 3.771371321942e-01 3.749516520966e-01 3.728766012349e-01 3.709572061874e-01 3.691689531653e-01 3.675307035840e-01 3.660529651408e-01 3.647165047251e-01 3.635606662805e-01 3.625495438781e-01 3.617181790706e-01 3.610513749398e-01 3.605477217430e-01 3.602300110958e-01 3.600620418779e-01 3.600841213628e-01 3.602583302203e-01 3.606059138815e-01 3.611194541486e-01 3.617798067474e-01 3.626140414587e-01 3.635787608484e-01 3.647044926613e-01 3.659597163818e-01 3.673460117876e-01 3.688665476036e-01 3.704879933237e-01 3.722352245501e-01 3.740668765164e-01 3.759980642806e-01 3.780102912243e-01 3.800849840052e-01 3.822348988546e-01 3.844209971420e-01 3.866610931815e-01 3.889250739241e-01 3.912085138794e-01 3.935080552540e-01 3.957954899551e-01 3.980838997358e-01 4.003398009277e-01 4.025687685882e-01 4.047553663439e-01 4.068834915077e-01 4.089573260330e-01 4.109503155287e-01 4.128677106165e-01 4.146918982091e-01 4.164149262331e-01 4.180331649125e-01 4.195301126578e-01 4.209084885482e-01 4.221512203025e-01 4.232574351945e-01 4.242198620384e-01 4.250285817420e-01 4.256850657263e-01 4.261783896346e-01 4.265095719259e-01 4.266719635629e-01 4.266629424925e-01 4.264821941995e-01 4.261270516446e-01 4.255983701299e-01 4.248959002921e-01 4.240213239022e-01 4.229766008657e-01 4.217657114943e-01 4.203926991375e-01 4.188637068299e-01 4.171845034594e-01 4.153630429882e-01 4.134090688490e-01 4.113305700195e-01 4.091430469406e-01 4.068561973631e-01 4.044849287106e-01 4.020470527144e-01 3.995543412028e-01 3.970330581292e-01 3.944940896338e-01 3.919651166625e-01 3.894665888269e-01 3.870173693021e-01 3.846505159686e-01 3.823811611416e-01 3.802436076880e-01 3.782602563240e-01 3.764556051812e-01 3.748629985203e-01 3.734981982401e-01 3.723977085636e-01 3.715794437245e-01 3.710656100322e-01 3.708850074125e-01 3.710434384707e-01 3.715718651163e-01 3.724730109072e-01 3.737606407228e-01 3.754472906355e-01 3.775240131939e-01 3.800044427851e-01 3.828747719210e-01 3.861300088570e-01 3.897658586802e-01 3.937558672106e-01 3.980967451683e-01 4.027578590947e-01 4.077210198591e-01 4.129663410332e-01 4.184562525266e-01 4.241763790182e-01 4.300867570038e-01 4.361624924295e-01 4.423750283056e-01 4.486865541589e-01 4.550748631378e-01 4.615026509810e-01 4.679429046589e-01 4.743667332524e-01 4.807404445200e-01 4.870431633955e-01 4.932408371714e-01 4.993128326095e-01 5.052322662823e-01 5.109750510627e-01 5.165224573684e-01 5.218504769585e-01 5.269433398647e-01 5.317826857675e-01 5.363534369099e-01 5.406432141844e-01 5.446394977183e-01 5.483328329659e-01 5.517166737986e-01 5.547842100348e-01 5.575333677624e-01 5.599639988238e-01 5.620760924544e-01 5.638754432933e-01 5.653657064080e-01 5.665553473186e-01 5.674577311648e-01 5.680813467375e-01 5.684470404918e-01 5.685685448374e-01 5.684668218487e-01 5.681661994604e-01 5.676852014563e-01 5.670583198681e-01 5.663080737590e-01 5.654655072692e-01 5.645652174990e-01 5.636347884388e-01 5.627119643666e-01 5.618292346334e-01 5.610213057390e-01 5.603245841885e-01 5.597703177368e-01 5.593935237503e-01 5.592227599329e-01 5.592892038214e-01 5.596175011874e-01 5.602330075801e-01 5.611559035506e-01 5.624008702768e-01 5.639820614806e-01 5.659055242895e-01 5.681759264816e-01 5.707904758699e-01 5.737427294614e-01 5.770218535160e-01 5.806099411752e-01 5.844869162833e-01 5.886288532038e-01 5.930045107028e-01 5.975817438137e-01 6.023255849389e-01 6.071965743757e-01 6.121543633818e-01 6.171559679453e-01 6.221575027569e-01 6.271153044387e-01 6.319836453720e-01 6.367197132540e-01 6.412764034474e-01 6.456143900893e-01 6.496895282531e-01 6.534627767618e-01 6.568980802184e-01 6.599558508758e-01 6.626114538692e-01 6.648282003735e-01 6.665854298631e-01 6.678602421754e-01 6.686343887229e-01 6.688982930876e-01 6.686389893121e-01 6.678601243420e-01 6.665572055380e-01 6.647418102129e-01 6.624299664024e-01 6.596353214829e-01 6.563901221955e-01 6.527233510982e-01 6.486732315056e-01 6.442842777157e-01 6.396082654165e-01 6.347016896219e-01 6.296237498344e-01 6.244457115132e-01 6.192351363154e-01 6.140670678503e-01 6.090188569515e-01 6.041669945520e-01 5.995906584413e-01 5.953608620846e-01 5.915505848656e-01 5.882227102868e-01 5.854321150726e-01 5.832254666034e-01 5.816366012905e-01 5.806846079117e-01 5.803752757424e-01 5.806993374247e-01 5.816317270641e-01 5.831316507416e-01 5.851468522447e-01 5.876082980873e-01 5.904380761892e-01 5.935479598978e-01 5.968454857563e-01 6.002267039088e-01 6.035944981096e-01 6.068417671029e-01 6.098705709081e-01 6.125843228240e-01 6.148908005681e-01 6.167134912824e-01 6.179748028582e-01 6.186184596553e-01 6.185950978163e-01 6.178714573464e-01 6.164339889074e-01 6.142771638154e-01 6.114257941101e-01 6.079118039271e-01 6.037930360481e-01 5.991486167263e-01 5.940693610556e-01 5.886786731899e-01 5.831045671070e-01 5.775033120870e-01 5.720383024384e-01 5.668869287944e-01 5.622332841705e-01 5.582580152348e-01 5.551413307142e-01 5.530423850044e-01 5.521067515746e-01 5.524443990993e-01 5.541339880490e-01 5.572124700445e-01 5.616733261645e-01 5.674716253721e-01 5.745153002076e-01 5.826824184650e-01 5.918167569056e-01 6.017406813190e-01 6.122633447553e-01 6.231805452115e-01 6.342911372195e-01 6.453966701091e-01 6.563103470838e-01 6.668549912081e-01 6.768769184375e-01 6.862373485015e-01 6.948233577762e-01 7.025459027631e-01 7.093346076496e-01 7.151539471965e-01 7.199832205712e-01 7.238313430432e-01 7.267301633982e-01 7.287277124211e-01 7.299007798279e-01 7.303291633958e-01 7.301200649966e-01 7.293821059065e-01 7.282328776586e-01 7.267943129218e-01 7.251819377169e-01 7.235139515022e-01 7.218912852395e-01 7.204101816950e-01 7.191480869612e-01 7.181700008285e-01 7.175241255862e-01 7.172403528742e-01 7.173385004306e-01 7.178212622194e-01 7.186856230943e-01 7.199169446821e-01 7.214996055158e-01 7.234157405143e-01 7.256413633668e-01 7.281667558495e-01 7.309712948210e-01 7.340464302242e-01 7.373804124124e-01 7.409650069694e-01 7.447897683276e-01 7.488373137419e-01 7.530929779091e-01 7.575291743797e-01 7.621132715523e-01 7.668035008816e-01 7.715517650212e-01 7.763044887565e-01 7.809989771574e-01 7.855785245377e-01 7.899801361327e-01 7.941524225862e-01 7.980499474535e-01 8.016338616436e-01 8.048902798047e-01 8.078072445684e-01 8.104005210901e-01 8.126985155264e-01 8.147403314964e-01 8.165888935590e-01 8.183057478282e-01 8.199714566005e-01 8.216618456076e-01 8.234561691189e-01 8.254334438095e-01 8.276519488995e-01 8.301761025592e-01 8.330399203148e-01 8.362716623052e-01 8.398784250737e-01 8.423746541843e-01 8.441762150457e-01 8.458784371433e-01 8.481820124884e-01 8.516138265810e-01 8.562835846765e-01 8.618281566078e-01 8.675581294345e-01 8.727167830600e-01 8.767565488368e-01 8.795411926677e-01 8.813911063399e-01 8.829341002513e-01 8.848454605742e-01 8.875960041605e-01 8.912470345282e-01 8.954239873699e-01 8.995001854232e-01 9.028481451106e-01 9.050885961660e-01 9.062643773284e-01 9.068400732480e-01 9.075115037895e-01 9.089470088155e-01 9.115345003987e-01 9.152136333863e-01 9.194902190162e-01 9.236526081223e-01 9.270398639921e-01 9.292734400445e-01 9.304147889765e-01 9.309397116207e-01 9.315261196746e-01 9.328068631096e-01 9.351426715362e-01 9.384705533555e-01 9.423551779036e-01 9.461985644408e-01 9.494846382998e-01 9.519672260520e-01 9.537828128343e-01 9.553758773954e-01 9.572797768267e-01 9.598941891253e-01 9.633246535164e-01 9.673130950737e-01 9.713646114746e-01 9.750052154456e-01 9.779942420578e-01 9.804504826761e-01 9.828395150718e-01 9.857409728065e-01 9.894641249815e-01 9.935928077471e-01 9.697601103272e-01 8.881037288922e-01 8.700335995427e-01 8.409410071227e-01 8.135507648701e-01 8.001131716242e-01 8.077907362852e-01 8.345267083969e-01 8.700504089888e-01 9.012471838947e-01 9.174897925414e-01 9.136496775946e-01 8.913309257199e-01 8.585566524701e-01 8.278905572082e-01 8.120494967005e-01 8.177460326023e-01 8.418610876862e-01 8.735565224846e-01 9.003950160043e-01 9.133973315665e-01 9.094985594892e-01 8.917787657670e-01 8.681777400118e-01 8.487581748755e-01 8.416069794457e-01 8.492021251492e-01 8.674646646233e-01 8.884524260726e-01 9.042154696609e-01 9.096602827584e-01 9.036857987124e-01 8.889325694991e-01 8.707686971257e-01 8.554561693837e-01 8.480959803000e-01 8.507495171581e-01 8.617856500376e-01 8.767288064200e-01 8.900131423462e-01 8.968862389083e-01 8.946879876225e-01 8.836768770843e-01 8.670841616596e-01 8.504430245367e-01 8.398677843650e-01 8.395026895300e-01 8.494741521685e-01 8.655640274034e-01 8.812193506410e-01 8.903555251249e-01 8.897884448995e-01 8.804162478792e-01 8.669848636695e-01 8.563947488066e-01 8.545970869431e-01 8.636146581878e-01 8.803785219506e-01 8.985638043196e-01 9.118907255173e-01 9.169882634224e-01 9.147754070150e-01 9.099405179012e-01 9.088309316575e-01 9.161364794224e-01 9.322510161014e-01 9.529089935282e-01 9.714225045994e-01 9.819460075121e-01 9.819650094490e-01 9.734200120171e-01 9.619845748637e-01 9.548477275507e-01 9.573574950869e-01 9.702456862339e-01 9.892722429308e-01 1.007399962434e+00 1.018105696096e+00 1.017790012667e+00 1.006865306998e+00 9.892734077668e-01 9.708389309155e-01 9.568996402342e-01 9.500720749247e-01 9.495299873663e-01 9.519680494247e-01 9.537630228531e-01 9.527353213256e-01 9.487937659480e-01 9.433238824881e-01 9.377702680097e-01 9.324508991277e-01 9.261786593779e-01 9.172450594035e-01 9.049802312895e-01 8.911525792202e-01 8.801297984922e-01 8.772375917469e-01 8.858052528276e-01 9.044291965124e-01 9.268482849797e-01 9.444205883687e-01 9.498517026743e-01 9.402930823094e-01 9.190630393005e-01 8.955514592976e-01 8.822240887448e-01 8.887435883557e-01 9.157890625699e-01 9.540648011929e-01 9.893388128837e-01 1.009043687334e+00 1.006897506411e+00 9.851624969136e-01 9.792019517892e-01
 5.508488805906e-01 5.511227554330e-01 5.513049570994e-01 5.513251011353e-01 5.512455881411e-01 5.511596836454e-01 5.511240346498e-01 5.511720246653e-01 5.513119493833e-01 5.514904375802e-01 5.516130016633e-01 5.516365084643e-01 5.516056460778e-01 5.515780018048e-01 5.515686112024e-01 5.515845058882e-01 5.516664395588e-01 5.518397279345e-01 5.520487892269e-01 5.522027342875e-01 5.522618032211e-01 5.522637888570e-01 5.522665907683e-01 5.523257135792e-01 5.524900869778e-01 5.527731181519e-01 5.531005125702e-01 5.533416528171e-01 5.534285330259e-01 5.534157111522e-01 5.534366022837e-01 5.535960235006e-01 5.539035607787e-01 5.542696388964e-01 5.545558390842e-01 5.546708043641e-01 5.546546360186e-01 5.546479314827e-01 5.547667645704e-01 5.550062239491e-01 5.552763912098e-01 5.554956503532e-01 5.556411888732e-01 5.557222183037e-01 5.557659288460e-01 5.558135249101e-01 5.559169000236e-01 5.561135347581e-01 5.563999719083e-01 5.567209463177e-01 5.569835291948e-01 5.571113393534e-01 5.571232634207e-01 5.571484922361e-01 5.573298991750e-01 5.576958967678e-01 5.581321539793e-01 5.584792268512e-01 5.586560033958e-01 5.587014462042e-01 5.587323153349e-01 5.588612509087e-01 5.591252082044e-01 5.594749683675e-01 5.598240733521e-01 5.601115958358e-01 5.603148004683e-01 5.604339008999e-01 5.605024048866e-01 5.606025489736e-01 5.608280051627e-01 5.612041391946e-01 5.616488101183e-01 5.620195933765e-01 5.622125631098e-01 5.622397130099e-01 5.622378095132e-01 5.623768765836e-01 5.627235310178e-01 5.631814393961e-01 5.635681237975e-01 5.637677407467e-01 5.638073881718e-01 5.638165588625e-01 5.639328194905e-01 5.642001265005e-01 5.645476537249e-01 5.648516587580e-01 5.650479761243e-01 5.651704978706e-01 5.653013080085e-01 5.654849460984e-01 5.657049976205e-01 5.659145737715e-01 5.660906392303e-01 5.662643273344e-01 5.665025818717e-01 5.668282135733e-01 5.671722867032e-01 5.674275897020e-01 5.675522309051e-01 5.676271415654e-01 5.677995906572e-01 5.681761867411e-01 5.687246035775e-01 5.692731600255e-01 5.696339920579e-01 5.697588203107e-01 5.697925257586e-01 5.699667952755e-01 5.704248224086e-01 5.711074490243e-01 5.717899640770e-01 5.722384551841e-01 5.723878797377e-01 5.724000139153e-01 5.725370393490e-01 5.729617052647e-01 5.736172342175e-01 5.742789695691e-01 5.747195437198e-01 5.748740837736e-01 5.748805120847e-01 5.749689747909e-01 5.752836796324e-01 5.757884500752e-01 5.763175071911e-01 5.767079170628e-01 5.769109797553e-01 5.770041954545e-01 5.771282416362e-01 5.773795551599e-01 5.777546061666e-01 5.781823831896e-01 5.785849430003e-01 5.789193501899e-01 5.791859925433e-01 5.794238284195e-01 5.796861714216e-01 5.800086637372e-01 5.803951249263e-01 5.808223725807e-01 5.812435641877e-01 5.816097758078e-01 5.819135940686e-01 5.821928821607e-01 5.824964394782e-01 5.828478123061e-01 5.832372590301e-01 5.836323342223e-01 5.840028939909e-01 5.843440551706e-01 5.846776067657e-01 5.850172700898e-01 5.853631454163e-01 5.857180317973e-01 5.860927659096e-01 5.864880836421e-01 5.868937474745e-01 5.872877028102e-01 5.876488425563e-01 5.879789959640e-01 5.883112450338e-01 5.886777942247e-01 5.890711315732e-01 5.894521408102e-01 5.897944428565e-01 5.901023121243e-01 5.904097462716e-01 5.907483126523e-01 5.911193938349e-01 5.914854808442e-01 5.918232501926e-01 5.921476861858e-01 5.924930642434e-01 5.928730672259e-01 5.932734462096e-01 5.936650686473e-01 5.940314983408e-01 5.943894975321e-01 5.947671052682e-01 5.951682302021e-01 5.955669700329e-01 5.959414227424e-01 5.962928475364e-01 5.966405577859e-01 5.970020669927e-01 5.973772186247e-01 5.977467009593e-01 5.980956567647e-01 5.984356638533e-01 5.987857780147e-01 5.991508332880e-01 5.995221086247e-01 5.998889170990e-01 6.002459107269e-01 6.006027023480e-01 6.009719566896e-01 6.013546610991e-01 6.017343511845e-01 6.021023238699e-01 6.024606805376e-01 6.028188311370e-01 6.031844963111e-01 6.035569989765e-01 6.039248141469e-01 6.042792937322e-01 6.046250359208e-01 6.049739471944e-01 6.053283869236e-01 6.056857504504e-01 6.060404071905e-01 6.063875992806e-01 6.067324140022e-01 6.070828300620e-01 6.074384803439e-01 6.077923895725e-01 6.081426831430e-01 6.084908015286e-01 6.088391235699e-01 6.091889569982e-01 6.095384003263e-01 6.098831413226e-01 6.102210807083e-01 6.105601787539e-01 6.109022733033e-01 6.112423481176e-01 6.115788889373e-01 6.119146369712e-01 6.122480097131e-01 6.125801177384e-01 6.129141720289e-01 6.132464160928e-01 6.135752595847e-01 6.139043490861e-01 6.142324317435e-01 6.145557476128e-01 6.148766793431e-01 6.151984321598e-01 6.155171276371e-01 6.158354338023e-01 6.161536133746e-01 6.164674809816e-01 6.167784662242e-01 6.170901895348e-01 6.173993741108e-01 6.177046247017e-01 6.180096453669e-01 6.183142250736e-01 6.186145055853e-01 6.189138044026e-01 6.192113183519e-01 6.195042062757e-01 6.197961207536e-01 6.200888334475e-01 6.203777846719e-01 6.206621097513e-01 6.209457462749e-01 6.212267556886e-01 6.215043369828e-01 6.217822959969e-01 6.220573274763e-01 6.223255564318e-01 6.225927297721e-01 6.228593682030e-01 6.231207562597e-01 6.233816567343e-01 6.236396304541e-01 6.238916219986e-01 6.241419481399e-01 6.243924163364e-01 6.246388561736e-01 6.248805253428e-01 6.251211239962e-01 6.253568239573e-01 6.255893839969e-01 6.258218775287e-01 6.260493939412e-01 6.262717636694e-01 6.264925635130e-01 6.267101764322e-01 6.269239423909e-01 6.271345338689e-01 6.273422050685e-01 6.275443028603e-01 6.277440748016e-01 6.279418527257e-01 6.281343286402e-01 6.283235527039e-01 6.285093936793e-01 6.286901624028e-01 6.288666065978e-01 6.290420536275e-01 6.292113114821e-01 6.293772764047e-01 6.295408889679e-01 6.296986682553e-01 6.298521160223e-01 6.300030031881e-01 6.301486629956e-01 6.302903083277e-01 6.304283539625e-01 6.305623479780e-01 6.306905179641e-01 6.308151920765e-01 6.309348873552e-01 6.310497990561e-01 6.311617871531e-01 6.312691596488e-01 6.313707284816e-01 6.314668507673e-01 6.315593587841e-01 6.316467506320e-01 6.317290927571e-01 6.318078467056e-01 6.318806085801e-01 6.319480679758e-01 6.320112998814e-01 6.320687999942e-01 6.321206264273e-01 6.321687448439e-01 6.322110672296e-01 6.322479217343e-01 6.322804401709e-01 6.323061274312e-01 6.323255423078e-01 6.323414251573e-01 6.323517085931e-01 6.323559706477e-01 6.323561218820e-01 6.323492905058e-01 6.323358215020e-01 6.323177718695e-01 6.322933224498e-01 6.322619784851e-01 6.322266573012e-01 6.321859716068e-01 6.321382796353e-01 6.320859221220e-01 6.320255762113e-01 6.319573923108e-01 6.318846632768e-01 6.318060212796e-01 6.317212714415e-01 6.316314811903e-01 6.315354936868e-01 6.314315996129e-01 6.313215503794e-01 6.312040270303e-01 6.310788764628e-01 6.309488696596e-01 6.308130361482e-01 6.306704052858e-01 6.305224999500e-01 6.303657463697e-01 6.302006035385e-01 6.300297741609e-01 6.298522455918e-01 6.296673615806e-01 6.294773582212e-01 6.292804319440e-01 6.290747809147e-01 6.288629863922e-01 6.286433309823e-01 6.284150702451e-01 6.281822390585e-01 6.279409455923e-01 6.276926693960e-01 6.274373841121e-01 6.271737194458e-01 6.269024524318e-01 6.266251852251e-01 6.263386135592e-01 6.260447866870e-01 6.257440030007e-01 6.254353174939e-01 6.251183089704e-01 6.247944232420e-01 6.244613352491e-01 6.241210084998e-01 6.237734840875e-01 6.234160088849e-01 6.230516525930e-01 6.226790699804e-01 6.222985581730e-01 6.219101170906e-01 6.215133914742e-01 6.211069414502e-01 6.206934122106e-01 6.202714630130e-01 6.198404443439e-01 6.194019211436e-01 6.189544361791e-01 6.184977197454e-01 6.180338746880e-01 6.175598955462e-01 6.170771456246e-01 6.165861372411e-01 6.160869454666e-01 6.155785398099e-01 6.150619783538e-01 6.145352933594e-01 6.139995638497e-01 6.134558216621e-01 6.129014968866e-01 6.123399519896e-01 6.117699467700e-01 6.111896000028e-01 6.106002276203e-01 6.100009943354e-01 6.093923598449e-01 6.087758141179e-01 6.081509864640e-01 6.075156131149e-01 6.068718033412e-01 6.062170313285e-01 6.055526541220e-01 6.048804661156e-01 6.041979959625e-01 6.035062767127e-01 6.028055196256e-01 6.020938799637e-01 6.013727527275e-01 6.006418331291e-01 5.999007509740e-01 5.991505907040e-01 5.983913401397e-01 5.976205094349e-01 5.968409191543e-01 5.960517400616e-01 5.952513210628e-01 5.944422629861e-01 5.936226202919e-01 5.927927617341e-01 5.919541672176e-01 5.911049507774e-01 5.902451652870e-01 5.893752306960e-01 5.884946343667e-01 5.876038163709e-01 5.867037805611e-01 5.857924246714e-01 5.848715651541e-01 5.839403819668e-01 5.829973179210e-01 5.820447326032e-01 5.810816030187e-01 5.801080137303e-01 5.791246947235e-01 5.781306215798e-01 5.771250475904e-01 5.761097971144e-01 5.750831874288e-01 5.740454987529e-01 5.729986151172e-01 5.719408692817e-01 5.708714416854e-01 5.697921043931e-01 5.687003051043e-01 5.675998177221e-01 5.664883518940e-01 5.653656610386e-01 5.642334237587e-01 5.630885491679e-01 5.619335053142e-01 5.607690665445e-01 5.595932332695e-01 5.584066408521e-01 5.572098874898e-01 5.560004527763e-01 5.547803312331e-01 5.535497563494e-01 5.523084822062e-01 5.510566202123e-01 5.497938796060e-01 5.485179963993e-01 5.472322651933e-01 5.459350858809e-01 5.446271588999e-01 5.433092829169e-01 5.419790582448e-01 5.406379270070e-01 5.392854587148e-01 5.379208758216e-01 5.365472707030e-01 5.351623782687e-01 5.337653592835e-01 5.323584915430e-01 5.309387239670e-01 5.295083382182e-01 5.280681992902e-01 5.266167054792e-01 5.251540361951e-01 5.236809141452e-01 5.221949017812e-01 5.206996341336e-01 5.191926965826e-01 5.176742253533e-01 5.161466247056e-01 5.146053178654e-01 5.130538846240e-01 5.114917919572e-01 5.099171722563e-01 5.083329370698e-01 5.067370306380e-01 5.051287317036e-01 5.035112483968e-01 5.018821547607e-01 5.002413610094e-01 4.985908299570e-01 4.969278524977e-01 4.952556953791e-01 4.935722269333e-01 4.918754544216e-01 4.901707497868e-01 4.884525521275e-01 4.867241681973e-01 4.849863046394e-01 4.832353226096e-01 4.814741039175e-01 4.797019075841e-01 4.779176175086e-01 4.761246582059e-01 4.743203530534e-01 4.725046899713e-01 4.706796336276e-01 4.688415515250e-01 4.669951845463e-01 4.651375724698e-01 4.632680657984e-01 4.613895927143e-01 4.594986932282e-01 4.575969136097e-01 4.556861096097e-01 4.537628827888e-01 4.518307359972e-01 4.498870798062e-01 4.479310498801e-01 4.459675513046e-01 4.439921611929e-01 4.420072160199e-01 4.400116090580e-01 4.380050506077e-01 4.359897300292e-01 4.339635020159e-01 4.319262456122e-01 4.298804188918e-01 4.278230022153e-01 4.257554770409e-01 4.236786500651e-01 4.215901064543e-01 4.194935067510e-01 4.173855291622e-01 4.152676968679e-01 4.131413529943e-01 4.110037176529e-01 4.088574548667e-01 4.067010963285e-01 4.045346938489e-01 4.023600439733e-01 4.001743068181e-01 3.979799769427e-01 3.957762744150e-01 3.935623978817e-01 3.913398033555e-01 3.891079527347e-01 3.868664089750e-01 3.846158221173e-01 3.823562286221e-01 3.800875745393e-01 3.778105581867e-01 3.755230556138e-01 3.732290888234e-01 3.709252869526e-01 3.686128072466e-01 3.662922706796e-01 3.639623160541e-01 3.616257219020e-01 3.592794322724e-01 3.569255495755e-01 3.545636848064e-01 3.521929343008e-01 3.498155957033e-01 3.474283756329e-01 3.450346941480e-01 3.426331846867e-01 3.402240229849e-01 3.378080176325e-01 3.353842200807e-01 3.329540471560e-01 3.305167227927e-01 3.280718521237e-01 3.256205542331e-01 3.231628145784e-01 3.206982994942e-01 3.182274983304e-01 3.157502526002e-01 3.132670016101e-01 3.107783403144e-01 3.082827319084e-01 3.057821399704e-01 3.032764670181e-01 3.007650432641e-01 2.982490881329e-01 2.957282392121e-01 2.932017383231e-01 2.906725445254e-01 2.881370341395e-01 2.855986273018e-01 2.830559838359e-01 2.805094960212e-01 2.779600350664e-01 2.754068403892e-01 2.728507514430e-01 2.702919931920e-01 2.677307993530e-01 2.651676686286e-01 2.626017183764e-01 2.600354262995e-01 2.574675436088e-01 2.548978371722e-01 2.523283743788e-01 2.497580394898e-01 2.471887830044e-01 2.446185072960e-01 2.420493949784e-01 2.394814310411e-01 2.369145451811e-01 2.343497434654e-01 2.317874274443e-01 2.292276634829e-01 2.266708638196e-01 2.241179845875e-01 2.215695400777e-01 2.190253825009e-01 2.164866332665e-01 2.139539508129e-01 2.114271273308e-01 2.089072710342e-01 2.063954262609e-01 2.038912803705e-01 2.013957508540e-01 1.989101335523e-01 1.964341445011e-01 1.939702115693e-01 1.915171907559e-01 1.890773539215e-01 1.866507292212e-01 1.842381614710e-01 1.818418538952e-01 1.794606064688e-01 1.770981880667e-01 1.747524507685e-01 1.724270711758e-01 1.701220170080e-01 1.678375526159e-01 1.655775550229e-01 1.633400407184e-01 1.611292388688e-01 1.589449252867e-01 1.567877038216e-01 1.546616382710e-01 1.525657229870e-01 1.505033289446e-01 1.484749971527e-01 1.464828188664e-01 1.445287633529e-01 1.426135264264e-01 1.407406909161e-01 1.389099769880e-01 1.371248380431e-01 1.353873443908e-01 1.336977639895e-01 1.320604597324e-01 1.304752046209e-01 1.289464003033e-01 1.274749060307e-01 1.260612012757e-01 1.247106761220e-01 1.234226647311e-01 1.222005926013e-01 1.210458674056e-01 1.199597028664e-01 1.189464312301e-01 1.180040527116e-01 1.171375226420e-01 1.163466761616e-01 1.156323026221e-01 1.149980366975e-01 1.144412343979e-01 1.139669921655e-01 1.135728716682e-01 1.132603054018e-01 1.130317233722e-01 1.128821638322e-01 1.128177860083e-01 1.128331141415e-01 1.129310786752e-01 1.131091834282e-01 1.133655692065e-01 1.137031533626e-01 1.141148570461e-01 1.146046075999e-01 1.151664842228e-01 1.158016976618e-01 1.165089328855e-01 1.172809674422e-01 1.181230177856e-01 1.190261454394e-01 1.199930488189e-01 1.210187111962e-01 1.221011795656e-01 1.232406658494e-01 1.244283831341e-01 1.256710850461e-01 1.269572365180e-01 1.282905776592e-01 1.296672794332e-01 1.310823280953e-01 1.325397943090e-01 1.340286959765e-01 1.355553640186e-01 1.371116053296e-01 1.386970944948e-01 1.403131262275e-01 1.419500320632e-01 1.436164701692e-01 1.452995410236e-01 1.470057201370e-01 1.487306148104e-01 1.504680929257e-01 1.522273175896e-01 1.539936021460e-01 1.557774911538e-01 1.575685317055e-01 1.593691186964e-01 1.611808560093e-01 1.629933959063e-01 1.648182000758e-01 1.666412361550e-01 1.684713328589e-01 1.703024869969e-01 1.721321835541e-01 1.739673788743e-01 1.757939290294e-01 1.776267525163e-01 1.794512729230e-01 1.812745929893e-01 1.830951104979e-01 1.849062802972e-01 1.867185857173e-01 1.885166025861e-01 1.903151182701e-01 1.921012405262e-01 1.938802852133e-01 1.956537912765e-01 1.974120196252e-01 1.991690775361e-01 2.009073155520e-01 2.026421014425e-01 2.043636886386e-01 2.060718711116e-01 2.077753699369e-01 2.094582182749e-01 2.111395088334e-01 2.128006672064e-01 2.144550203649e-01 2.160965478674e-01 2.177215953295e-01 2.193431549246e-01 2.209412081363e-01 2.225374044301e-01 2.241136968100e-01 2.256813881005e-01 2.272386493435e-01 2.287774784526e-01 2.303148557037e-01 2.318290582028e-01 2.333420953442e-01 2.348379382795e-01 2.363247972472e-01 2.378049983337e-01 2.392672585137e-01 2.407310440895e-01 2.421741007464e-01 2.436180960337e-01 2.450483081892e-01 2.464713777654e-01 2.478923603389e-01 2.492975887027e-01 2.507092094736e-01 2.521031844620e-01 2.535029601113e-01 2.548944539145e-01 2.562811534053e-01 2.576739689608e-01 2.590530757961e-01 2.604468312388e-01 2.618271919916e-01 2.632186883555e-01 2.646094002414e-01 2.659989125855e-01 2.674032858324e-01 2.687978319986e-01 2.702149603152e-01 2.716250417999e-01 2.730518397035e-01 2.744874345341e-01 2.759263990577e-01 2.773901890464e-01 2.788500080041e-01 2.803405451373e-01 2.818328777226e-01 2.833470533132e-01 2.848802361828e-01 2.864218262557e-01 2.879983807112e-01 2.895762909030e-01 2.911922203869e-01 2.928186681044e-01 2.944724476270e-01 2.961542204710e-01 2.978501005502e-01 2.995887705183e-01 3.013358246023e-01 3.031277919804e-01 3.049378355646e-01 3.067802626496e-01 3.086586925354e-01 3.105559468296e-01 3.125026864458e-01 3.144622460912e-01 3.164717529192e-01 3.185046302210e-01 3.205721502121e-01 3.226823216749e-01 3.248118060555e-01 3.269965602237e-01 3.291960678255e-01 3.314472026127e-01 3.337262685767e-01 3.360397043215e-01 3.384001057150e-01 3.407776146810e-01 3.432130245122e-01 3.456624533194e-01 3.481626399003e-01 3.506904798563e-01 3.532490640694e-01 3.558535027101e-01 3.584720875430e-01 3.611443098104e-01 3.638286889245e-01 3.665573466959e-01 3.693124901168e-01 3.720901206604e-01 3.749111166337e-01 3.777389678873e-01 3.806143859691e-01 3.834966171627e-01 3.864128685352e-01 3.893503074250e-01 3.922998114404e-01 3.952845613334e-01 3.982665632934e-01 4.012851608747e-01 4.043024851387e-01 4.073400286985e-01 4.103914454634e-01 4.134400057418e-01 4.165148740555e-01 4.195758498577e-01 4.226573432307e-01 4.257302718595e-01 4.288054687130e-01 4.318855451134e-01 4.349470817442e-01 4.380212389664e-01 4.410684456770e-01 4.441184435415e-01 4.471506119619e-01 4.501636101976e-01 4.531713599245e-01 4.561422056257e-01 4.591101357703e-01 4.620389901485e-01 4.649500366956e-01 4.678336834694e-01 4.706759530188e-01 4.735034954062e-01 4.762750087130e-01 4.790270505068e-01 4.817277645356e-01 4.843885212674e-01 4.870125428255e-01 4.895734600726e-01 4.921054981641e-01 4.945667493044e-01 4.969891912048e-01 4.993484814341e-01 5.016471036396e-01 5.038983197550e-01 5.060673271081e-01 5.081940178570e-01 5.102360095946e-01 5.122203776500e-01 5.141333760634e-01 5.159643879577e-01 5.177379564279e-01 5.194154808287e-01 5.210331041241e-01 5.225578819387e-01 5.240046289895e-01 5.253732982986e-01 5.266428482962e-01 5.278448454634e-01 5.289388677376e-01 5.299583779487e-01 5.308806770814e-01 5.317063865219e-01 5.324515315707e-01 5.330834322492e-01 5.336389061681e-01 5.340812136539e-01 5.344341194367e-01 5.346895950532e-01 5.348335543814e-01 5.348955891984e-01 5.348357410233e-01 5.346908719089e-01 5.344335120421e-01 5.340745720454e-01 5.336217726009e-01 5.330495972434e-01 5.323942682599e-01 5.316164791237e-01 5.307495588483e-01 5.297754194614e-01 5.286937556520e-01 5.275235396587e-01 5.262331697447e-01 5.248606860647e-01 5.233737126025e-01 5.217944889962e-01 5.201194332924e-01 5.183358293585e-01 5.164738443506e-01 5.144981285938e-01 5.124465234150e-01 5.102939336640e-01 5.080523645987e-01 5.057330393564e-01 5.033123900880e-01 5.008278228356e-01 4.982458830453e-01 4.955964722492e-01 4.928696268863e-01 4.900628596745e-01 4.872021549889e-01 4.842552121136e-01 4.812643101310e-01 4.782001326943e-01 4.750853160430e-01 4.719235823949e-01 4.686999431377e-01 4.654518050312e-01 4.621449078112e-01 4.588196079026e-01 4.554565461041e-01 4.520657479926e-01 4.486677034322e-01 4.452364820867e-01 4.418160055303e-01 4.383756427080e-01 4.349468298053e-01 4.315275125638e-01 4.281120256751e-01 4.247352233396e-01 4.213654937311e-01 4.180479169118e-01 4.147610032572e-01 4.115222277098e-01 4.083486193928e-01 4.052197644817e-01 4.021808518982e-01 3.991987864667e-01 3.963140350151e-01 3.935157431549e-01 3.908099661697e-01 3.882233556512e-01 3.857294293270e-01 3.833737647320e-01 3.811291222453e-01 3.790224164552e-01 3.770572009111e-01 3.752231430355e-01 3.735576947492e-01 3.720256876591e-01 3.706697712579e-01 3.694667983803e-01 3.684296614430e-01 3.675728756808e-01 3.668690836207e-01 3.663592800112e-01 3.660043061206e-01 3.658353009264e-01 3.658384154195e-01 3.660046214516e-01 3.663575604167e-01 3.668584914486e-01 3.675423507787e-01 3.683729746043e-01 3.693623655935e-01 3.705071097990e-01 3.717814972490e-01 3.732104453711e-01 3.747504203750e-01 3.764242686577e-01 3.782066130183e-01 3.800872633586e-01 3.820751838371e-01 3.841309790301e-01 3.862780257179e-01 3.884788099088e-01 3.907376115269e-01 3.930433653309e-01 3.953723622836e-01 3.977366319121e-01 4.000992456192e-01 4.024715159689e-01 4.048291912986e-01 4.071629508806e-01 4.094716128949e-01 4.117279510345e-01 4.139399180734e-01 4.160831481665e-01 4.181540605274e-01 4.201443579295e-01 4.220370821999e-01 4.238349780896e-01 4.255163144237e-01 4.270825479669e-01 4.285218880669e-01 4.298239378055e-01 4.309893937101e-01 4.320025487712e-01 4.328662188141e-01 4.335694185216e-01 4.341084146057e-01 4.344806771221e-01 4.346818947424e-01 4.347096036545e-01 4.345616749061e-01 4.342377491047e-01 4.337370666946e-01 4.330602676989e-01 4.322107023738e-01 4.311892638966e-01 4.300005443881e-01 4.286494139797e-01 4.271418453176e-01 4.254841515405e-01 4.236870036110e-01 4.217573711829e-01 4.197078670436e-01 4.175515057524e-01 4.152990253014e-01 4.129702373194e-01 4.105758568004e-01 4.081392615227e-01 4.056765251525e-01 4.032065364178e-01 4.007575702535e-01 3.983428751201e-01 3.959971817952e-01 3.937368526446e-01 3.915911852456e-01 3.895889864003e-01 3.877483460291e-01 3.861081718696e-01 3.846851092429e-01 3.835087626222e-01 3.826080487434e-01 3.819973861536e-01 3.817108384183e-01 3.817574545757e-01 3.821620770170e-01 3.829408847205e-01 3.840958290576e-01 3.856507635894e-01 3.875971827611e-01 3.899444330583e-01 3.926916057119e-01 3.958256225124e-01 3.993483145981e-01 4.032369933565e-01 4.074825009035e-01 4.120665551223e-01 4.169611441066e-01 4.221549409123e-01 4.276094823252e-01 4.333064739570e-01 4.392148585617e-01 4.453014527474e-01 4.515426992152e-01 4.579007567190e-01 4.643495452707e-01 4.708568700759e-01 4.773888970111e-01 4.839217207435e-01 4.904184414017e-01 4.968563733783e-01 5.032047034929e-01 5.094360527491e-01 5.155285844601e-01 5.214526369583e-01 5.271913295303e-01 5.327182619849e-01 5.380159561430e-01 5.430680139761e-01 5.478539718268e-01 5.523640109738e-01 5.565825953377e-01 5.604994316412e-01 5.641070238467e-01 5.673988778173e-01 5.703708562585e-01 5.730217119983e-01 5.753500590280e-01 5.773591197129e-01 5.790549112725e-01 5.804426367194e-01 5.815345694941e-01 5.823406738767e-01 5.828758231129e-01 5.831575199316e-01 5.832024295902e-01 5.830352537984e-01 5.826763158597e-01 5.821534158492e-01 5.814943735028e-01 5.807247817584e-01 5.798809393773e-01 5.789903831676e-01 5.780891642321e-01 5.772111199973e-01 5.763896626778e-01 5.756606256527e-01 5.750566260537e-01 5.746112904770e-01 5.743554251874e-01 5.743201107249e-01 5.745321204655e-01 5.750175515440e-01 5.757973696128e-01 5.768887274650e-01 5.783071404832e-01 5.800613869714e-01 5.821567492733e-01 5.845945942201e-01 5.873674538756e-01 5.904685623195e-01 5.938824278606e-01 5.975896765115e-01 6.015664784006e-01 6.057866548401e-01 6.102164109689e-01 6.148239065258e-01 6.195679611222e-01 6.244104018279e-01 6.293083688020e-01 6.342182563308e-01 6.390965555056e-01 6.438956871041e-01 6.485727000302e-01 6.530811257483e-01 6.573782171036e-01 6.614206063283e-01 6.651657108111e-01 6.685786693607e-01 6.716169635512e-01 6.742518287867e-01 6.764505960447e-01 6.781855936086e-01 6.794367129605e-01 6.801806865442e-01 6.804086731841e-01 6.801063527411e-01 6.792727532623e-01 6.779094615619e-01 6.760195112455e-01 6.736225379530e-01 6.707328094286e-01 6.673778405070e-01 6.635889515979e-01 6.594056845946e-01 6.548736489710e-01 6.500414930165e-01 6.449711580422e-01 6.397220937703e-01 6.343663406267e-01 6.289749250699e-01 6.236255611478e-01 6.184005140017e-01 6.133748771343e-01 6.086336760926e-01 6.042520676676e-01 6.003036567934e-01 5.968570351865e-01 5.939685492297e-01 5.916893325108e-01 5.900507819301e-01 5.890783677390e-01 5.887775572338e-01 5.891374520564e-01 5.901367944862e-01 5.917313313727e-01 5.938665646942e-01 5.964734510312e-01 5.994720495462e-01 6.027708765830e-01 6.062743739242e-01 6.098773857759e-01 6.134780256097e-01 6.169690873328e-01 6.202481096527e-01 6.232214919644e-01 6.257924697409e-01 6.278840704975e-01 6.294215638003e-01 6.303462990112e-01 6.306140799456e-01 6.301908469865e-01 6.290683286155e-01 6.272452922637e-01 6.247467022675e-01 6.216142002621e-01 6.179052793728e-01 6.137083052943e-01 6.091175431717e-01 6.042585917829e-01 5.992650561266e-01 5.942923929316e-01 5.895077011578e-01 5.850827396805e-01 5.811985828312e-01 5.780280150855e-01 5.757400561082e-01 5.744822223800e-01 5.743817699665e-01 5.755344749557e-01 5.779974559824e-01 5.817954250398e-01 5.869021182092e-01 5.932586908518e-01 6.007650473837e-01 6.092883211372e-01 6.186716568355e-01 6.287337230973e-01 6.392847623316e-01 6.501257028317e-01 6.610631018395e-01 6.719026074436e-01 6.824667825386e-01 6.925911655891e-01 7.021282541567e-01 7.109551308198e-01 7.189668613196e-01 7.260876809639e-01 7.322626631442e-01 7.374622384991e-01 7.416841046661e-01 7.449459157299e-01 7.472930417786e-01 7.487817400711e-01 7.494972808745e-01 7.495326266416e-01 7.489944285951e-01 7.479991119649e-01 7.466640046747e-01 7.451117855620e-01 7.434545286772e-01 7.418042282697e-01 7.402572902338e-01 7.388984601598e-01 7.378001767204e-01 7.370128691240e-01 7.365778855641e-01 7.365162962800e-01 7.368392775522e-01 7.375456505792e-01 7.386251531701e-01 7.400656075325e-01 7.418448484793e-01 7.439505358315e-01 7.463613552836e-01 7.490647488014e-01 7.520493077242e-01 7.553040422462e-01 7.588224008874e-01 7.625915946474e-01 7.666028252496e-01 7.708392643753e-01 7.752786706742e-01 7.798918992960e-01 7.846408399876e-01 7.894852895191e-01 7.943679809443e-01 7.992387046252e-01 8.040365594204e-01 8.087045994517e-01 8.131913038071e-01 8.174458984645e-01 8.214376874399e-01 8.251367677638e-01 8.285353536987e-01 8.316397207029e-01 8.344642166054e-01 8.370482122049e-01 8.394327203442e-01 8.416744810675e-01 8.438377297091e-01 8.459840306753e-01 8.481858832444e-01 8.504967702905e-01 8.529807204175e-01 8.556804279626e-01 8.586294146840e-01 8.618548753510e-01 8.639792536555e-01 8.653434121093e-01 8.665669265550e-01 8.683756738258e-01 8.713222335577e-01 8.755388008571e-01 8.806726514168e-01 8.860292515679e-01 8.908460070399e-01 8.945655134370e-01 8.970433656478e-01 8.985994154697e-01 8.998733333173e-01 9.015477198327e-01 9.041009960282e-01 9.075965317468e-01 9.116521310061e-01 9.156205762363e-01 9.188569589872e-01 9.209720963782e-01 9.219994890162e-01 9.224133806015e-01 9.229336441936e-01 9.242507149355e-01 9.267751721180e-01 9.304647274728e-01 9.348282823042e-01 9.391427554239e-01 9.427347777820e-01 9.452081754415e-01 9.466080948065e-01 9.473956945692e-01 9.482484611817e-01 9.497895685316e-01 9.523726870584e-01 9.559361558642e-01 9.600421232195e-01 9.640921243075e-01 9.675811593040e-01 9.702796105213e-01 9.723361609164e-01 9.742046935832e-01 9.764117760574e-01 9.793168561227e-01 9.829562383973e-01 9.869852565092e-01 9.908135286079e-01 9.938945816097e-01 9.959797563898e-01 9.972747493175e-01 9.984410010784e-01 1.000380494123e+00 1.003880590811e+00 1.007421736956e+00 9.289754900590e-01 8.999796507830e-01 8.765350612404e-01 8.483282894113e-01 8.252895287115e-01 8.175111998139e-01 8.295246896575e-01 8.573437889087e-01 8.904207222359e-01 9.166913717296e-01 9.271241353177e-01 9.182237479362e-01 8.930394256076e-01 8.606085740947e-01 8.336188530289e-01 8.235087210584e-01 8.345176435303e-01 8.612071220171e-01 8.918183092575e-01 9.144293852935e-01 9.214179971055e-01 9.114642141462e-01 8.895038835480e-01 8.650876433191e-01 8.490044463389e-01 8.485048884944e-01 8.637413105972e-01 8.879705469446e-01 9.114812041277e-01 9.258754858139e-01 9.267184510599e-01 9.143644676248e-01 8.934246669960e-01 8.713685961706e-01 8.560553534147e-01 8.529093325265e-01 8.626807122858e-01 8.813538380658e-01 9.021038365425e-01 9.179353563918e-01 9.238402946631e-01 9.179223856981e-01 9.018945131019e-01 8.807237779233e-01 8.614741952562e-01 8.510122406742e-01 8.530798730051e-01 8.664433388244e-01 8.853545770258e-01 9.023205281609e-01 9.111390808902e-01 9.091310431486e-01 8.979525454440e-01 8.829819991563e-01 8.713279518196e-01 8.686426044227e-01 8.763854645491e-01 8.911225537613e-01 9.066696716504e-01 9.173708860190e-01 9.206936788233e-01 9.182348730703e-01 9.148250883466e-01 9.161767180586e-01 9.257205517789e-01 9.425945536698e-01 9.619898142681e-01 9.776499144101e-01 9.848984743525e-01 9.826513503407e-01 9.740262835744e-01 9.651255921132e-01 9.624811682666e-01 9.698404639612e-01 9.861810429551e-01 1.006309970971e+00 1.023436816913e+00 1.032206545025e+00 1.030512868916e+00 1.019981778005e+00 1.004995142112e+00 9.907630621691e-01 9.811139237022e-01 9.769513903415e-01 9.764351085146e-01 9.764546723172e-01 9.746318567644e-01 9.704644391841e-01 9.652230812332e-01 9.607460118439e-01 9.577798619836e-01 9.551002145203e-01 9.498636446515e-01 9.393327239219e-01 9.228633827171e-01 9.033122383673e-01 8.868505344373e-01 8.806171432919e-01 8.888461730853e-01 9.095949434579e-01 9.350016052833e-01 9.547233136895e-01 9.603941546483e-01 9.489720865036e-01 9.244250028148e-01 8.974788206425e-01 8.822230511421e-01 8.894118715413e-01 9.195054843595e-01 9.618743504559e-01 1.000806484910e+00 1.022778539452e+00 1.021195467710e+00 9.983561812013e-01 9.924251718408e-01
 5.495503726264e-01 5.497932813096e-01 5.499413807773e-01 5.499348971289e-01 5.498386981968e-01 5.497379027784e-01 5.496820788026e-01 5.497057030404e-01 5.498200046583e-01 5.499722028769e-01 5.500690363580e-01 5.500731753523e-01 5.500291346376e-01 5.499857453170e-01 5.499512849961e-01 5.499373748478e-01 5.499961917170e-01 5.501535170056e-01 5.503509251004e-01 5.504894612438e-01 5.505294512956e-01 5.505075834599e-01 5.504849371196e-01 5.505224785463e-01 5.506733458505e-01 5.509460973548e-01 5.512570965503e-01 5.514739442830e-01 5.515339180454e-01 5.514985609492e-01 5.515018615755e-01 5.516449215491e-01 5.519335813755e-01 5.522783693577e-01 5.525399214106e-01 5.526306316479e-01 5.525942834487e-01 5.525716837793e-01 5.526734492573e-01 5.528919516221e-01 5.531367158559e-01 5.533331633100e-01 5.534596275374e-01 5.535251002885e-01 5.535530434119e-01 5.535836433985e-01 5.536672844287e-01 5.538437874257e-01 5.541113279528e-01 5.544162830946e-01 5.546633358772e-01 5.547731998416e-01 5.547661797449e-01 5.547747219231e-01 5.549420554122e-01 5.552942659839e-01 5.557126668336e-01 5.560391464202e-01 5.561947159755e-01 5.562207514496e-01 5.562366577763e-01 5.563534991936e-01 5.566048440520e-01 5.569379751511e-01 5.572661365827e-01 5.575327211713e-01 5.577182589081e-01 5.578221253762e-01 5.578783626648e-01 5.579665516381e-01 5.581784016866e-01 5.585380301322e-01 5.589631361774e-01 5.593148029466e-01 5.594913787136e-01 5.595054871685e-01 5.594921866792e-01 5.596190343894e-01 5.599514892861e-01 5.603913450853e-01 5.607601305616e-01 5.609448962270e-01 5.609718832679e-01 5.609700350838e-01 5.610740533266e-01 5.613285283456e-01 5.616603583568e-01 5.619482779633e-01 5.621282118730e-01 5.622376138423e-01 5.623573667375e-01 5.625293648012e-01 5.627355860811e-01 5.629289777102e-01 5.630860901951e-01 5.632431476483e-01 5.634699448329e-01 5.637871068538e-01 5.641206320269e-01 5.643597254163e-01 5.644660003454e-01 5.645215163350e-01 5.646807128066e-01 5.650486569329e-01 5.655913395857e-01 5.661293431005e-01 5.664728375304e-01 5.665777871441e-01 5.665944328622e-01 5.667592347055e-01 5.672118696352e-01 5.678896209340e-01 5.685622817209e-01 5.689932381899e-01 5.691245007549e-01 5.691233763739e-01 5.692538591268e-01 5.696750586676e-01 5.703251285107e-01 5.709757809560e-01 5.714008502217e-01 5.715399297555e-01 5.715368440418e-01 5.716205333189e-01 5.719310296541e-01 5.724277705905e-01 5.729445129871e-01 5.733221004677e-01 5.735136648640e-01 5.735996962077e-01 5.737180318090e-01 5.739618807554e-01 5.743273810286e-01 5.747439468352e-01 5.751368687725e-01 5.754638724156e-01 5.757234568285e-01 5.759545199139e-01 5.762099794762e-01 5.765238972756e-01 5.769025677529e-01 5.773234491996e-01 5.777389195635e-01 5.780995686411e-01 5.783984405381e-01 5.786732456245e-01 5.789718027428e-01 5.793174865433e-01 5.797014430148e-01 5.800929628292e-01 5.804597688824e-01 5.807990036421e-01 5.811297176464e-01 5.814643009523e-01 5.818041392264e-01 5.821545564079e-01 5.825270873370e-01 5.829211810749e-01 5.833244528067e-01 5.837128877846e-01 5.840678810873e-01 5.843933202215e-01 5.847248788405e-01 5.850920447053e-01 5.854833336856e-01 5.858595406762e-01 5.861968736880e-01 5.865024186991e-01 5.868109227723e-01 5.871525810555e-01 5.875234525501e-01 5.878870690706e-01 5.882215885820e-01 5.885470716898e-01 5.888956457180e-01 5.892786469865e-01 5.896805721054e-01 5.900701556902e-01 5.904362813129e-01 5.907957832020e-01 5.911773648090e-01 5.915817020262e-01 5.919805227105e-01 5.923550002591e-01 5.927071971062e-01 5.930587152009e-01 5.934246700003e-01 5.938031704490e-01 5.941745087443e-01 5.945254605052e-01 5.948694854314e-01 5.952253885365e-01 5.955959824606e-01 5.959720519172e-01 5.963429563183e-01 5.967042017756e-01 5.970669000639e-01 5.974438829680e-01 5.978328116593e-01 5.982179323861e-01 5.985908113058e-01 5.989555940708e-01 5.993206889558e-01 5.996946778438e-01 6.000743217145e-01 6.004489672241e-01 6.008102503004e-01 6.011640768037e-01 6.015220314555e-01 6.018855484733e-01 6.022520478141e-01 6.026148334226e-01 6.029715208726e-01 6.033263845830e-01 6.036874743470e-01 6.040536673371e-01 6.044175847289e-01 6.047781426853e-01 6.051376322874e-01 6.054974360733e-01 6.058585728434e-01 6.062200145861e-01 6.065758366932e-01 6.069269477139e-01 6.072783520136e-01 6.076338757365e-01 6.079866153133e-01 6.083371118499e-01 6.086865538932e-01 6.090337042476e-01 6.093799372032e-01 6.097290875531e-01 6.100758723985e-01 6.104196879087e-01 6.107647151800e-01 6.111081947709e-01 6.114470031909e-01 6.117846695958e-01 6.121232581522e-01 6.124588785927e-01 6.127945103157e-01 6.131299066807e-01 6.134615599920e-01 6.137906952790e-01 6.141210346292e-01 6.144484618814e-01 6.147726596071e-01 6.150971472895e-01 6.154210301212e-01 6.157412759389e-01 6.160609482708e-01 6.163788786349e-01 6.166921425428e-01 6.170052146537e-01 6.173196703044e-01 6.176301622899e-01 6.179362212449e-01 6.182426210088e-01 6.185457202092e-01 6.188461651283e-01 6.191479259466e-01 6.194460301315e-01 6.197379330553e-01 6.200297826914e-01 6.203201158441e-01 6.206070475795e-01 6.208928062140e-01 6.211760912668e-01 6.214538443514e-01 6.217303533534e-01 6.220077330303e-01 6.222797376162e-01 6.225491301376e-01 6.228167644897e-01 6.230800574583e-01 6.233407277253e-01 6.236019323627e-01 6.238573137010e-01 6.241084366327e-01 6.243589372043e-01 6.246061238894e-01 6.248496853683e-01 6.250907045619e-01 6.253287438292e-01 6.255611027387e-01 6.257933276573e-01 6.260220778434e-01 6.262464902882e-01 6.264679582883e-01 6.266866344149e-01 6.268992675094e-01 6.271102294976e-01 6.273182138031e-01 6.275218194545e-01 6.277219825454e-01 6.279200093180e-01 6.281127967184e-01 6.283013461582e-01 6.284878747206e-01 6.286697362839e-01 6.288471341462e-01 6.290221458731e-01 6.291924925528e-01 6.293579321792e-01 6.295203482347e-01 6.296777450288e-01 6.298309756422e-01 6.299817680923e-01 6.301279886736e-01 6.302682121278e-01 6.304044559272e-01 6.305367260921e-01 6.306638735982e-01 6.307875278863e-01 6.309068126273e-01 6.310208968124e-01 6.311295192679e-01 6.312353305567e-01 6.313344155246e-01 6.314292456958e-01 6.315203212008e-01 6.316055371639e-01 6.316861694234e-01 6.317625986929e-01 6.318323273386e-01 6.318970373668e-01 6.319573396061e-01 6.320131385572e-01 6.320628702827e-01 6.321092504790e-01 6.321485080858e-01 6.321815955602e-01 6.322106424568e-01 6.322334101869e-01 6.322496727080e-01 6.322629148322e-01 6.322697651619e-01 6.322713324723e-01 6.322676344581e-01 6.322563693327e-01 6.322381533532e-01 6.322152219810e-01 6.321870122050e-01 6.321531675562e-01 6.321144459327e-01 6.320693616219e-01 6.320169364547e-01 6.319588476211e-01 6.318937833370e-01 6.318209708940e-01 6.317443771782e-01 6.316616850150e-01 6.315729121005e-01 6.314787739861e-01 6.313760999178e-01 6.312654914000e-01 6.311497042515e-01 6.310273646303e-01 6.308979954875e-01 6.307642745290e-01 6.306224843824e-01 6.304740260695e-01 6.303193508136e-01 6.301559321952e-01 6.299856026224e-01 6.298102629999e-01 6.296272765361e-01 6.294370053659e-01 6.292404905415e-01 6.290357852134e-01 6.288240273150e-01 6.286057943958e-01 6.283794273209e-01 6.281454904400e-01 6.279057395787e-01 6.276570404879e-01 6.274018056713e-01 6.271391737730e-01 6.268675763081e-01 6.265894067727e-01 6.263036680015e-01 6.260090487083e-01 6.257075133761e-01 6.253984259519e-01 6.250805594409e-01 6.247561744302e-01 6.244232977663e-01 6.240810925592e-01 6.237320943585e-01 6.233754356001e-01 6.230090750080e-01 6.226359074151e-01 6.222539386251e-01 6.218631260342e-01 6.214657815074e-01 6.210582252848e-01 6.206418686713e-01 6.202183763656e-01 6.197857877550e-01 6.193452903196e-01 6.188963839756e-01 6.184374290208e-01 6.179699177561e-01 6.174945875167e-01 6.170092468335e-01 6.165165251553e-01 6.160158518339e-01 6.155048012558e-01 6.149851530350e-01 6.144560930743e-01 6.139172983826e-01 6.133716945178e-01 6.128174276159e-01 6.122530009420e-01 6.116799674816e-01 6.110967469710e-01 6.105037707891e-01 6.099036357877e-01 6.092926793016e-01 6.086736134554e-01 6.080453274854e-01 6.074062369979e-01 6.067578762976e-01 6.060996083254e-01 6.054322057505e-01 6.047556767321e-01 6.040695514650e-01 6.033727824350e-01 6.026673429222e-01 6.019518729426e-01 6.012263867918e-01 6.004915288274e-01 5.997466266316e-01 5.989918658204e-01 5.982282654965e-01 5.974543459800e-01 5.966699813396e-01 5.958758791422e-01 5.950708445440e-01 5.942560913196e-01 5.934316851403e-01 5.925969789577e-01 5.917525749242e-01 5.908978646549e-01 5.900313137748e-01 5.891558757817e-01 5.882691783170e-01 5.873729430805e-01 5.864670391782e-01 5.855497567195e-01 5.846220360151e-01 5.836841533794e-01 5.827348398061e-01 5.817754218648e-01 5.808062397172e-01 5.798265425204e-01 5.788353447102e-01 5.778336576291e-01 5.768204337643e-01 5.757982725524e-01 5.747650834453e-01 5.737209709684e-01 5.726671779883e-01 5.716011775786e-01 5.705248565154e-01 5.694391587886e-01 5.683421309749e-01 5.672345124094e-01 5.661166202192e-01 5.649858269731e-01 5.638450773214e-01 5.626939962573e-01 5.615307782937e-01 5.603589648768e-01 5.591748952981e-01 5.579785074023e-01 5.567716971023e-01 5.555539614943e-01 5.543251628756e-01 5.530869159605e-01 5.518355351064e-01 5.505733966474e-01 5.493005344213e-01 5.480151889252e-01 5.467206619152e-01 5.454145588650e-01 5.440971201546e-01 5.427688702417e-01 5.414280170470e-01 5.400768343473e-01 5.387161481279e-01 5.373427789269e-01 5.359595815166e-01 5.345646082104e-01 5.331577847562e-01 5.317412365577e-01 5.303125494826e-01 5.288729388105e-01 5.274236522892e-01 5.259602001156e-01 5.244871557538e-01 5.230032694060e-01 5.215063164780e-01 5.200000514709e-01 5.184817717735e-01 5.169510468554e-01 5.154114356348e-01 5.138591402984e-01 5.122958967630e-01 5.107222371343e-01 5.091359845978e-01 5.075408573557e-01 5.059332886935e-01 5.043132141202e-01 5.026847617408e-01 5.010426964570e-01 4.993904308925e-01 4.977277026642e-01 4.960519955018e-01 4.943667055678e-01 4.926687667002e-01 4.909599024126e-01 4.892416960061e-01 4.875111631399e-01 4.857701069023e-01 4.840187525896e-01 4.822544112544e-01 4.804814921751e-01 4.786967203276e-01 4.769003135081e-01 4.750946912399e-01 4.732753746158e-01 4.714463163812e-01 4.696069173559e-01 4.677553269220e-01 4.658946016303e-01 4.640208829575e-01 4.621365848192e-01 4.602427482198e-01 4.583370128169e-01 4.564221042198e-01 4.544955514294e-01 4.525580586071e-01 4.506109634552e-01 4.486528340071e-01 4.466838386239e-01 4.447050534031e-01 4.427145888802e-01 4.407142087261e-01 4.387031489567e-01 4.366802967944e-01 4.346495068317e-01 4.326061467795e-01 4.305530917176e-01 4.284910138851e-01 4.264165995576e-01 4.243337207084e-01 4.222402175154e-01 4.201362164461e-01 4.180230384472e-01 4.158988903587e-01 4.137657241944e-01 4.116220418015e-01 4.094678174722e-01 4.073045292555e-01 4.051312883063e-01 4.029478937182e-01 4.007557639707e-01 3.985524922916e-01 3.963407373674e-01 3.941191349385e-01 3.918878606588e-01 3.896480677472e-01 3.873981440053e-01 3.851399392170e-01 3.828722343710e-01 3.805945933023e-01 3.783093641708e-01 3.760142408311e-01 3.737102161074e-01 3.713981171119e-01 3.690763836005e-01 3.667463981352e-01 3.644074136757e-01 3.620598040912e-01 3.597046191951e-01 3.573403492322e-01 3.549687084496e-01 3.525886762496e-01 3.502012387741e-01 3.478056007767e-01 3.454022354674e-01 3.429910904369e-01 3.405726828390e-01 3.381463598342e-01 3.357131512451e-01 3.332730912892e-01 3.308251373395e-01 3.283711012829e-01 3.259095624692e-01 3.234414747756e-01 3.209677333797e-01 3.184867001456e-01 3.160006850865e-01 3.135075225706e-01 3.110098778361e-01 3.085059033634e-01 3.059956157588e-01 3.034812813490e-01 3.009613839068e-01 2.984362056411e-01 2.959072007535e-01 2.933727795736e-01 2.908341248640e-01 2.882915700151e-01 2.857451822631e-01 2.831954840635e-01 2.806415441973e-01 2.780854572669e-01 2.755265402394e-01 2.729646670828e-01 2.704002388202e-01 2.678343979431e-01 2.652666793850e-01 2.626975678773e-01 2.601270350834e-01 2.575562451104e-01 2.549839966146e-01 2.524127652416e-01 2.498407038920e-01 2.472698507139e-01 2.446999956441e-01 2.421316477337e-01 2.395648940363e-01 2.370008679252e-01 2.344391550129e-01 2.318812791628e-01 2.293266416113e-01 2.267764246145e-01 2.242310700381e-01 2.216906096391e-01 2.191564064711e-01 2.166276208035e-01 2.141066084968e-01 2.115930385941e-01 2.090880600998e-01 2.065919553886e-01 2.041050719299e-01 2.016292132001e-01 1.991647304129e-01 1.967115393701e-01 1.942721575554e-01 1.918456042923e-01 1.894345185108e-01 1.870384886742e-01 1.846584853523e-01 1.822968490809e-01 1.799528916460e-01 1.776289975193e-01 1.753262258984e-01 1.730445590720e-01 1.707871297998e-01 1.685525144810e-01 1.663453539324e-01 1.641643584844e-01 1.620118893510e-01 1.598901760984e-01 1.577989267368e-01 1.557414300803e-01 1.537182588676e-01 1.517307331290e-01 1.497820735266e-01 1.478722617947e-01 1.460048173352e-01 1.441798730288e-01 1.424003585577e-01 1.406686801527e-01 1.389847522095e-01 1.373533740007e-01 1.357730564480e-01 1.342486279693e-01 1.327815217306e-01 1.313726201704e-01 1.300256473888e-01 1.287396332953e-01 1.275200213419e-01 1.263668814854e-01 1.252806812532e-01 1.242666409514e-01 1.233218490334e-01 1.224525275563e-01 1.216563859271e-01 1.209364988824e-01 1.202957083692e-01 1.197299692939e-01 1.192463803825e-01 1.188400444422e-01 1.185151911905e-01 1.182709546388e-01 1.181064400987e-01 1.180243742262e-01 1.180192712764e-01 1.180969042696e-01 1.182520101852e-01 1.184856421481e-01 1.187980428088e-01 1.191833590737e-01 1.196471647636e-01 1.201805812159e-01 1.207875935091e-01 1.214638069449e-01 1.222068720166e-01 1.230184395378e-01 1.238893960062e-01 1.248268622289e-01 1.258195307266e-01 1.268714272416e-01 1.279782947677e-01 1.291351728632e-01 1.303468064280e-01 1.316011595212e-01 1.329056994264e-01 1.342509061514e-01 1.356368037281e-01 1.370644462676e-01 1.385238295438e-01 1.400233961097e-01 1.415498076417e-01 1.431101658526e-01 1.446977385224e-01 1.463095120218e-01 1.479501051376e-01 1.496076336927e-01 1.512917083791e-01 1.529902983951e-01 1.547078871210e-01 1.564429446348e-01 1.581874663582e-01 1.599508942449e-01 1.617192898588e-01 1.635019590636e-01 1.652905008703e-01 1.670859792159e-01 1.688909613181e-01 1.706936522193e-01 1.725076358991e-01 1.743175661804e-01 1.761327075384e-01 1.779479928252e-01 1.797596458345e-01 1.815757935435e-01 1.833813028620e-01 1.851918408418e-01 1.869925108404e-01 1.887903012566e-01 1.905848284825e-01 1.923673929485e-01 1.941508556856e-01 1.959187764962e-01 1.976857893574e-01 1.994402276026e-01 2.011851265519e-01 2.029254597831e-01 2.046478678367e-01 2.063696695466e-01 2.080717053498e-01 2.097702456071e-01 2.114545994908e-01 2.131250051303e-01 2.147912040950e-01 2.164348016139e-01 2.180775561704e-01 2.196994438471e-01 2.213133565201e-01 2.229161387835e-01 2.245013689034e-01 2.260834637310e-01 2.276417927393e-01 2.291998042097e-01 2.307374127931e-01 2.322672889824e-01 2.337873503729e-01 2.352894979888e-01 2.367912096642e-01 2.382703870453e-01 2.397493855393e-01 2.412120335684e-01 2.426664840808e-01 2.441161801526e-01 2.455479192248e-01 2.469838864430e-01 2.483994911838e-01 2.498194238376e-01 2.512263778405e-01 2.526281067591e-01 2.540307125198e-01 2.554187423981e-01 2.568173365942e-01 2.581988044395e-01 2.595898257873e-01 2.609744550673e-01 2.623574314500e-01 2.637492180114e-01 2.651288491199e-01 2.665273604076e-01 2.679147348351e-01 2.693171785204e-01 2.707214706410e-01 2.721287867673e-01 2.735549615867e-01 2.749741537379e-01 2.764212666170e-01 2.778640552982e-01 2.793286626486e-01 2.808047040966e-01 2.822894581454e-01 2.838022316245e-01 2.853145034418e-01 2.868625674440e-01 2.884145960929e-01 2.899947997888e-01 2.915958992351e-01 2.932111082118e-01 2.948645519812e-01 2.965234265802e-01 2.982270067484e-01 2.999424882533e-01 3.016913869529e-01 3.034719505782e-01 3.052704931924e-01 3.071161296656e-01 3.089730467626e-01 3.108799313808e-01 3.128060912535e-01 3.147695691155e-01 3.167712943873e-01 3.187948294293e-01 3.208718916484e-01 3.229625070597e-01 3.251085752762e-01 3.272777198559e-01 3.294875561533e-01 3.317401080600e-01 3.340150073814e-01 3.363474721027e-01 3.386943898477e-01 3.410974085875e-01 3.435261929086e-01 3.459920479910e-01 3.485030019517e-01 3.510336851870e-01 3.536207620251e-01 3.562211996208e-01 3.588736367579e-01 3.615515603569e-01 3.642607504864e-01 3.670141691543e-01 3.697809695321e-01 3.726003736173e-01 3.754292868132e-01 3.783014718509e-01 3.811955005981e-01 3.841113477537e-01 3.870656434283e-01 3.900243665771e-01 3.930262778196e-01 3.960310695294e-01 3.990660572279e-01 4.021172032780e-01 4.051766379204e-01 4.082666309752e-01 4.113497181369e-01 4.144630388512e-01 4.175712979429e-01 4.206934080290e-01 4.238238046761e-01 4.269456613166e-01 4.300875112295e-01 4.332084681204e-01 4.363432650991e-01 4.394633470830e-01 4.425771373184e-01 4.456896610098e-01 4.487750952038e-01 4.518660148193e-01 4.549229565229e-01 4.579745297667e-01 4.610018042915e-01 4.639998208190e-01 4.669880840189e-01 4.699292899756e-01 4.728603860126e-01 4.757439012067e-01 4.786003067534e-01 4.814229753864e-01 4.841933727066e-01 4.869414358498e-01 4.896249639702e-01 4.922801054726e-01 4.948750304608e-01 4.974217211472e-01 4.999228342136e-01 5.023522929455e-01 5.047458108494e-01 5.070582844812e-01 5.093252609484e-01 5.115209188920e-01 5.136464955565e-01 5.157173108823e-01 5.176979297684e-01 5.196273995093e-01 5.214644301493e-01 5.232354665331e-01 5.249272156944e-01 5.265294833770e-01 5.280665748772e-01 5.295001496934e-01 5.308662517576e-01 5.321344637171e-01 5.333154833408e-01 5.344152125881e-01 5.354072978497e-01 5.363259492342e-01 5.371323319271e-01 5.378558778088e-01 5.384790510057e-01 5.389976592210e-01 5.394329966364e-01 5.397484297123e-01 5.399823498600e-01 5.401004612841e-01 5.401225852698e-01 5.400457329315e-01 5.398529847535e-01 5.395758611405e-01 5.391741649467e-01 5.386855023972e-01 5.380824708719e-01 5.373766645896e-01 5.365748452575e-01 5.356524057184e-01 5.346462180278e-01 5.335181316961e-01 5.322992082162e-01 5.309749127758e-01 5.295424729866e-01 5.280231325086e-01 5.263861417772e-01 5.246680343454e-01 5.228396633020e-01 5.209196700873e-01 5.189105716674e-01 5.167954278965e-01 5.146071557777e-01 5.123115613341e-01 5.099423128313e-01 5.074821897538e-01 5.049363432564e-01 5.023216649163e-01 4.996121332600e-01 4.968470217797e-01 4.939933377631e-01 4.910808756627e-01 4.881031710118e-01 4.850541711849e-01 4.819635024068e-01 4.787986977060e-01 4.756022645157e-01 4.723481714461e-01 4.690544939587e-01 4.657316006270e-01 4.623605321401e-01 4.589814325275e-01 4.555613910212e-01 4.521370524760e-01 4.486976924376e-01 4.452461911685e-01 4.418092983103e-01 4.383587394342e-01 4.349400101284e-01 4.315262860608e-01 4.281432696558e-01 4.247974792720e-01 4.214769944571e-01 4.182221000715e-01 4.150000864888e-01 4.118544772711e-01 4.087688637585e-01 4.057568483792e-01 4.028380668047e-01 3.999911050650e-01 3.972626006450e-01 3.946198674675e-01 3.921008348091e-01 3.896981061450e-01 3.874137833145e-01 3.852782377438e-01 3.832613767644e-01 3.814090686659e-01 3.796931294926e-01 3.781385928556e-01 3.767505233963e-01 3.755130494540e-01 3.744646850247e-01 3.735680852763e-01 3.728610956720e-01 3.723244091909e-01 3.719615206823e-01 3.717897885030e-01 3.717765770121e-01 3.719612253104e-01 3.723038762357e-01 3.728274697802e-01 3.735212314117e-01 3.743690649830e-01 3.753940552773e-01 3.765543413022e-01 3.778790885126e-01 3.793358118736e-01 3.809261855903e-01 3.826503672742e-01 3.844771866037e-01 3.864284924013e-01 3.884641688400e-01 3.905964451539e-01 3.928071861748e-01 3.950778726218e-01 3.974185098939e-01 3.997908100603e-01 4.022110177787e-01 4.046476383208e-01 4.070970519934e-01 4.095538604726e-01 4.119901232584e-01 4.144168841853e-01 4.168018455355e-01 4.191498611023e-01 4.214427695131e-01 4.236683373635e-01 4.258252303761e-01 4.278910569019e-01 4.298677839638e-01 4.317379679950e-01 4.334941602158e-01 4.351329574406e-01 4.366374450034e-01 4.380096105236e-01 4.392349143014e-01 4.403096316128e-01 4.412289317525e-01 4.419845367545e-01 4.425750422540e-01 4.429927518159e-01 4.432383607058e-01 4.433061096886e-01 4.431956754124e-01 4.429075395302e-01 4.424392780967e-01 4.417941238808e-01 4.409731651009e-01 4.399800287654e-01 4.388180365099e-01 4.374936386028e-01 4.360128226092e-01 4.343836806645e-01 4.326151051584e-01 4.307171638178e-01 4.287035044696e-01 4.265836458698e-01 4.243765563165e-01 4.220945418723e-01 4.197554333182e-01 4.173813428319e-01 4.149849706860e-01 4.125972828442e-01 4.102323826145e-01 4.079190250313e-01 4.056807746488e-01 4.035382874811e-01 4.015288726290e-01 3.996672246644e-01 3.979883928464e-01 3.965179585053e-01 3.952760010971e-01 3.943007703181e-01 3.936022921530e-01 3.932155254195e-01 3.931574715257e-01 3.934427954989e-01 3.940993182775e-01 3.951263887228e-01 3.965474976267e-01 3.983634385808e-01 4.005759202051e-01 4.031939376211e-01 4.062020565863e-01 4.096042787336e-01 4.133833384828e-01 4.175253206603e-01 4.220207952630e-01 4.268383531305e-01 4.319666700012e-01 4.373749169044e-01 4.430364933606e-01 4.489290793243e-01 4.550143110493e-01 4.612713505989e-01 4.676633564850e-01 4.741602605908e-01 4.807341428574e-01 4.873483429291e-01 4.939780456569e-01 5.005885799659e-01 5.071518826619e-01 5.136422270810e-01 5.200250861268e-01 5.262828309679e-01 5.323832995913e-01 5.383041315223e-01 5.440267602176e-01 5.495245533800e-01 5.547844907448e-01 5.597839289979e-01 5.645101671591e-01 5.689493894775e-01 5.730884797458e-01 5.769211031221e-01 5.804368759477e-01 5.836318823691e-01 5.865025405131e-01 5.890479134743e-01 5.912696915060e-01 5.931718335587e-01 5.947606829922e-01 5.960437494597e-01 5.970330154432e-01 5.977406131130e-01 5.981833852071e-01 5.983781045972e-01 5.983463686160e-01 5.981108500500e-01 5.976937477265e-01 5.971265105942e-01 5.964325669068e-01 5.956457481904e-01 5.947966906812e-01 5.939174159137e-01 5.930430921084e-01 5.922074518474e-01 5.914444345686e-01 5.907870632851e-01 5.902709227616e-01 5.899262798571e-01 5.897855247964e-01 5.898773747365e-01 5.902264368610e-01 5.908577890033e-01 5.917887057133e-01 5.930375638154e-01 5.946150832365e-01 5.965270693722e-01 5.987772462744e-01 6.013625784739e-01 6.042752905855e-01 6.075030964636e-01 6.110292584712e-01 6.148302397969e-01 6.188828834763e-01 6.231538628984e-01 6.276111006068e-01 6.322178538552e-01 6.369329722951e-01 6.417176826919e-01 6.465251122871e-01 6.513126135683e-01 6.560331161978e-01 6.606420062439e-01 6.650925871023e-01 6.693394174878e-01 6.733403682337e-01 6.770491670033e-01 6.804304090759e-01 6.834414576550e-01 6.860479266908e-01 6.882202333227e-01 6.899257153677e-01 6.911447790275e-01 6.918513677781e-01 6.920347008163e-01 6.916825089096e-01 6.907866641139e-01 6.893538000154e-01 6.873838435426e-01 6.848931617492e-01 6.818992396906e-01 6.784270167546e-01 6.745105495771e-01 6.701860052046e-01 6.655028464710e-01 6.605098568958e-01 6.552700721047e-01 6.498471530323e-01 6.443104290984e-01 6.387412261693e-01 6.332125717512e-01 6.278128172389e-01 6.226232766385e-01 6.177262937741e-01 6.132068670538e-01 6.091376260878e-01 6.055939451848e-01 6.026309097609e-01 6.003052341497e-01 5.986519097526e-01 5.976937705103e-01 5.974410705930e-01 5.978823901450e-01 5.989936724215e-01 6.007317368617e-01 6.030401402875e-01 6.058474204154e-01 6.090711877367e-01 6.126161976508e-01 6.163841776219e-01 6.202688648836e-01 6.241611192606e-01 6.279576479607e-01 6.315492300061e-01 6.348408620857e-01 6.377382609331e-01 6.401592639936e-01 6.420338976228e-01 6.433003951242e-01 6.439201765315e-01 6.438594113629e-01 6.431117591643e-01 6.416819648031e-01 6.395951775093e-01 6.369016880213e-01 6.336615120963e-01 6.299653712423e-01 6.259134026883e-01 6.216313766492e-01 6.172596682071e-01 6.129497177137e-01 6.088693935853e-01 6.051849760841e-01 6.020718970677e-01 5.996948952115e-01 5.982081806955e-01 5.977496845533e-01 5.984261859849e-01 6.003212437727e-01 6.034738303371e-01 6.078902618519e-01 6.135348031239e-01 6.203329424810e-01 6.281807899614e-01 6.369358001529e-01 6.464414171464e-01 6.565150793077e-01 6.669722430120e-01 6.776198145415e-01 6.882661129693e-01 6.987322026676e-01 7.088455460330e-01 7.184552634821e-01 7.274236368189e-01 7.356406471736e-01 7.430145274166e-01 7.494806053222e-01 7.549987529745e-01 7.595526793592e-01 7.631530703543e-01 7.658283661713e-01 7.676343648967e-01 7.686427923582e-01 7.689403687941e-01 7.686330957276e-01 7.678279784549e-01 7.666468868582e-01 7.652049061224e-01 7.636215877757e-01 7.620078698059e-01 7.604623276122e-01 7.590789662752e-01 7.579269481378e-01 7.570702552777e-01 7.565478357939e-01 7.563896815028e-01 7.566090312137e-01 7.572068330469e-01 7.581790581461e-01 7.595080680742e-01 7.611822500609e-01 7.631797023911e-01 7.654858170996e-01 7.680874628113e-01 7.709689214509e-01 7.741265757099e-01 7.775485950401e-01 7.812307353270e-01 7.851627348944e-01 7.893333816256e-01 7.937253134468e-01 7.983135833212e-01 8.030689424088e-01 8.079494762764e-01 8.129119981127e-01 8.179057994590e-01 8.228742996801e-01 8.277663160323e-01 8.325257005734e-01 8.371104113632e-01 8.414789927361e-01 8.456026408663e-01 8.494696686890e-01 8.530705641654e-01 8.564220916825e-01 8.595416236399e-01 8.624629818350e-01 8.652309254177e-01 8.678876794557e-01 8.704915996232e-01 8.730861675303e-01 8.757259951602e-01 8.784559802831e-01 8.813065238614e-01 8.843167373475e-01 8.861849362964e-01 8.872093011135e-01 8.880306117838e-01 8.894016455283e-01 8.918952546225e-01 8.956688966100e-01 9.003812578182e-01 9.053354528317e-01 9.097639909330e-01 9.131033669867e-01 9.152036405492e-01 9.163878688220e-01 9.173087347115e-01 9.186622785405e-01 9.209332952123e-01 9.241910715753e-01 9.280470961261e-01 9.318334095986e-01 9.348842312889e-01 9.367990924501e-01 9.375992309802e-01 9.377644621321e-01 9.380350032736e-01 9.391254784690e-01 9.414696061208e-01 9.450457668776e-01 9.493720446741e-01 9.537195140394e-01 9.574054293690e-01 9.600248540308e-01 9.616089715691e-01 9.626089894155e-01 9.636991873987e-01 9.654937714748e-01 9.683341041799e-01 9.721511367772e-01 9.764974845046e-01 9.807702054588e-01 9.844740803197e-01 9.874019362057e-01 9.897268913084e-01 9.919292745727e-01 9.945486916958e-01 9.979233490909e-01 1.002024348646e+00 1.006412992071e+00 1.010377015776e+00 1.013245093922e+00 1.014694307034e+00 1.014943645025e+00 1.014787693598e+00 1.015383842493e+00 1.017645980955e+00 9.938849639688e-01 9.161756808226e-01 9.042737201055e-01 8.818568339180e-01 8.579260228153e-01 8.418753105452e-01 8.409692081702e-01 8.566778420034e-01 8.835407062221e-01 9.116560020939e-01 9.308801713813e-01 9.343870418141e-01 9.206148865702e-01 8.940090526345e-01 8.641393017864e-01 8.428909388443e-01 8.393829387424e-01 8.549221760344e-01 8.822009059186e-01 9.094255696142e-01 9.259535431694e-01 9.259856123704e-01 9.101229957423e-01 8.850443661495e-01 8.614650401230e-01 8.501226031420e-01 8.566183023518e-01 8.784917653286e-01 9.068012410945e-01 9.308954738718e-01 9.426297422951e-01 9.385992864746e-01 9.206467901778e-01 8.950871594019e-01 8.709727692521e-01 8.570818686012e-01 8.585369042319e-01 8.745568162742e-01 8.991267773835e-01 9.238819058765e-01 9.411751280571e-01 9.461866285737e-01 9.377975689906e-01 9.188116850977e-01 8.953108151412e-01 8.751565346887e-01 8.653748839265e-01 8.691442274858e-01 8.842851335869e-01 9.043040298582e-01 9.215061272258e-01 9.299931722329e-01 9.276158656667e-01 9.164665548788e-01 9.019727015482e-01 8.907673587966e-01 8.876869229759e-01 8.935302697132e-01 9.048541921802e-01 9.161954949106e-01 9.230580312526e-01 9.240632719543e-01 9.215274223667e-01 9.201770700900e-01 9.246654534498e-01 9.367710356045e-01 9.542058544461e-01 9.716879305447e-01 9.835979589019e-01 9.866620007844e-01 9.814199327329e-01 9.722672252156e-01 9.656972539796e-01 9.674331432390e-01 9.794775047013e-01 9.990349977775e-01 1.020037552126e+00 1.036020047978e+00 1.042832070268e+00 1.039861664532e+00 1.029924249798e+00 1.017777205191e+00 1.007949050186e+00 1.002753724581e+00 1.001472345934e+00 1.001355373517e+00 9.994988200711e-01 9.946775913600e-01 9.879428258059e-01 9.818373973141e-01 9.786162653104e-01 9.783673347275e-01 9.784500223296e-01 9.745304923119e-01 9.629371440775e-01 9.429772237145e-01 9.183442423694e-01 8.967044279072e-01 8.868164696108e-01 8.938698172076e-01 9.156524879846e-01 9.430629626311e-01 9.643557869675e-01 9.702145259550e-01 9.573115634887e-01 9.299750983095e-01 8.998569291228e-01 8.823158648413e-01 8.891356085633e-01 9.208726751871e-01 9.660626520182e-01 1.007920886724e+00 1.032155037024e+00 1.031812182078e+00 1.009112136332e+00 1.004510257316e+00
 5.481892760088e-01 5.484000427038e-01 5.485127326037e-01 5.484801638725e-01 5.483675423250e-01 5.482509017509e-01 5.481733452383e-01 5.481714763150e-01 5.482595231903e-01 5.483846115027e-01 5.484554202297e-01 5.484405905910e-01 5.483824298641e-01 5.483217874489e-01 5.482605297111e-01 5.482163952200e-01 5.482516907740e-01 5.483934460977e-01 5.485776795886e-01 5.487002226032e-01 5.487193693374e-01 5.486722709632e-01 5.486235893310e-01 5.486394966218e-01 5.487765444710e-01 5.490378811400e-01 5.493309034940e-01 5.495221345447e-01 5.495539553930e-01 5.494961069821e-01 5.494810738589e-01 5.496065125378e-01 5.498752607573e-01 5.501971036733e-01 5.504330910195e-01 5.504989270845e-01 5.504422308907e-01 5.504022215403e-01 5.504866977315e-01 5.506817536876e-01 5.509007678016e-01 5.510738599164e-01 5.511813086809e-01 5.512302819790e-01 5.512414238935e-01 5.512532989802e-01 5.513166550692e-01 5.514720399686e-01 5.517202100996e-01 5.520081712299e-01 5.522380511804e-01 5.523287298515e-01 5.523018836356e-01 5.522930596940e-01 5.524456959229e-01 5.527821473542e-01 5.531814623616e-01 5.534861454585e-01 5.536194074507e-01 5.536258175136e-01 5.536261050244e-01 5.537297726057e-01 5.539674326397e-01 5.542819126907e-01 5.545884061805e-01 5.548337109815e-01 5.550002677163e-01 5.550884284709e-01 5.551305173840e-01 5.552056964944e-01 5.554031238082e-01 5.557449771588e-01 5.561493354045e-01 5.564805874950e-01 5.566399279763e-01 5.566401067421e-01 5.566140774263e-01 5.567276825796e-01 5.570441011042e-01 5.574649071756e-01 5.578145986327e-01 5.579836932738e-01 5.579970594561e-01 5.579829910900e-01 5.580733734542e-01 5.583136290510e-01 5.586291376848e-01 5.588992913157e-01 5.590618290022e-01 5.591577994858e-01 5.592647251994e-01 5.594239679179e-01 5.596148276443e-01 5.597903703607e-01 5.599278017115e-01 5.600671648950e-01 5.602816117585e-01 5.605888063115e-01 5.609102234577e-01 5.611321107280e-01 5.612175507061e-01 5.612536639312e-01 5.613976624949e-01 5.617568662342e-01 5.622915744250e-01 5.628170831801e-01 5.631419427571e-01 5.632253018404e-01 5.632247563162e-01 5.633778624771e-01 5.638241394901e-01 5.644958609319e-01 5.651558992005e-01 5.655681946834e-01 5.656799753667e-01 5.656644520409e-01 5.657873134633e-01 5.662036710424e-01 5.668469546667e-01 5.674840656197e-01 5.678920744805e-01 5.680148704325e-01 5.680010280554e-01 5.680789990106e-01 5.683834958250e-01 5.688704896676e-01 5.693728598460e-01 5.697365593506e-01 5.699158354759e-01 5.699926374418e-01 5.701046044774e-01 5.703393095469e-01 5.706931179196e-01 5.710969672575e-01 5.714790797225e-01 5.717970537816e-01 5.720486732074e-01 5.722714076797e-01 5.725177941943e-01 5.728217203883e-01 5.731912268938e-01 5.736041673848e-01 5.740125967575e-01 5.743661801814e-01 5.746585803141e-01 5.749270786097e-01 5.752190628343e-01 5.755573058713e-01 5.759345746153e-01 5.763205447909e-01 5.766826334888e-01 5.770178913404e-01 5.773437060221e-01 5.776718406457e-01 5.780040563806e-01 5.783485930658e-01 5.787175980732e-01 5.791090449392e-01 5.795070411965e-01 5.798885047408e-01 5.802356361619e-01 5.805556031963e-01 5.808848378175e-01 5.812507343903e-01 5.816379135774e-01 5.820076342230e-01 5.823382099277e-01 5.826405153774e-01 5.829483555029e-01 5.832914142745e-01 5.836601630107e-01 5.840188395672e-01 5.843495569327e-01 5.846741698957e-01 5.850240166624e-01 5.854088672519e-01 5.858093787859e-01 5.861963120446e-01 5.865595282984e-01 5.869197873207e-01 5.873038735783e-01 5.877085350927e-01 5.881063331311e-01 5.884779827988e-01 5.888309679174e-01 5.891832627999e-01 5.895522958466e-01 5.899327370477e-01 5.903036918041e-01 5.906551433382e-01 5.910015487628e-01 5.913615338654e-01 5.917356367491e-01 5.921149632502e-01 5.924872538088e-01 5.928516596773e-01 5.932189341585e-01 5.936012256194e-01 5.939949099050e-01 5.943832503925e-01 5.947597147500e-01 5.951287665528e-01 5.954993723883e-01 5.958797921092e-01 5.962646266538e-01 5.966442530289e-01 5.970103593058e-01 5.973710573520e-01 5.977360865011e-01 5.981071299085e-01 5.984800218845e-01 5.988501944566e-01 5.992141838177e-01 5.995772809882e-01 5.999472136901e-01 6.003216362597e-01 6.006940195324e-01 6.010631176595e-01 6.014318458296e-01 6.018017323864e-01 6.021724683203e-01 6.025432715545e-01 6.029092774903e-01 6.032706504685e-01 6.036337411206e-01 6.039998752098e-01 6.043641572322e-01 6.047263930447e-01 6.050876169214e-01 6.054466030430e-01 6.058057176933e-01 6.061675777258e-01 6.065271328950e-01 6.068845521293e-01 6.072431382258e-01 6.076000207465e-01 6.079528532730e-01 6.083057020045e-01 6.086586582189e-01 6.090096470570e-01 6.093609009351e-01 6.097115072798e-01 6.100590418370e-01 6.104048448228e-01 6.107513085035e-01 6.110958438965e-01 6.114364269648e-01 6.117791289174e-01 6.121205025600e-01 6.124585711828e-01 6.127968579877e-01 6.131328751502e-01 6.134653093393e-01 6.137977367138e-01 6.141315987647e-01 6.144618678650e-01 6.147881740273e-01 6.151153017408e-01 6.154386294813e-01 6.157605399574e-01 6.160839737269e-01 6.164028903481e-01 6.167170360892e-01 6.170314682628e-01 6.173442317399e-01 6.176543074318e-01 6.179636776037e-01 6.182703179210e-01 6.185716663264e-01 6.188729290662e-01 6.191744727291e-01 6.194713445994e-01 6.197663437831e-01 6.200594504338e-01 6.203482709290e-01 6.206357093001e-01 6.209229138757e-01 6.212049763329e-01 6.214835706135e-01 6.217612973957e-01 6.220367591664e-01 6.223077568593e-01 6.225777031640e-01 6.228438404140e-01 6.231063176906e-01 6.233677672247e-01 6.236265388109e-01 6.238806445137e-01 6.241328796985e-01 6.243817611407e-01 6.246259945281e-01 6.248686959683e-01 6.251082324291e-01 6.253437738436e-01 6.255768891798e-01 6.258077554527e-01 6.260332629819e-01 6.262559974738e-01 6.264762248090e-01 6.266920393385e-01 6.269042272502e-01 6.271139379141e-01 6.273195552518e-01 6.275208268378e-01 6.277185357012e-01 6.279127472853e-01 6.281025052577e-01 6.282900180792e-01 6.284738422411e-01 6.286515118146e-01 6.288257662661e-01 6.289959826939e-01 6.291620343469e-01 6.293246252532e-01 6.294834466189e-01 6.296368444412e-01 6.297858693794e-01 6.299316669904e-01 6.300719593367e-01 6.302074377952e-01 6.303401908831e-01 6.304672256403e-01 6.305897070330e-01 6.307083958534e-01 6.308213321535e-01 6.309287228415e-01 6.310331171760e-01 6.311322029937e-01 6.312268050940e-01 6.313173245279e-01 6.314012883632e-01 6.314799105184e-01 6.315544687797e-01 6.316230569077e-01 6.316858220969e-01 6.317453830861e-01 6.317997859322e-01 6.318481367360e-01 6.318923124510e-01 6.319288436625e-01 6.319588814863e-01 6.319849002189e-01 6.320061217536e-01 6.320211416173e-01 6.320323328920e-01 6.320369759792e-01 6.320348604767e-01 6.320279788218e-01 6.320137308582e-01 6.319925675761e-01 6.319676933937e-01 6.319372270186e-01 6.319009635447e-01 6.318593090953e-01 6.318093210124e-01 6.317526848784e-01 6.316910723158e-01 6.316223490102e-01 6.315474887771e-01 6.314687028009e-01 6.313820112790e-01 6.312891070596e-01 6.311902918953e-01 6.310824586984e-01 6.309692523426e-01 6.308503857954e-01 6.307244316827e-01 6.305916763190e-01 6.304529777319e-01 6.303062101476e-01 6.301530728597e-01 6.299935685100e-01 6.298257768955e-01 6.296515031565e-01 6.294707731906e-01 6.292823994825e-01 6.290877912557e-01 6.288856456552e-01 6.286750117890e-01 6.284579990841e-01 6.282337492487e-01 6.280011385186e-01 6.277617778245e-01 6.275150163785e-01 6.272598794156e-01 6.269985360356e-01 6.267289329185e-01 6.264505514163e-01 6.261654020357e-01 6.258731303324e-01 6.255713075277e-01 6.252628886412e-01 6.249461814148e-01 6.246211060709e-01 6.242891427575e-01 6.239480072581e-01 6.235974295733e-01 6.232406663246e-01 6.228750304258e-01 6.225018209530e-01 6.221200234312e-01 6.217287194850e-01 6.213292459632e-01 6.209219835122e-01 6.205053110999e-01 6.200814106554e-01 6.196498154625e-01 6.192078672213e-01 6.187580593616e-01 6.182983332357e-01 6.178298850433e-01 6.173546987172e-01 6.168709932446e-01 6.163772605422e-01 6.158752968001e-01 6.153634770907e-01 6.148422949546e-01 6.143141119577e-01 6.137749744153e-01 6.132282139602e-01 6.126726902830e-01 6.121059209890e-01 6.115309839670e-01 6.109461443197e-01 6.103517539934e-01 6.097491702802e-01 6.091366400310e-01 6.085140592512e-01 6.078830318965e-01 6.072424713011e-01 6.065911212901e-01 6.059315296582e-01 6.052614093799e-01 6.045823539557e-01 6.038943524069e-01 6.031958966489e-01 6.024877167018e-01 6.017697663637e-01 6.010407942614e-01 6.003026347350e-01 5.995552612813e-01 5.987972562684e-01 5.980300294122e-01 5.972526683048e-01 5.964631943487e-01 5.956652686866e-01 5.948565332137e-01 5.940378095702e-01 5.932105292731e-01 5.923710183191e-01 5.915216103896e-01 5.906621413476e-01 5.897916104690e-01 5.889105983245e-01 5.880210612919e-01 5.871193321283e-01 5.862077531954e-01 5.852853435212e-01 5.843515897096e-01 5.834087962748e-01 5.824552825694e-01 5.814913281843e-01 5.805169415521e-01 5.795304787331e-01 5.785349853350e-01 5.775289705787e-01 5.765118132137e-01 5.754851610505e-01 5.744470140702e-01 5.733972061284e-01 5.723367545957e-01 5.712660782097e-01 5.701837341695e-01 5.690924962623e-01 5.679894626879e-01 5.668734079273e-01 5.657480051685e-01 5.646108306368e-01 5.634634728812e-01 5.623060387859e-01 5.611354182018e-01 5.599545116971e-01 5.587627327369e-01 5.575585729193e-01 5.563447815952e-01 5.551201803462e-01 5.538837607299e-01 5.526365052807e-01 5.513767616479e-01 5.501064906869e-01 5.488273823739e-01 5.475345275471e-01 5.462324261175e-01 5.449185556428e-01 5.435924767452e-01 5.422569637253e-01 5.409092885657e-01 5.395509977436e-01 5.381818164521e-01 5.367996871488e-01 5.354070227263e-01 5.340032299331e-01 5.325872759221e-01 5.311617524021e-01 5.297229669101e-01 5.282729986680e-01 5.268136274586e-01 5.253407861440e-01 5.238577955809e-01 5.223637796463e-01 5.208573864607e-01 5.193417361043e-01 5.178133048662e-01 5.162733899597e-01 5.147237135707e-01 5.131607448740e-01 5.115870323729e-01 5.100028450577e-01 5.084058162429e-01 5.067994143884e-01 5.051792244325e-01 5.035483639333e-01 5.019084998635e-01 5.002554744569e-01 4.985918335948e-01 4.969176201972e-01 4.952306131994e-01 4.935340218864e-01 4.918262001057e-01 4.901059776430e-01 4.883768454756e-01 4.866332380874e-01 4.848800507175e-01 4.831162958315e-01 4.813390653206e-01 4.795538534296e-01 4.777543883106e-01 4.759446600343e-01 4.741252922590e-01 4.722931357732e-01 4.704514423004e-01 4.685986884860e-01 4.667334237801e-01 4.648594455504e-01 4.629732439564e-01 4.610761198632e-01 4.591691767914e-01 4.572493532746e-01 4.553203116328e-01 4.533795523529e-01 4.514272654437e-01 4.494661558460e-01 4.474920013311e-01 4.455078922625e-01 4.435144921222e-01 4.415080569204e-01 4.394935111401e-01 4.374668584668e-01 4.354301073693e-01 4.333836056341e-01 4.313255079279e-01 4.292580668309e-01 4.271793158128e-01 4.250897979594e-01 4.229909097020e-01 4.208808812485e-01 4.187613616259e-01 4.166313892473e-01 4.144905509226e-01 4.123401688206e-01 4.101801646196e-01 4.080096907792e-01 4.058297184116e-01 4.036394402574e-01 4.014400659260e-01 3.992309017824e-01 3.970111490407e-01 3.947827428413e-01 3.925442211676e-01 3.902961303690e-01 3.880385275556e-01 3.857718451918e-01 3.834960944445e-01 3.812105741056e-01 3.789154303421e-01 3.766118813359e-01 3.742992661105e-01 3.719777927317e-01 3.696475199249e-01 3.673090724373e-01 3.649616945283e-01 3.626058105351e-01 3.602414891919e-01 3.578685274629e-01 3.554873869927e-01 3.530984341510e-01 3.507015211953e-01 3.482962853075e-01 3.458836451073e-01 3.434630995578e-01 3.410345926540e-01 3.385993012878e-01 3.361563810271e-01 3.337071739105e-01 3.312498354249e-01 3.287872470803e-01 3.263169429247e-01 3.238390929779e-01 3.213569961506e-01 3.188673255353e-01 3.163716906648e-01 3.138706208839e-01 3.113631114819e-01 3.088505329898e-01 3.063323483206e-01 3.038092316381e-01 3.012815613512e-01 2.987486403054e-01 2.962117877290e-01 2.936708298657e-01 2.911253923803e-01 2.885761616239e-01 2.860238513315e-01 2.834684478701e-01 2.809095019742e-01 2.783481303768e-01 2.757844481262e-01 2.732176444996e-01 2.706497119189e-01 2.680801136909e-01 2.655091461562e-01 2.629377769606e-01 2.603653974079e-01 2.577929043758e-01 2.552208835791e-01 2.526492165664e-01 2.500794521348e-01 2.475100912130e-01 2.449428766728e-01 2.423782569731e-01 2.398159009040e-01 2.372575736340e-01 2.347016346205e-01 2.321505867251e-01 2.296052098583e-01 2.270635215053e-01 2.245298430944e-01 2.220005300015e-01 2.194798496369e-01 2.169662965618e-01 2.144614755625e-01 2.119661953982e-01 2.094799322460e-01 2.070058441366e-01 2.045419025326e-01 2.020903827636e-01 1.996526601050e-01 1.972271943231e-01 1.948182320247e-01 1.924242731272e-01 1.900476926907e-01 1.876887886613e-01 1.853473964174e-01 1.830278442400e-01 1.807289353459e-01 1.784520049091e-01 1.761988731574e-01 1.739701062788e-01 1.717683726046e-01 1.695930392462e-01 1.674465081867e-01 1.653307073956e-01 1.632459238023e-01 1.611954182743e-01 1.591789092281e-01 1.571992026680e-01 1.552586540823e-01 1.533562988001e-01 1.514974720828e-01 1.496804031803e-01 1.479089266822e-01 1.461860303962e-01 1.445100327919e-01 1.428869198889e-01 1.413145336606e-01 1.397981878019e-01 1.383381761052e-01 1.369356621495e-01 1.355953195621e-01 1.343148757965e-01 1.331007263104e-01 1.319505508828e-01 1.308686815195e-01 1.298569782500e-01 1.289135087343e-01 1.280454874979e-01 1.272479320541e-01 1.265271168808e-01 1.258813913699e-01 1.253113610638e-01 1.248221614641e-01 1.244073149153e-01 1.240737467363e-01 1.238170449100e-01 1.236409423633e-01 1.235438241905e-01 1.235234637342e-01 1.235849002800e-01 1.237202624986e-01 1.239349815258e-01 1.242248274761e-01 1.245890324688e-01 1.250283573589e-01 1.255369340373e-01 1.261196623404e-01 1.267679288110e-01 1.274850382613e-01 1.282674073238e-01 1.291104876796e-01 1.300185764707e-01 1.309809170435e-01 1.320050104020e-01 1.330806564923e-01 1.342091722903e-01 1.353896510980e-01 1.366145926741e-01 1.378897488216e-01 1.392038666261e-01 1.405626485316e-01 1.419590070096e-01 1.433908229869e-01 1.448619121835e-01 1.463600351815e-01 1.478941188543e-01 1.494526521611e-01 1.510403485601e-01 1.526535438154e-01 1.542860603382e-01 1.559454902054e-01 1.576180801083e-01 1.593134352293e-01 1.610221401572e-01 1.627454091260e-01 1.644851875727e-01 1.662297954058e-01 1.679924450814e-01 1.697568081475e-01 1.715329303978e-01 1.733148728789e-01 1.750991253129e-01 1.768924272458e-01 1.786816355716e-01 1.804792672387e-01 1.822720262184e-01 1.840667642022e-01 1.858617637859e-01 1.876494167367e-01 1.894413347544e-01 1.912206300806e-01 1.930037197149e-01 1.947756844400e-01 1.965428508414e-01 1.983065079649e-01 2.000560496305e-01 2.018064251202e-01 2.035392951483e-01 2.052711882370e-01 2.069891453821e-01 2.086968278267e-01 2.103999404545e-01 2.120827628481e-01 2.137657692985e-01 2.154274756203e-01 2.170845676516e-01 2.187280140506e-01 2.203563368379e-01 2.219807808887e-01 2.235821647647e-01 2.251829600191e-01 2.267625471425e-01 2.283351614173e-01 2.298961579805e-01 2.314394791374e-01 2.329804700368e-01 2.344981870809e-01 2.360161674845e-01 2.375137742989e-01 2.390044359436e-01 2.404858424832e-01 2.419504419525e-01 2.434156670766e-01 2.448583546565e-01 2.463049557531e-01 2.477336855805e-01 2.491578051539e-01 2.505780339043e-01 2.519817316239e-01 2.533932867844e-01 2.547844756283e-01 2.561838306504e-01 2.575705314945e-01 2.589558367796e-01 2.603440886124e-01 2.617183690933e-01 2.631079089313e-01 2.644813079047e-01 2.658688578716e-01 2.672516936174e-01 2.686370640434e-01 2.700347585134e-01 2.714227775723e-01 2.728350688798e-01 2.742383529199e-01 2.756617637670e-01 2.770894988817e-01 2.785249544520e-01 2.799830251160e-01 2.814374148754e-01 2.829243289821e-01 2.844096399896e-01 2.859222806430e-01 2.874487955376e-01 2.889891994404e-01 2.905621646794e-01 2.921380407956e-01 2.937561449078e-01 2.953806765970e-01 2.970391919925e-01 2.987223076046e-01 3.004244499070e-01 3.021690847678e-01 3.039227203846e-01 3.057258862406e-01 3.075428550583e-01 3.094000635983e-01 3.112891056990e-01 3.132024527603e-01 3.151655263664e-01 3.171422689005e-01 3.191748321022e-01 3.212267452320e-01 3.233234809420e-01 3.254584160175e-01 3.276196099313e-01 3.298366990013e-01 3.320696176088e-01 3.343612138655e-01 3.366758973611e-01 3.390347011390e-01 3.414353920915e-01 3.438612583712e-01 3.463447273448e-01 3.488432519812e-01 3.513996300508e-01 3.539799589937e-01 3.566003264304e-01 3.592640434695e-01 3.619476091972e-01 3.646873517288e-01 3.674397577780e-01 3.702433417016e-01 3.730687314996e-01 3.759265667797e-01 3.788234242418e-01 3.817329169316e-01 3.846912772592e-01 3.876556228059e-01 3.906611778777e-01 3.936835897898e-01 3.967258830690e-01 3.998020472543e-01 4.028788229069e-01 4.059940683600e-01 4.091089521591e-01 4.122485196989e-01 4.153987170805e-01 4.185527528802e-01 4.217308921848e-01 4.248971010218e-01 4.280859423087e-01 4.312644733071e-01 4.344494840520e-01 4.376368782093e-01 4.408080636864e-01 4.439914911726e-01 4.471481121525e-01 4.503107907106e-01 4.534524329936e-01 4.565786462420e-01 4.596979766387e-01 4.627821182801e-01 4.658636739283e-01 4.689030994101e-01 4.719284219763e-01 4.749221349449e-01 4.778771704901e-01 4.808144780783e-01 4.836956031300e-01 4.865586637468e-01 4.893645071327e-01 4.921353575173e-01 4.948630660831e-01 4.975314636178e-01 5.001681212720e-01 5.027309493480e-01 5.052590323111e-01 5.077175564922e-01 5.101183396026e-01 5.124665722641e-01 5.147341306255e-01 5.169559761273e-01 5.190903344049e-01 5.211688189275e-01 5.231688405820e-01 5.250900862750e-01 5.269479472252e-01 5.287092687715e-01 5.304101769470e-01 5.320131019211e-01 5.335401745633e-01 5.349845617736e-01 5.363298845223e-01 5.376038422232e-01 5.387686961678e-01 5.398572554401e-01 5.408441737704e-01 5.417347312535e-01 5.425403656464e-01 5.432309891659e-01 5.438434573193e-01 5.443378419416e-01 5.447436902028e-01 5.450454116709e-01 5.452381866814e-01 5.453433751583e-01 5.453256778205e-01 5.452227285881e-01 5.450008153732e-01 5.446806201799e-01 5.442584877977e-01 5.437191215162e-01 5.430914026379e-01 5.423395189392e-01 5.414973817122e-01 5.405418939744e-01 5.394813614401e-01 5.383245606645e-01 5.370496776983e-01 5.356884892387e-01 5.342100539537e-01 5.326392617883e-01 5.309672147958e-01 5.291891620553e-01 5.273273993590e-01 5.253514498802e-01 5.232978693972e-01 5.211396837504e-01 5.188932820666e-01 5.165634910328e-01 5.141331156581e-01 5.116358794679e-01 5.090380734161e-01 5.063741620281e-01 5.036279641523e-01 5.008036183300e-01 4.979208802538e-01 4.949523489388e-01 4.919394432814e-01 4.888507951107e-01 4.857128779683e-01 4.825245341716e-01 4.792762426802e-01 4.760010085173e-01 4.726671683169e-01 4.693139354816e-01 4.659223601808e-01 4.625050241248e-01 4.590784242094e-01 4.556202870187e-01 4.521740293428e-01 4.487076143190e-01 4.452565397004e-01 4.418143029174e-01 4.383800499170e-01 4.349860464183e-01 4.316015103519e-01 4.282730980224e-01 4.249766451144e-01 4.217346022544e-01 4.185583484846e-01 4.154335908727e-01 4.124024611914e-01 4.094333592374e-01 4.065684640550e-01 4.037928521607e-01 4.011195497046e-01 3.985699126517e-01 3.961213589901e-01 3.938198602689e-01 3.916338786410e-01 3.895983417795e-01 3.877095400837e-01 3.859627448443e-01 3.843927929256e-01 3.829639382961e-01 3.817223663886e-01 3.806409838825e-01 3.797365528418e-01 3.790195137006e-01 3.784651729720e-01 3.781142043463e-01 3.779264965289e-01 3.779342725086e-01 3.781192308868e-01 3.784781970177e-01 3.790288360471e-01 3.797341939826e-01 3.806285308185e-01 3.816739911013e-01 3.828847126407e-01 3.842517635721e-01 3.857524310759e-01 3.874091362159e-01 3.891790051097e-01 3.910827336539e-01 3.930938791288e-01 3.952032779724e-01 3.974158761632e-01 3.996953543917e-01 4.020612215713e-01 4.044753913098e-01 4.069425222959e-01 4.094493350214e-01 4.119731017538e-01 4.145218390894e-01 4.170614466925e-01 4.196010032577e-01 4.221158545543e-01 4.245958037916e-01 4.270392181673e-01 4.294199064740e-01 4.317424964037e-01 4.339833633231e-01 4.361395705685e-01 4.382008441916e-01 4.401510888803e-01 4.419931747923e-01 4.437052458151e-01 4.452876759258e-01 4.467299126006e-01 4.480230082015e-01 4.491647643353e-01 4.501427634887e-01 4.509593185483e-01 4.516023519881e-01 4.520729307107e-01 4.523663412757e-01 4.524792428233e-01 4.524121784183e-01 4.521628903236e-01 4.517328898999e-01 4.511233534047e-01 4.503364695367e-01 4.493755550805e-01 4.482460601673e-01 4.469541445226e-01 4.455049824707e-01 4.439111737499e-01 4.421769736186e-01 4.403192729815e-01 4.383457295894e-01 4.362728661138e-01 4.341166068378e-01 4.318888648699e-01 4.296156460444e-01 4.273083243329e-01 4.249948647733e-01 4.226926069861e-01 4.204233816398e-01 4.182208802813e-01 4.160970446100e-01 4.140906654956e-01 4.122218106700e-01 4.105150156230e-01 4.090077960733e-01 4.077125240564e-01 4.066694083602e-01 4.058951901228e-01 4.054145837808e-01 4.052567530065e-01 4.054303060600e-01 4.059660210912e-01 4.068707237977e-01 4.081570469184e-01 4.098429732681e-01 4.119195734761e-01 4.144034595577e-01 4.172833882008e-01 4.205570498843e-01 4.242204101939e-01 4.282513748847e-01 4.326466275376e-01 4.373785196660e-01 4.424290471845e-01 4.477783122024e-01 4.533926175721e-01 4.592545495276e-01 4.653276938851e-01 4.715852123163e-01 4.779989185282e-01 4.845312494946e-01 4.911597713768e-01 4.978441553188e-01 5.045589281696e-01 5.112726740043e-01 5.179514388025e-01 5.245726584700e-01 5.311005457206e-01 5.375123910697e-01 5.437811687053e-01 5.498798771680e-01 5.557899815517e-01 5.614835253033e-01 5.669448772504e-01 5.721543769182e-01 5.770931976700e-01 5.817516280207e-01 5.861121832126e-01 5.901668070589e-01 5.939059292167e-01 5.973223898074e-01 6.004141467109e-01 6.031766541625e-01 6.056121857172e-01 6.077218330004e-01 6.095113911808e-01 6.109877415553e-01 6.121609661651e-01 6.130426748709e-01 6.136485441809e-01 6.139938096169e-01 6.140996372641e-01 6.139881265972e-01 6.136804539454e-01 6.132046398669e-01 6.125878997228e-01 6.118592075217e-01 6.110508855591e-01 6.101938375603e-01 6.093227049004e-01 6.084692767575e-01 6.076703428750e-01 6.069580433980e-01 6.063675537558e-01 6.059321165054e-01 6.056811540098e-01 6.056478996930e-01 6.058551231051e-01 6.063320776645e-01 6.070973090957e-01 6.081683711122e-01 6.095601726030e-01 6.112805432627e-01 6.133339861203e-01 6.157209295649e-01 6.184345106115e-01 6.214656115860e-01 6.247988796350e-01 6.284131593703e-01 6.322846223717e-01 6.363854445312e-01 6.406810435765e-01 6.451383686078e-01 6.497167973866e-01 6.543748566215e-01 6.590697757351e-01 6.637565869468e-01 6.683877602550e-01 6.729179396744e-01 6.773016869475e-01 6.814886990307e-01 6.854388768579e-01 6.891037048148e-01 6.924431201500e-01 6.954185688770e-01 6.979892029838e-01 7.001270207023e-01 7.017963104686e-01 7.029733811528e-01 7.036373392837e-01 7.037674022432e-01 7.033576957965e-01 7.023944591276e-01 7.008829051673e-01 6.988254000152e-01 6.962339886092e-01 6.931290381978e-01 6.895318607387e-01 6.854804790998e-01 6.810092519200e-01 6.761700068606e-01 6.710133295528e-01 6.656001969663e-01 6.600029941511e-01 6.542878897586e-01 6.485409706774e-01 6.428409055749e-01 6.372746013109e-01 6.319302851262e-01 6.268945899882e-01 6.222547756427e-01 6.180867104642e-01 6.144697369658e-01 6.114650089050e-01 6.091262149899e-01 6.074966760545e-01 6.065964624792e-01 6.064382743026e-01 6.070099647930e-01 6.082867482300e-01 6.102256880435e-01 6.127653310375e-01 6.158333859881e-01 6.193431807196e-01 6.231983448322e-01 6.272939270613e-01 6.315231945371e-01 6.357737023610e-01 6.399364863425e-01 6.439052723423e-01 6.475778231501e-01 6.508636215614e-01 6.536753754137e-01 6.559469974109e-01 6.576174273049e-01 6.586460470401e-01 6.590063924848e-01 6.586890048883e-01 6.577076050678e-01 6.560874876753e-01 6.538822212861e-01 6.511575515351e-01 6.480037960548e-01 6.445299072160e-01 6.408578351030e-01 6.371325822680e-01 6.335007871073e-01 6.301290843323e-01 6.271805392163e-01 6.248177063563e-01 6.232012523091e-01 6.224689029715e-01 6.227459641125e-01 6.241244939592e-01 6.266704483822e-01 6.304105173767e-01 6.353327908754e-01 6.413962440827e-01 6.485120133130e-01 6.565716179195e-01 6.654301323596e-01 6.749281296543e-01 6.848902209776e-01 6.951305794561e-01 7.054668783797e-01 7.157136134228e-01 7.257034534977e-01 7.352721404665e-01 7.442817705079e-01 7.526080181652e-01 7.601513193989e-01 7.668376216245e-01 7.726119607002e-01 7.774514423105e-01 7.813510001854e-01 7.843342840990e-01 7.864449655484e-01 7.877448604867e-01 7.883213309850e-01 7.882632072164e-01 7.876848250986e-01 7.866965951128e-01 7.854173876758e-01 7.839644523406e-01 7.824474868977e-01 7.809733780905e-01 7.796304504531e-01 7.784991978631e-01 7.776388082834e-01 7.770985766970e-01 7.769080531608e-01 7.770815394044e-01 7.776276619393e-01 7.785354460096e-01 7.797969330177e-01 7.813928607065e-01 7.833059800034e-01 7.855213648986e-01 7.880204903525e-01 7.907977504140e-01 7.938407221410e-01 7.971451484995e-01 8.007084268628e-01 8.045237490388e-01 8.085858335502e-01 8.128808042579e-01 8.173936625441e-01 8.220976555577e-01 8.269620784576e-01 8.319491635610e-01 8.370097177430e-01 8.421002827612e-01 8.471643674240e-01 8.521568456806e-01 8.570297385347e-01 8.617400112927e-01 8.662619179948e-01 8.705662473357e-01 8.746479451656e-01 8.785037404153e-01 8.821428554054e-01 8.855895283313e-01 8.888623491633e-01 8.920028647603e-01 8.950386709535e-01 8.980085956315e-01 9.009526859909e-01 9.038923888380e-01 9.068692695978e-01 9.086156961245e-01 9.094232617144e-01 9.099528450232e-01 9.109790892974e-01 9.130944348827e-01 9.164770605468e-01 9.207984857002e-01 9.253616571292e-01 9.293908954772e-01 9.323239528817e-01 9.340069461108e-01 9.347674385662e-01 9.352733430900e-01 9.362411455647e-01 9.381636645276e-01 9.411165703974e-01 9.447086017489e-01 9.482525304852e-01 9.510597038684e-01 9.527134110544e-01 9.532254132948e-01 9.530729280543e-01 9.530142908051e-01 9.537891499287e-01 9.558500408514e-01 9.591991001932e-01 9.633684880718e-01 9.676275050650e-01 9.712875478955e-01 9.739424400730e-01 9.756144323476e-01 9.767507703148e-01 9.780224653248e-01 9.800379240688e-01 9.831208557501e-01 9.871871375890e-01 9.917735731505e-01 9.962646785608e-01 1.000168835040e+00 1.003303204674e+00 1.005876940836e+00 1.008408254736e+00 1.011476280886e+00 1.015423040112e+00 1.020173092360e+00 1.025199274641e+00 1.029655723858e+00 1.032708869600e+00 1.033895578441e+00 1.033362321392e+00 1.031959248591e+00 1.031176589233e+00 1.031259535012e+00 9.522319898938e-01 9.265848965786e-01 9.082427793824e-01 8.874176522820e-01 8.702213490066e-01 8.631088158079e-01 8.695492049640e-01 8.879140053789e-01 9.118882359347e-01 9.329666538076e-01 9.435568517116e-01 9.394870752894e-01 9.213498660323e-01 8.948622513542e-01 8.695592684767e-01 8.555906454288e-01 8.589442981957e-01 8.779143435874e-01 9.039378905727e-01 9.259492176737e-01 9.351517790783e-01 9.278917517724e-01 9.067648706048e-01 8.799753633617e-01 8.588176359068e-01 8.531312753399e-01 8.662152141332e-01 8.930697184709e-01 9.232768885063e-01 9.461002940201e-01 9.542499834568e-01 9.456189352332e-01 9.234705993237e-01 8.954235747637e-01 8.714006053932e-01 8.602337570144e-01 8.661032813457e-01 8.867135427519e-01 9.147492360971e-01 9.412729420881e-01 9.587705889560e-01 9.630012276575e-01 9.535904098472e-01 9.340181925415e-01 9.107682464264e-01 8.916476244607e-01 8.831614649187e-01 8.877727174476e-01 9.028518754150e-01 9.220082020534e-01 9.381207455178e-01 9.460400096543e-01 9.442050890055e-01 9.348474087022e-01 9.228811774824e-01 9.138082022455e-01 9.111481589895e-01 9.149038747696e-01 9.218632507718e-01 9.277390367325e-01 9.296619350890e-01 9.277352456671e-01 9.250877140313e-01 9.261785857105e-01 9.342775513072e-01 9.492264976419e-01 9.671960544265e-01 9.824655387890e-01 9.901416813128e-01 9.884519104594e-01 9.796488926398e-01 9.694527318578e-01 9.647282571128e-01 9.703207670343e-01 9.864849191010e-01 1.008753413232e+00 1.030309729278e+00 1.045069254598e+00 1.050042323310e+00 1.046020729495e+00 1.036889499155e+00 1.027671228586e+00 1.022157707319e+00 1.021223618390e+00 1.022720739783e+00 1.023178030295e+00 1.019949114333e+00 1.012857263568e+00 1.004313151450e+00 9.979419012630e-01 9.962978360236e-01 9.988299008467e-01 1.001653145301e+00 9.991898576652e-01 9.870186775395e-01 9.643943413423e-01 9.356290311096e-01 9.095185817418e-01 8.961043131603e-01 9.014292754261e-01 9.232338219863e-01 9.515896401661e-01 9.737375928254e-01 9.796215698165e-01 9.656065797050e-01 9.361311877824e-01 9.033368643164e-01 8.833868813183e-01 8.888876873587e-01 9.207532385780e-01 9.672350041650e-01 1.010972944968e+00 1.037169238438e+00 1.038530934003e+00 1.017156813563e+00 1.015071720525e+00
 5.467774204353e-01 5.469546641834e-01 5.470314032973e-01 5.469732278984e-01 5.468445429963e-01 5.467104751941e-01 5.466099163704e-01 5.465816721249e-01 5.466425448961e-01 5.467398719661e-01 5.467849028088e-01 5.467506643016e-01 5.466779513994e-01 5.465981615885e-01 5.465083487114e-01 5.464339996317e-01 5.464453550073e-01 5.465719172590e-01 5.467416306892e-01 5.468469222055e-01 5.468436292795e-01 5.467704079069e-01 5.466945674794e-01 5.466891433812e-01 5.468119058774e-01 5.470608310226e-01 5.473345912416e-01 5.474978535007e-01 5.475012279365e-01 5.474200580885e-01 5.473868425820e-01 5.474929284377e-01 5.477409997301e-01 5.480379726890e-01 5.482476106439e-01 5.482883140137e-01 5.482098929115e-01 5.481530014013e-01 5.482180657854e-01 5.483884210237e-01 5.485807644868e-01 5.487303267445e-01 5.488183872966e-01 5.488499319484e-01 5.488431886787e-01 5.488348933477e-01 5.488770908754e-01 5.490108519334e-01 5.492383251194e-01 5.495087634306e-01 5.497199893344e-01 5.497902926027e-01 5.497426546685e-01 5.497155687999e-01 5.498526935745e-01 5.501722841428e-01 5.505505843402e-01 5.508323822920e-01 5.509424248660e-01 5.509290537756e-01 5.509127979132e-01 5.510023264198e-01 5.512245442520e-01 5.515192304599e-01 5.518031422855e-01 5.520265564310e-01 5.521732075818e-01 5.522446857191e-01 5.522710841760e-01 5.523325006762e-01 5.525147072927e-01 5.528371759991e-01 5.532189696430e-01 5.535288085147e-01 5.536703165837e-01 5.536554471843e-01 5.536154696396e-01 5.537150407427e-01 5.540137621032e-01 5.544138313276e-01 5.547437847968e-01 5.548957594525e-01 5.548954470117e-01 5.548671207670e-01 5.549431838574e-01 5.551675625642e-01 5.554660530957e-01 5.557160454657e-01 5.558612497632e-01 5.559424468986e-01 5.560354031148e-01 5.561800192436e-01 5.563549455047e-01 5.565107660773e-01 5.566274032743e-01 5.567482694436e-01 5.569492303493e-01 5.572453959546e-01 5.575529817839e-01 5.577559761605e-01 5.578188893093e-01 5.578347780390e-01 5.579626730669e-01 5.583121199848e-01 5.588365980310e-01 5.593482807781e-01 5.596524845126e-01 5.597133779716e-01 5.596938979899e-01 5.598344628913e-01 5.602733302730e-01 5.609368533435e-01 5.615826071566e-01 5.619745301882e-01 5.620655797944e-01 5.620345778102e-01 5.621486167032e-01 5.625592049106e-01 5.631930887923e-01 5.638151114972e-01 5.642044445787e-01 5.643100764065e-01 5.642842417595e-01 5.643550455335e-01 5.646518723600e-01 5.651268884415e-01 5.656141052089e-01 5.659617590857e-01 5.661280519015e-01 5.661946717565e-01 5.662978398653e-01 5.665226802636e-01 5.668623017014e-01 5.672520940657e-01 5.676220736985e-01 5.679298042098e-01 5.681718401129e-01 5.683848147802e-01 5.686201670610e-01 5.689123057057e-01 5.692712155471e-01 5.696748728851e-01 5.700745710550e-01 5.704195578659e-01 5.707039393515e-01 5.709648041375e-01 5.712478069344e-01 5.715771788556e-01 5.719464334700e-01 5.723251756377e-01 5.726809873100e-01 5.730105390045e-01 5.733298309245e-01 5.736494043268e-01 5.739721028725e-01 5.743097522756e-01 5.746738276307e-01 5.750600698317e-01 5.754514268611e-01 5.758240318328e-01 5.761616190241e-01 5.764746898532e-01 5.767999055759e-01 5.771630190879e-01 5.775437169181e-01 5.779052263338e-01 5.782281445565e-01 5.785248971667e-01 5.788317152275e-01 5.791728574015e-01 5.795382232558e-01 5.798900249201e-01 5.802151579213e-01 5.805370530045e-01 5.808872500801e-01 5.812716321386e-01 5.816686310982e-01 5.820509595504e-01 5.824102898815e-01 5.827692875724e-01 5.831540010242e-01 5.835572799955e-01 5.839509517633e-01 5.843193946079e-01 5.846702235326e-01 5.850225868425e-01 5.853932060572e-01 5.857726347543e-01 5.861418995324e-01 5.864919308154e-01 5.868390122658e-01 5.872010718288e-01 5.875771448041e-01 5.879572031121e-01 5.883299184881e-01 5.886951568711e-01 5.890654039471e-01 5.894509531958e-01 5.898472199657e-01 5.902369680846e-01 5.906153412740e-01 5.909865413675e-01 5.913616701305e-01 5.917454828692e-01 5.921344826774e-01 5.925163997051e-01 5.928862561389e-01 5.932514703630e-01 5.936220033719e-01 5.939982330077e-01 5.943763533199e-01 5.947513480034e-01 5.951211566374e-01 5.954905508914e-01 5.958669657778e-01 5.962481400585e-01 5.966266214660e-01 5.970027855659e-01 5.973788407721e-01 5.977563304900e-01 5.981348710410e-01 5.985133877625e-01 5.988877602480e-01 5.992572113040e-01 5.996302502754e-01 6.000052190583e-01 6.003786598506e-01 6.007506579894e-01 6.011219373826e-01 6.014909223291e-01 6.018612544376e-01 6.022334977869e-01 6.026038700027e-01 6.029729298814e-01 6.033430501581e-01 6.037117596177e-01 6.040767611696e-01 6.044422052703e-01 6.048082598716e-01 6.051723726168e-01 6.055368721264e-01 6.059012867745e-01 6.062627544248e-01 6.066229446262e-01 6.069841202556e-01 6.073429302923e-01 6.076990235635e-01 6.080570803853e-01 6.084144791438e-01 6.087682688513e-01 6.091233133226e-01 6.094755577333e-01 6.098250810079e-01 6.101751524294e-01 6.105264953755e-01 6.108740371972e-01 6.112193438037e-01 6.115646784269e-01 6.119067588019e-01 6.122478669958e-01 6.125906735956e-01 6.129290757534e-01 6.132634536203e-01 6.135985496867e-01 6.139321429403e-01 6.142628376834e-01 6.145938902677e-01 6.149220420959e-01 6.152451080309e-01 6.155689298681e-01 6.158929708309e-01 6.162133628333e-01 6.165312441559e-01 6.168481186447e-01 6.171604941556e-01 6.174726101077e-01 6.177842410876e-01 6.180911593541e-01 6.183954130345e-01 6.186984780185e-01 6.189994948861e-01 6.192969420156e-01 6.195939247019e-01 6.198865304913e-01 6.201764453170e-01 6.204655260605e-01 6.207523801801e-01 6.210343609800e-01 6.213154988607e-01 6.215930601706e-01 6.218671492901e-01 6.221387182327e-01 6.224089870047e-01 6.226745109665e-01 6.229386422715e-01 6.232001818643e-01 6.234570166649e-01 6.237116154841e-01 6.239637649649e-01 6.242121056829e-01 6.244572164991e-01 6.246998177855e-01 6.249393360886e-01 6.251737161063e-01 6.254059821595e-01 6.256344609801e-01 6.258590383708e-01 6.260821254553e-01 6.263010229841e-01 6.265149513811e-01 6.267248664382e-01 6.269317884405e-01 6.271349872375e-01 6.273347464560e-01 6.275314692071e-01 6.277223328773e-01 6.279102762755e-01 6.280946276952e-01 6.282737391095e-01 6.284490146340e-01 6.286211409375e-01 6.287886014147e-01 6.289515886530e-01 6.291109544857e-01 6.292648500521e-01 6.294139429514e-01 6.295605613994e-01 6.297015745115e-01 6.298392395181e-01 6.299723618061e-01 6.300995984601e-01 6.302221515798e-01 6.303405941315e-01 6.304532586932e-01 6.305611580387e-01 6.306657380640e-01 6.307657829290e-01 6.308600116607e-01 6.309501254630e-01 6.310329764033e-01 6.311102360433e-01 6.311834469770e-01 6.312523550518e-01 6.313154415872e-01 6.313747647306e-01 6.314282354553e-01 6.314752507994e-01 6.315175098012e-01 6.315526938615e-01 6.315817422471e-01 6.316077108744e-01 6.316278016100e-01 6.316427892853e-01 6.316524816894e-01 6.316544109290e-01 6.316501855642e-01 6.316410503093e-01 6.316251323677e-01 6.316038996498e-01 6.315781995008e-01 6.315458125796e-01 6.315070207077e-01 6.314624252527e-01 6.314101681234e-01 6.313519397964e-01 6.312889721728e-01 6.312188978246e-01 6.311426792890e-01 6.310604788590e-01 6.309707988785e-01 6.308748586577e-01 6.307732734151e-01 6.306633067094e-01 6.305472133471e-01 6.304253044198e-01 6.302962643472e-01 6.301608485569e-01 6.300182966119e-01 6.298676167352e-01 6.297110995530e-01 6.295473608216e-01 6.293757789417e-01 6.291976939041e-01 6.290125821693e-01 6.288198544174e-01 6.286206773134e-01 6.284137626029e-01 6.281976710137e-01 6.279763515370e-01 6.277470276911e-01 6.275093128832e-01 6.272656972572e-01 6.270129569328e-01 6.267529351345e-01 6.264858955265e-01 6.262095893449e-01 6.259257589362e-01 6.256343294267e-01 6.253354696806e-01 6.250285392108e-01 6.247142086660e-01 6.243897150996e-01 6.240579363327e-01 6.237183850937e-01 6.233695030227e-01 6.230144639982e-01 6.226512627072e-01 6.222783347039e-01 6.218978404585e-01 6.215073967729e-01 6.211089731330e-01 6.207038043152e-01 6.202905990573e-01 6.198668876142e-01 6.194365492521e-01 6.189952419784e-01 6.185462217930e-01 6.180891819775e-01 6.176222505670e-01 6.171478827446e-01 6.166644569090e-01 6.161706505778e-01 6.156688009930e-01 6.151573901882e-01 6.146363623492e-01 6.141073708490e-01 6.135688387069e-01 6.130207211424e-01 6.124640327009e-01 6.118981459648e-01 6.113218392986e-01 6.107372153769e-01 6.101427749645e-01 6.095392062014e-01 6.089271018491e-01 6.083045189610e-01 6.076727835720e-01 6.070311279230e-01 6.063793157884e-01 6.057178940498e-01 6.050479076678e-01 6.043668987925e-01 6.036775712342e-01 6.029774325501e-01 6.022664987254e-01 6.015464529145e-01 6.008160372717e-01 6.000761004548e-01 5.993272019041e-01 5.985669688331e-01 5.977963504967e-01 5.970161461553e-01 5.962248462494e-01 5.954239023260e-01 5.946132883067e-01 5.937918714805e-01 5.929602565071e-01 5.921180821416e-01 5.912646160201e-01 5.904023372073e-01 5.895294735033e-01 5.886461704568e-01 5.877528565353e-01 5.868472700807e-01 5.859328031507e-01 5.850082136663e-01 5.840725945775e-01 5.831273540135e-01 5.821708051968e-01 5.812026697272e-01 5.802242247787e-01 5.792348826194e-01 5.782355151153e-01 5.772259120242e-01 5.762048170962e-01 5.751711740369e-01 5.741284957580e-01 5.730735360583e-01 5.720088595239e-01 5.709340863354e-01 5.698459103411e-01 5.687482018846e-01 5.676390360708e-01 5.665171582703e-01 5.653866607370e-01 5.642453531319e-01 5.630914023011e-01 5.619270859610e-01 5.607499157839e-01 5.595634311318e-01 5.583666707162e-01 5.571571967661e-01 5.559382362175e-01 5.547073915140e-01 5.534643801784e-01 5.522119552056e-01 5.509470695537e-01 5.496724024361e-01 5.483861287747e-01 5.470865220463e-01 5.457772134260e-01 5.444561049891e-01 5.431232599553e-01 5.417806559276e-01 5.404245357922e-01 5.390574889321e-01 5.376805035676e-01 5.362902564594e-01 5.348898051500e-01 5.334783070348e-01 5.320542110306e-01 5.306209468188e-01 5.291747257393e-01 5.277167296979e-01 5.262489997739e-01 5.247676348838e-01 5.232759962434e-01 5.217732974161e-01 5.202584736459e-01 5.187325185888e-01 5.171940077300e-01 5.156443296245e-01 5.140851952949e-01 5.125133512778e-01 5.109304282909e-01 5.093364083514e-01 5.077296935494e-01 5.061136481700e-01 5.044851663113e-01 5.028452419330e-01 5.011952770176e-01 4.995310309789e-01 4.978574277117e-01 4.961717479868e-01 4.944742162302e-01 4.927664999096e-01 4.910461016285e-01 4.893146424755e-01 4.875726037929e-01 4.858179631109e-01 4.840541693977e-01 4.822775263434e-01 4.804898125616e-01 4.786921636318e-01 4.768820362439e-01 4.750610842093e-01 4.732290264856e-01 4.713851277894e-01 4.695310571173e-01 4.676648367286e-01 4.657873596603e-01 4.638998851700e-01 4.619992082419e-01 4.600888706384e-01 4.581678431701e-01 4.562344848809e-01 4.542921400335e-01 4.523371073609e-01 4.503719962378e-01 4.483971094636e-01 4.464092885769e-01 4.444118870391e-01 4.424036391932e-01 4.403833582274e-01 4.383532651467e-01 4.363119240442e-01 4.342607291846e-01 4.321981553467e-01 4.301243612471e-01 4.280409704001e-01 4.259474149003e-01 4.238422636761e-01 4.217278267074e-01 4.196020163598e-01 4.174672625506e-01 4.153215454435e-01 4.131648787605e-01 4.109994651375e-01 4.088224229011e-01 4.066361588082e-01 4.044392419523e-01 4.022324188540e-01 4.000168949601e-01 3.977899121576e-01 3.955534393127e-01 3.933073473369e-01 3.910519878143e-01 3.887869384325e-01 3.865127461881e-01 3.842287729750e-01 3.819358939557e-01 3.796340898383e-01 3.773224683639e-01 3.750017315481e-01 3.726720195469e-01 3.703338615884e-01 3.679864963398e-01 3.656304052590e-01 3.632663242561e-01 3.608925411570e-01 3.585112356523e-01 3.561213964445e-01 3.537229372467e-01 3.513175232352e-01 3.489034587562e-01 3.464826026067e-01 3.440534757246e-01 3.416161432753e-01 3.391728344639e-01 3.367210288694e-01 3.342627338444e-01 3.317973244491e-01 3.293248182999e-01 3.268460734648e-01 3.243601913056e-01 3.218684868366e-01 3.193714022885e-01 3.168675020524e-01 3.143586087285e-01 3.118439150787e-01 3.093238683647e-01 3.067989624974e-01 3.042686597964e-01 3.017347945313e-01 2.991958296982e-01 2.966525706319e-01 2.941052991724e-01 2.915545468338e-01 2.889998595279e-01 2.864426556689e-01 2.838823073765e-01 2.813195150344e-01 2.787536940623e-01 2.761870482690e-01 2.736183241497e-01 2.710481807889e-01 2.684776148896e-01 2.659062161578e-01 2.633343064790e-01 2.607628974568e-01 2.581917060565e-01 2.556223338796e-01 2.530534928374e-01 2.504865596045e-01 2.479224025614e-01 2.453603745245e-01 2.428028114223e-01 2.402478943087e-01 2.376975182701e-01 2.351524435479e-01 2.326127192600e-01 2.300796442364e-01 2.275519168764e-01 2.250331479918e-01 2.225213099459e-01 2.200182742379e-01 2.175253229167e-01 2.150406049144e-01 2.125685449450e-01 2.101072499810e-01 2.076589711792e-01 2.052241726250e-01 2.028021904366e-01 2.003977463527e-01 1.980079053606e-01 1.956357982276e-01 1.932817114944e-01 1.909460411389e-01 1.886330008957e-01 1.863391684318e-01 1.840683137357e-01 1.818219733471e-01 1.796000560029e-01 1.774054552568e-01 1.752375966367e-01 1.730994044387e-01 1.709927445006e-01 1.689170792685e-01 1.668760438710e-01 1.648690477205e-01 1.628996542356e-01 1.609689600999e-01 1.590773735198e-01 1.572291837102e-01 1.554226780666e-01 1.536633049026e-01 1.519500705989e-01 1.502852136637e-01 1.486728912374e-01 1.471110631781e-01 1.456058386254e-01 1.441547751953e-01 1.427631231787e-01 1.414321873402e-01 1.401609202816e-01 1.389555665369e-01 1.378126494451e-01 1.367383837905e-01 1.357321816547e-01 1.347940231213e-01 1.339297521376e-01 1.331347828714e-01 1.324164333662e-01 1.317694098795e-01 1.311995556713e-01 1.307060087432e-01 1.302872355058e-01 1.299492905835e-01 1.296842520526e-01 1.295003079950e-01 1.293922146218e-01 1.293611952971e-01 1.294086258929e-01 1.295292845497e-01 1.297292016024e-01 1.300001619277e-01 1.303467044883e-01 1.307649041982e-01 1.312527074364e-01 1.318126893838e-01 1.324364157519e-01 1.331307436483e-01 1.338862692410e-01 1.347052140566e-01 1.355860124621e-01 1.365220157864e-01 1.375185904947e-01 1.385649409837e-01 1.396672414988e-01 1.408180204193e-01 1.420145492105e-01 1.432616677696e-01 1.445465994548e-01 1.458783388165e-01 1.472444817023e-01 1.486506333471e-01 1.500919797258e-01 1.515626473420e-01 1.530706511692e-01 1.546005074399e-01 1.561629584210e-01 1.577472156992e-01 1.593555608690e-01 1.609881485785e-01 1.626347442843e-01 1.643062619474e-01 1.659879149536e-01 1.676888147590e-01 1.694017883514e-01 1.711249661968e-01 1.728634935579e-01 1.746042712884e-01 1.763597986578e-01 1.781159513330e-01 1.798804859437e-01 1.816492851942e-01 1.834171441741e-01 1.851936814419e-01 1.869621857653e-01 1.887387016407e-01 1.905082748543e-01 1.922776049128e-01 1.940466908381e-01 1.958058707648e-01 1.975685689486e-01 1.993168431618e-01 2.010672315923e-01 2.028062780933e-01 2.045381725027e-01 2.062664207144e-01 2.079782057032e-01 2.096910323022e-01 2.113840958492e-01 2.130756132658e-01 2.147528907575e-01 2.164177572400e-01 2.180781896309e-01 2.197179865918e-01 2.213569767188e-01 2.229750179217e-01 2.245876710397e-01 2.261873530588e-01 2.277702918175e-01 2.293504636383e-01 2.309066247553e-01 2.324631625764e-01 2.339976361095e-01 2.355261694356e-01 2.370418872717e-01 2.385419677421e-01 2.400395039365e-01 2.415142010656e-01 2.429910931763e-01 2.444475185913e-01 2.458988947199e-01 2.473421623344e-01 2.487692727025e-01 2.501997515472e-01 2.516081519489e-01 2.530228861378e-01 2.544199317546e-01 2.558161258683e-01 2.572093030937e-01 2.585871011698e-01 2.599764037318e-01 2.613457322750e-01 2.627275455119e-01 2.640982444750e-01 2.654711043124e-01 2.668500414663e-01 2.682175794802e-01 2.696048274664e-01 2.709779010410e-01 2.723700361540e-01 2.737593238508e-01 2.751549731015e-01 2.765674114896e-01 2.779735472074e-01 2.794073139385e-01 2.808355692667e-01 2.822885372834e-01 2.837487921263e-01 2.852219014319e-01 2.867212695910e-01 2.882216642511e-01 2.897594198898e-01 2.912989211274e-01 2.928727321936e-01 2.944626587183e-01 2.960720638386e-01 2.977186696369e-01 2.993718545491e-01 3.010721732665e-01 3.027816401056e-01 3.045319441040e-01 3.063077067925e-01 3.081092977751e-01 3.099558391743e-01 3.118155746435e-01 3.137293024715e-01 3.156599993710e-01 3.176367722273e-01 3.196472142699e-01 3.216871703832e-01 3.237794874213e-01 3.258885391036e-01 3.280576104702e-01 3.302470328073e-01 3.324852055894e-01 3.347620989186e-01 3.370685070055e-01 3.394320987725e-01 3.418129726996e-01 3.442549531453e-01 3.467200723242e-01 3.492322242225e-01 3.517857854610e-01 3.543661060816e-01 3.570037159361e-01 3.596576673300e-01 3.623689527348e-01 3.651025703429e-01 3.678772470300e-01 3.706918317880e-01 3.735263675313e-01 3.764140829204e-01 3.793123415047e-01 3.822598231261e-01 3.852261341597e-01 3.882230088358e-01 3.912552702432e-01 3.942981709491e-01 3.973848189804e-01 4.004761824033e-01 4.036035238635e-01 4.067433079148e-01 4.098987747372e-01 4.130819675057e-01 4.162631052128e-01 4.194744398055e-01 4.226809621363e-01 4.259055459061e-01 4.291362556441e-01 4.323626004062e-01 4.356071467758e-01 4.388326121914e-01 4.420750715659e-01 4.453005272660e-01 4.485241775728e-01 4.517444747386e-01 4.549407085318e-01 4.581429448483e-01 4.613091282451e-01 4.644735175094e-01 4.676091870614e-01 4.707206695677e-01 4.738179581713e-01 4.768696203260e-01 4.799120917236e-01 4.829025256305e-01 4.858711865134e-01 4.887987108571e-01 4.916810579621e-01 4.945351700205e-01 4.973245869756e-01 5.000889475634e-01 5.027872788166e-01 5.054414018540e-01 5.080434501835e-01 5.105778086176e-01 5.130711601894e-01 5.154832045610e-01 5.178496088324e-01 5.201393421420e-01 5.223621136766e-01 5.245238022179e-01 5.265971941495e-01 5.286166978808e-01 5.305407174784e-01 5.324001575248e-01 5.341759730320e-01 5.358631301028e-01 5.374815332032e-01 5.389943447202e-01 5.404400242803e-01 5.417814870348e-01 5.430385511308e-01 5.442070340227e-01 5.452688178020e-01 5.462549385173e-01 5.471230091494e-01 5.479111326382e-01 5.485903813407e-01 5.491694396312e-01 5.496581225999e-01 5.500276532919e-01 5.503136815429e-01 5.504780858298e-01 5.505504021050e-01 5.505149062860e-01 5.503674178858e-01 5.501280380656e-01 5.497636414664e-01 5.493110303189e-01 5.487381625787e-01 5.480638009659e-01 5.472870209284e-01 5.463914393997e-01 5.454069533698e-01 5.442989310668e-01 5.430994629657e-01 5.417887020538e-01 5.403726507650e-01 5.388637387942e-01 5.372366016674e-01 5.355271264451e-01 5.337027745137e-01 5.317881019741e-01 5.297777618338e-01 5.276624693129e-01 5.254707834293e-01 5.231685571228e-01 5.207937516186e-01 5.183214398703e-01 5.157671152154e-01 5.131376199718e-01 5.104144490069e-01 5.076337236783e-01 5.047625434265e-01 5.018332891252e-01 4.988339873212e-01 4.957659486334e-01 4.926528043492e-01 4.894654529121e-01 4.862453567782e-01 4.829653209698e-01 4.796478342701e-01 4.762982465218e-01 4.729015960372e-01 4.694969562558e-01 4.660514375229e-01 4.626039974676e-01 4.591394361579e-01 4.556672736476e-01 4.522098160312e-01 4.487408898588e-01 4.453069862206e-01 4.418773954334e-01 4.384851465040e-01 4.351286851678e-01 4.318052131046e-01 4.285481973042e-01 4.253296744550e-01 4.221933782338e-01 4.191191112804e-01 4.161275560530e-01 4.132329770081e-01 4.104186810791e-01 4.077298453659e-01 4.051329136209e-01 4.026700620232e-01 4.003297001247e-01 3.981180147625e-01 3.960639135580e-01 3.941359802222e-01 3.923842394421e-01 3.907771375848e-01 3.893433055630e-01 3.880833225848e-01 3.869854070980e-01 3.860864848460e-01 3.853491298721e-01 3.848135604474e-01 3.844547560365e-01 3.842822556496e-01 3.843076303028e-01 3.845022195247e-01 3.849012049472e-01 3.854656579108e-01 3.862195687649e-01 3.871473657468e-01 3.882368798315e-01 3.895068547617e-01 3.909167930137e-01 3.924936612541e-01 3.942040503796e-01 3.960502989526e-01 3.980296868133e-01 4.001121192949e-01 4.023167049144e-01 4.046034553117e-01 4.069831147086e-01 4.094356851328e-01 4.119444711222e-01 4.145141082127e-01 4.171109071775e-01 4.197456311842e-01 4.223888932703e-01 4.250347828867e-01 4.276773235770e-01 4.302905669189e-01 4.328802664954e-01 4.354179416459e-01 4.379037816059e-01 4.403228024766e-01 4.426587191644e-01 4.449142823078e-01 4.470630522175e-01 4.491090116071e-01 4.510333022534e-01 4.528307963184e-01 4.544951642363e-01 4.560119621402e-01 4.573823849635e-01 4.585916769530e-01 4.596386849508e-01 4.605173688969e-01 4.612203508600e-01 4.617481731450e-01 4.620931746977e-01 4.622575055449e-01 4.622376186031e-01 4.620328048437e-01 4.616453567148e-01 4.610752792044e-01 4.603279945982e-01 4.594050374547e-01 4.583140222583e-01 4.570588934108e-01 4.556499807612e-01 4.540946956508e-01 4.524048242726e-01 4.505912408774e-01 4.486655940757e-01 4.466478523252e-01 4.445471553557e-01 4.423875137213e-01 4.401837754193e-01 4.379553832852e-01 4.357306316885e-01 4.335219955203e-01 4.313655012821e-01 4.292764895986e-01 4.272844592930e-01 4.254203896202e-01 4.237001109005e-01 4.221647733569e-01 4.208303400892e-01 4.197280131025e-01 4.188869193725e-01 4.183220598409e-01 4.180698541499e-01 4.181398633446e-01 4.185582657323e-01 4.193440521384e-01 4.205008444086e-01 4.220534542644e-01 4.239968055456e-01 4.263422173395e-01 4.290913128881e-01 4.322324653115e-01 4.357714595061e-01 4.396859504930e-01 4.439699456304e-01 4.486055914081e-01 4.535682944643e-01 4.588447478281e-01 4.644013753010e-01 4.702182944834e-01 4.762663385253e-01 4.825120452047e-01 4.889327720472e-01 4.954898301755e-01 5.021569101886e-01 5.089010049622e-01 5.156877424936e-01 5.224930167027e-01 5.292765786525e-01 5.360166960850e-01 5.426793043274e-01 5.492364723810e-01 5.556651902520e-01 5.619332046728e-01 5.680227294438e-01 5.739063451059e-01 5.795633690025e-01 5.849778970967e-01 5.901269173042e-01 5.949995168180e-01 5.995787252902e-01 6.038521358352e-01 6.078136390468e-01 6.114507848997e-01 6.147624378400e-01 6.177422102655e-01 6.203896950211e-01 6.227079974372e-01 6.246982227567e-01 6.263684500781e-01 6.277262008140e-01 6.287828294816e-01 6.295524002990e-01 6.300507885574e-01 6.302952681332e-01 6.303086137435e-01 6.301107100825e-01 6.297278039991e-01 6.291878875056e-01 6.285179021089e-01 6.277496505615e-01 6.269131375890e-01 6.260432315912e-01 6.251716133900e-01 6.243343832651e-01 6.235649659253e-01 6.228971254912e-01 6.223664683010e-01 6.220015270930e-01 6.218371216578e-01 6.218995401138e-01 6.222141069702e-01 6.228061694354e-01 6.236925669661e-01 6.248901752631e-01 6.264095253819e-01 6.282567685091e-01 6.304346741917e-01 6.329390918292e-01 6.357613088190e-01 6.388897824983e-01 6.423052915060e-01 6.459842675783e-01 6.499020862561e-01 6.540265107155e-01 6.583218225544e-01 6.627506652371e-01 6.672727377891e-01 6.718429752812e-01 6.764172816458e-01 6.809501376230e-01 6.853918126708e-01 6.896973257070e-01 6.938169076322e-01 6.977050755413e-01 7.013174421424e-01 7.046075059503e-01 7.075381484461e-01 7.100670423075e-01 7.121602271146e-01 7.137863284444e-01 7.149165224520e-01 7.155285907876e-01 7.156004740407e-01 7.151244671962e-01 7.140881620543e-01 7.124901742484e-01 7.103388003834e-01 7.076395414217e-01 7.044165944264e-01 7.006899483074e-01 6.964982347496e-01 6.918772956389e-01 6.868764780957e-01 6.815556805566e-01 6.759703572891e-01 6.701988529566e-01 6.643112924983e-01 6.583922202514e-01 6.525286406003e-01 6.468083962067e-01 6.413271142372e-01 6.361704550912e-01 6.314324747396e-01 6.271955413758e-01 6.235357851513e-01 6.205259090958e-01 6.182166139098e-01 6.166546557546e-01 6.158630367099e-01 6.158516813085e-01 6.166122619489e-01 6.181143256209e-01 6.203154434110e-01 6.231514616427e-01 6.265462382136e-01 6.304093911501e-01 6.346408473458e-01 6.391326349502e-01 6.437727822760e-01 6.484471749775e-01 6.530432768900e-01 6.574521031148e-01 6.615693277858e-01 6.653029907202e-01 6.685681996541e-01 6.712944407111e-01 6.734246366833e-01 6.749169228797e-01 6.757496339628e-01 6.759136254006e-01 6.754261376084e-01 6.743165208477e-01 6.726371439544e-01 6.704639271655e-01 6.678822353886e-01 6.650089550749e-01 6.619623833262e-01 6.588876537103e-01 6.559332325097e-01 6.532539483430e-01 6.510139049041e-01 6.493630672044e-01 6.484516923328e-01 6.484059761648e-01 6.493370178398e-01 6.513235816083e-01 6.544134322474e-01 6.586260920583e-01 6.639345936605e-01 6.702871592469e-01 6.775911520062e-01 6.857299951578e-01 6.945621908187e-01 7.039257950521e-01 7.136518306754e-01 7.235582480961e-01 7.334725072770e-01 7.432184797920e-01 7.526351758695e-01 7.615775977494e-01 7.699141014133e-01 7.775390419432e-01 7.843632229350e-01 7.903273568132e-01 7.953945710082e-01 7.995518273740e-01 8.028107082354e-01 8.052055894117e-01 8.067947682860e-01 8.076488956019e-01 8.078619222814e-01 8.075339202102e-01 8.067763538443e-01 8.057042809032e-01 8.044325106437e-01 8.030744705115e-01 8.017315554317e-01 8.004989426461e-01 7.994535936263e-01 7.986612716207e-01 7.981703353927e-01 7.980102837829e-01 7.982032401005e-01 7.987497135379e-01 7.996464113645e-01 8.008801595614e-01 8.024335327630e-01 8.042892905591e-01 8.064274805977e-01 8.088381374577e-01 8.115060335817e-01 8.144254303476e-01 8.175957879774e-01 8.210125597137e-01 8.246794599056e-01 8.285913429085e-01 8.327465353705e-01 8.371326280736e-01 8.417336670320e-01 8.465287731007e-01 8.514807238276e-01 8.565573977417e-01 8.617115692958e-01 8.668989135393e-01 8.720740355706e-01 8.771857853904e-01 8.821997656593e-01 8.870737177176e-01 8.917836503087e-01 8.963094803376e-01 9.006357721368e-01 9.047683262013e-01 9.087017465845e-01 9.124558709062e-01 9.160415417031e-01 9.194762487002e-01 9.227888606971e-01 9.259872481896e-01 9.291064963498e-01 9.308709062412e-01 9.315980518528e-01 9.319641656056e-01 9.327647429367e-01 9.346078395479e-01 9.376870029905e-01 9.416853960289e-01 9.459055133199e-01 9.495638692010e-01 9.520982115199e-01 9.533561944187e-01 9.536726068704e-01 9.537316166960e-01 9.542722812114e-01 9.558016951438e-01 9.584027634283e-01 9.616848650193e-01 9.649424768670e-01 9.674646778863e-01 9.688160682110e-01 9.689978830909e-01 9.684816977247e-01 9.680398479535e-01 9.684326233360e-01 9.701339501317e-01 9.731641049249e-01 9.770729835141e-01 9.811325123446e-01 9.846506974258e-01 9.872250998832e-01 9.888778791794e-01 9.900562149449e-01 9.914332565441e-01 9.936145165243e-01 9.969052556305e-01 1.001198284423e+00 1.006009816565e+00 1.010699604963e+00 1.014770725226e+00 1.018060835152e+00 1.020820412725e+00 1.023617410813e+00 1.027091009987e+00 1.031618552808e+00 1.037110715822e+00 1.042970423416e+00 1.048226449821e+00 1.051865096371e+00 1.053228744253e+00 1.052304057750e+00 1.049824058985e+00 1.046967267596e+00 1.018785803916e+00 9.412164345881e-01 9.284099689062e-01 9.098742335287e-01 8.935507077429e-01 8.852641556231e-01 8.881359747457e-01 9.015677332772e-01 9.212495691999e-01 9.406775423030e-01 9.532719764781e-01 9.543636630328e-01 9.427024748157e-01 9.211299538925e-01 8.963982313694e-01 8.773557578597e-01 8.715673936004e-01 8.814285535616e-01 9.025036025347e-01 9.256589374778e-01 9.411594230354e-01 9.424403357653e-01 9.281809640116e-01 9.029386687845e-01 8.760948493424e-01 8.588063486397e-01 8.591673696268e-01 8.777792649924e-01 9.075015645908e-01 9.372999047404e-01 9.571437949332e-01 9.611038451209e-01 9.485547376929e-01 9.240354450305e-01 8.959486268467e-01 8.742248503040e-01 8.667892969170e-01 8.763376693764e-01 8.993152815964e-01 9.279914232714e-01 9.538479428435e-01 9.702353854619e-01 9.738199678422e-01 9.648937956670e-01 9.471634160102e-01 9.267575187628e-01 9.105667933470e-01 9.039307870762e-01 9.085005828813e-01 9.216966346981e-01 9.380272448387e-01 9.516711499557e-01 9.586608996947e-01 9.580960043109e-01 9.520773655402e-01 9.444950878260e-01 9.391594619410e-01 9.378738543937e-01 9.397334312066e-01 9.418896339338e-01 9.415165337074e-01 9.377012162942e-01 9.323065532278e-01 9.293872940449e-01 9.330478976806e-01 9.449741409886e-01 9.629239374361e-01 9.814996856146e-01 9.945644427211e-01 9.979471903876e-01 9.913438071910e-01 9.786802132207e-01 9.669657639185e-01 9.634052056373e-01 9.719864361853e-01 9.913467515394e-01 1.015567185771e+00 1.037261209424e+00 1.050757703781e+00 1.054129529160e+00 1.049387728994e+00 1.041281197851e+00 1.034935184590e+00 1.033366808669e+00 1.036163372765e+00 1.040031382627e+00 1.041031085964e+00 1.036860499239e+00 1.028279917649e+00 1.018813521188e+00 1.012886037216e+00 1.013157381128e+00 1.018435799761e+00 1.023801220761e+00 1.022747475807e+00 1.010362887409e+00 9.859213593662e-01 9.541881941352e-01 9.247081971989e-01 9.083554830251e-01 9.117677659644e-01 9.327594513034e-01 9.609998062020e-01 9.831775725787e-01 9.888007215049e-01 9.739920139068e-01 9.431123571951e-01 9.083710853404e-01 8.861904785520e-01 8.896458105265e-01 9.201544774477e-01 9.662412983870e-01 1.010540771424e+00 1.038098859220e+00 1.041375990706e+00 1.022369182377e+00 1.023777849185e+00
 5.453282490915e-01 5.454700971923e-01 5.455114601751e-01 5.454281273020e-01 5.452826674812e-01 5.451302066428e-01 5.450052544240e-01 5.449497176990e-01 5.449827890963e-01 5.450516596411e-01 5.450707211069e-01 5.450175252089e-01 5.449289244062e-01 5.448282724177e-01 5.447087684005e-01 5.446032744377e-01 5.445913180190e-01 5.447017332497e-01 5.448568120171e-01 5.449428435398e-01 5.449160224816e-01 5.448152229431e-01 5.447123959941e-01 5.446848136076e-01 5.447932268332e-01 5.450285636793e-01 5.452807826149e-01 5.454146513936e-01 5.453890117676e-01 5.452847147648e-01 5.452321293647e-01 5.453184863199e-01 5.455437260414e-01 5.458148977901e-01 5.459973073414e-01 5.460119792466e-01 5.459123092349e-01 5.458373350232e-01 5.458809199128e-01 5.460254667803e-01 5.461903748218e-01 5.463162154894e-01 5.463844090733e-01 5.463977753666e-01 5.463716210635e-01 5.463424372992e-01 5.463623238560e-01 5.464733245331e-01 5.466801277866e-01 5.469312110868e-01 5.471231275186e-01 5.471711745158e-01 5.471020600981e-01 5.470563190608e-01 5.471768062697e-01 5.474777164826e-01 5.478341240752e-01 5.480910484587e-01 5.481778900556e-01 5.481438874081e-01 5.481101460214e-01 5.481843813733e-01 5.483896711910e-01 5.486638275701e-01 5.489238649002e-01 5.491245323166e-01 5.492508878357e-01 5.493036838356e-01 5.493147236655e-01 5.493605778968e-01 5.495265086797e-01 5.498276429292e-01 5.501856005881e-01 5.504732136822e-01 5.505961144270e-01 5.505649420019e-01 5.505105732139e-01 5.505943373846e-01 5.508737958546e-01 5.512516711020e-01 5.515606978560e-01 5.516951853691e-01 5.516798979923e-01 5.516362798603e-01 5.516965079502e-01 5.519040610870e-01 5.521830929441e-01 5.524127938597e-01 5.525396090445e-01 5.526045798112e-01 5.526825860762e-01 5.528116036331e-01 5.529685149344e-01 5.531036048149e-01 5.531978025439e-01 5.532996574599e-01 5.534862316074e-01 5.537699746243e-01 5.540621107300e-01 5.542437569908e-01 5.542836342166e-01 5.542775000944e-01 5.543889979627e-01 5.547264294290e-01 5.552402995909e-01 5.557354907587e-01 5.560175003107e-01 5.560543249309e-01 5.560147596907e-01 5.561427214858e-01 5.565723705700e-01 5.572256235731e-01 5.578549403568e-01 5.582250998468e-01 5.582938117985e-01 5.582462618007e-01 5.583509263160e-01 5.587538869482e-01 5.593762839734e-01 5.599815001948e-01 5.603504254057e-01 5.604376157997e-01 5.603990625401e-01 5.604611010589e-01 5.607486036825e-01 5.612097666371e-01 5.616800167349e-01 5.620106098516e-01 5.621618061555e-01 5.622177543873e-01 5.623105846189e-01 5.625229916684e-01 5.628472927421e-01 5.632215660016e-01 5.635780079241e-01 5.638739306865e-01 5.641047027341e-01 5.643064419357e-01 5.645289016926e-01 5.648079071687e-01 5.651537418115e-01 5.655473801892e-01 5.659363968477e-01 5.662715968184e-01 5.665461374618e-01 5.667971695819e-01 5.670699121876e-01 5.673885748018e-01 5.677480144985e-01 5.681186707813e-01 5.684656665076e-01 5.687884930557e-01 5.690989607523e-01 5.694075480098e-01 5.697199100664e-01 5.700486471633e-01 5.704062495063e-01 5.707859539731e-01 5.711680871846e-01 5.715307155454e-01 5.718563778167e-01 5.721609075344e-01 5.724814640645e-01 5.728388593222e-01 5.732116863632e-01 5.735629404931e-01 5.738761177947e-01 5.741666249828e-01 5.744698999974e-01 5.748083248015e-01 5.751674029422e-01 5.755108478384e-01 5.758284048442e-01 5.761463424426e-01 5.764948719328e-01 5.768764696485e-01 5.772681306153e-01 5.776435763325e-01 5.779973970472e-01 5.783537859879e-01 5.787369330305e-01 5.791369441662e-01 5.795249393985e-01 5.798882312978e-01 5.802344196376e-01 5.805865294462e-01 5.809551735861e-01 5.813325342583e-01 5.816974266057e-01 5.820443301982e-01 5.823909632394e-01 5.827528181277e-01 5.831287921698e-01 5.835077856877e-01 5.838788434231e-01 5.842432984397e-01 5.846141232284e-01 5.850014417414e-01 5.853979591683e-01 5.857873935022e-01 5.861650624561e-01 5.865375543479e-01 5.869141950232e-01 5.873003045244e-01 5.876906137345e-01 5.880738320559e-01 5.884446433303e-01 5.888129995919e-01 5.891868315138e-01 5.895664460327e-01 5.899475816455e-01 5.903257332821e-01 5.906987899107e-01 5.910726032130e-01 5.914540301788e-01 5.918394233189e-01 5.922223584935e-01 5.926029152282e-01 5.929848814749e-01 5.933675540219e-01 5.937523214568e-01 5.941368232454e-01 5.945162138484e-01 5.948935245563e-01 5.952730277334e-01 5.956555743679e-01 5.960359754083e-01 5.964156910008e-01 5.967948325873e-01 5.971722565951e-01 5.975508549012e-01 5.979317535100e-01 5.983115289002e-01 5.986896517806e-01 5.990695614556e-01 5.994478056243e-01 5.998231224024e-01 6.001990297932e-01 6.005760767664e-01 6.009512193343e-01 6.013270132762e-01 6.017030918420e-01 6.020762625080e-01 6.024490532419e-01 6.028228907148e-01 6.031941471346e-01 6.035633070000e-01 6.039349075948e-01 6.043059787262e-01 6.046739460157e-01 6.050430520334e-01 6.054100497141e-01 6.057742145267e-01 6.061397739547e-01 6.065068965183e-01 6.068696608177e-01 6.072314606690e-01 6.075930624082e-01 6.079517444520e-01 6.083106445237e-01 6.086704338000e-01 6.090264100998e-01 6.093791777609e-01 6.097325366184e-01 6.100846651850e-01 6.104344239785e-01 6.107849166440e-01 6.111325571358e-01 6.114752322192e-01 6.118197870778e-01 6.121645552445e-01 6.125053043770e-01 6.128448599458e-01 6.131829551516e-01 6.135175217078e-01 6.138515031221e-01 6.141863437420e-01 6.145161818836e-01 6.148428144363e-01 6.151704123007e-01 6.154943987772e-01 6.158168921977e-01 6.161382396905e-01 6.164557384466e-01 6.167706009094e-01 6.170857553938e-01 6.173986529492e-01 6.177069460772e-01 6.180143614860e-01 6.183192165120e-01 6.186199258955e-01 6.189198773033e-01 6.192177644605e-01 6.195121177950e-01 6.198048092454e-01 6.200951465270e-01 6.203817102051e-01 6.206658475365e-01 6.209485639569e-01 6.212271471647e-01 6.215029537309e-01 6.217770246864e-01 6.220475418643e-01 6.223139778202e-01 6.225787473718e-01 6.228393935641e-01 6.230970390169e-01 6.233537157651e-01 6.236060048850e-01 6.238535811156e-01 6.240981705054e-01 6.243404154654e-01 6.245777017909e-01 6.248136021568e-01 6.250458226040e-01 6.252730162538e-01 6.254971618507e-01 6.257186379700e-01 6.259346752625e-01 6.261479255894e-01 6.263581202857e-01 6.265637468754e-01 6.267654898629e-01 6.269640631114e-01 6.271568228838e-01 6.273462157295e-01 6.275326380716e-01 6.277146818516e-01 6.278927846763e-01 6.280674543235e-01 6.282363789040e-01 6.284005345889e-01 6.285616021362e-01 6.287166341572e-01 6.288679054855e-01 6.290162348463e-01 6.291594938746e-01 6.292984419639e-01 6.294327137794e-01 6.295606116253e-01 6.296828256935e-01 6.298025428191e-01 6.299163945542e-01 6.300268170460e-01 6.301330817325e-01 6.302333117251e-01 6.303275061133e-01 6.304177033516e-01 6.305010422612e-01 6.305789671411e-01 6.306540334176e-01 6.307233838502e-01 6.307882497077e-01 6.308476660939e-01 6.309000881463e-01 6.309466411188e-01 6.309885855154e-01 6.310242199756e-01 6.310551036275e-01 6.310818445207e-01 6.311014121637e-01 6.311158930423e-01 6.311244557449e-01 6.311260551407e-01 6.311217029237e-01 6.311129697196e-01 6.310980601333e-01 6.310769385895e-01 6.310499725911e-01 6.310160016496e-01 6.309767411319e-01 6.309311828332e-01 6.308779971988e-01 6.308193454618e-01 6.307549723384e-01 6.306835792631e-01 6.306066370718e-01 6.305222021335e-01 6.304310314680e-01 6.303336172545e-01 6.302296084103e-01 6.301177137141e-01 6.300001276240e-01 6.298760803556e-01 6.297440554850e-01 6.296063900979e-01 6.294609147131e-01 6.293068082359e-01 6.291480341162e-01 6.289809850190e-01 6.288065421008e-01 6.286265410126e-01 6.284371331719e-01 6.282412509311e-01 6.280387166710e-01 6.278268536234e-01 6.276079804745e-01 6.273821049016e-01 6.271485895621e-01 6.269078628999e-01 6.266597029623e-01 6.264021289063e-01 6.261368172427e-01 6.258645537456e-01 6.255832799298e-01 6.252961136864e-01 6.250009374601e-01 6.246964173217e-01 6.243844932944e-01 6.240635859789e-01 6.237340244335e-01 6.233989985757e-01 6.230551098308e-01 6.227020866640e-01 6.223418893876e-01 6.219715500063e-01 6.215936240663e-01 6.212082658068e-01 6.208128612128e-01 6.204108755763e-01 6.199991971415e-01 6.195781718863e-01 6.191492828160e-01 6.187103218650e-01 6.182634124390e-01 6.178081357006e-01 6.173432033827e-01 6.168693527713e-01 6.163873048195e-01 6.158955647947e-01 6.153947679255e-01 6.148851991384e-01 6.143660298600e-01 6.138382157164e-01 6.133021811719e-01 6.127558214265e-01 6.122003222974e-01 6.116357448384e-01 6.110605176583e-01 6.104767056986e-01 6.098837403470e-01 6.092803831437e-01 6.086694851774e-01 6.080471656343e-01 6.074147044895e-01 6.067734285926e-01 6.061209837049e-01 6.054607281362e-01 6.047908784904e-01 6.041098026318e-01 6.034192277640e-01 6.027184322509e-01 6.020073160173e-01 6.012867266960e-01 6.005561137120e-01 5.998155963395e-01 5.990646757516e-01 5.983032500132e-01 5.975306832081e-01 5.967498804836e-01 5.959588662546e-01 5.951572426943e-01 5.943448987288e-01 5.935220552963e-01 5.926896419505e-01 5.918468198936e-01 5.909939790874e-01 5.901308688034e-01 5.892572305410e-01 5.883716887109e-01 5.874766273550e-01 5.865704700472e-01 5.856542008714e-01 5.847282987138e-01 5.837898551410e-01 5.828407814845e-01 5.818810532409e-01 5.809100803260e-01 5.799295426089e-01 5.789386666943e-01 5.779347646599e-01 5.769213386538e-01 5.758960892063e-01 5.748585175571e-01 5.738131842409e-01 5.727556365408e-01 5.716868723107e-01 5.706069780375e-01 5.695144313150e-01 5.684128257483e-01 5.673008747649e-01 5.661765470476e-01 5.650423273437e-01 5.638964581704e-01 5.627383122698e-01 5.615710595173e-01 5.603914479619e-01 5.592012567746e-01 5.580005495746e-01 5.567861820987e-01 5.555614181693e-01 5.543259456864e-01 5.530779935105e-01 5.518204626913e-01 5.505495852749e-01 5.492673977747e-01 5.479756790710e-01 5.466697499411e-01 5.453551198184e-01 5.440279052629e-01 5.426886140673e-01 5.413407273128e-01 5.399787463388e-01 5.386055643768e-01 5.372225450100e-01 5.358257942214e-01 5.344189558245e-01 5.330003838540e-01 5.315695208810e-01 5.301283182691e-01 5.286735078536e-01 5.272080620212e-01 5.257334136110e-01 5.242444620450e-01 5.227458594428e-01 5.212351236294e-01 5.197118868308e-01 5.181794412339e-01 5.166332362128e-01 5.150771358427e-01 5.135093988922e-01 5.119279796149e-01 5.103370036569e-01 5.087333402819e-01 5.071186301705e-01 5.054926660707e-01 5.038533306140e-01 5.022038845969e-01 5.005433860885e-01 4.988700238529e-01 4.971866039962e-01 4.954909315756e-01 4.937841226779e-01 4.920668068987e-01 4.903361209369e-01 4.885954002916e-01 4.868426392351e-01 4.850781508431e-01 4.833027600226e-01 4.815154899883e-01 4.797166042682e-01 4.779069258529e-01 4.760841257804e-01 4.742514912031e-01 4.724075266646e-01 4.705513993919e-01 4.686851626056e-01 4.668062695524e-01 4.649176269335e-01 4.630179933135e-01 4.611053265905e-01 4.591829444340e-01 4.572486892160e-01 4.553031234972e-01 4.533463961349e-01 4.513783081188e-01 4.493999298726e-01 4.474101726713e-01 4.454085987758e-01 4.433966389565e-01 4.413735123425e-01 4.393399787134e-01 4.372955010802e-01 4.352397575048e-01 4.331742327865e-01 4.310974131123e-01 4.290090657456e-01 4.269115770183e-01 4.248022517099e-01 4.226821454848e-01 4.205520132668e-01 4.184103999140e-01 4.162599800218e-01 4.140975014852e-01 4.119253493827e-01 4.097431861257e-01 4.075501844131e-01 4.053479095202e-01 4.031350225056e-01 4.009121337245e-01 3.986794945755e-01 3.964374189297e-01 3.941846630654e-01 3.919226571099e-01 3.896506844215e-01 3.873687193922e-01 3.850782182747e-01 3.827768480920e-01 3.804680320330e-01 3.781481023370e-01 3.758200497325e-01 3.734823340767e-01 3.711354344455e-01 3.687807065387e-01 3.664163833684e-01 3.640449744678e-01 3.616635055392e-01 3.592740177716e-01 3.568764090997e-01 3.544700202560e-01 3.520561242449e-01 3.496341247232e-01 3.472040239845e-01 3.447668709466e-01 3.423211866172e-01 3.398686944693e-01 3.374103610219e-01 3.349432580074e-01 3.324702166994e-01 3.299904322731e-01 3.275039158997e-01 3.250116454610e-01 3.225123447250e-01 3.200082317204e-01 3.174981830500e-01 3.149818470763e-01 3.124610240922e-01 3.099344062371e-01 3.074035185060e-01 3.048674821645e-01 3.023274985309e-01 2.997830333930e-01 2.972347876938e-01 2.946834828843e-01 2.921287943563e-01 2.895705812742e-01 2.870105429857e-01 2.844475608114e-01 2.818829885652e-01 2.793160564836e-01 2.767478431131e-01 2.741796078280e-01 2.716093946180e-01 2.690399389421e-01 2.664696455127e-01 2.639003676909e-01 2.613327053815e-01 2.587657151696e-01 2.562007377711e-01 2.536388808959e-01 2.510790487859e-01 2.485230542656e-01 2.459704126648e-01 2.434235010133e-01 2.408804756317e-01 2.383432066216e-01 2.358127328095e-01 2.332879752180e-01 2.307716339188e-01 2.282626720163e-01 2.257634175517e-01 2.232736478321e-01 2.207931830352e-01 2.183256952689e-01 2.158688990507e-01 2.134254568526e-01 2.109956979572e-01 2.085800332726e-01 2.061811212617e-01 2.037973098562e-01 2.014315590871e-01 1.990846351494e-01 1.967563337305e-01 1.944498615669e-01 1.921640084042e-01 1.899025619584e-01 1.876646938752e-01 1.854523375671e-01 1.832683975490e-01 1.811104904519e-01 1.789835851128e-01 1.768873033480e-01 1.748230882673e-01 1.727946318477e-01 1.707991350503e-01 1.688434220709e-01 1.669250601133e-01 1.650466264441e-01 1.632117308630e-01 1.614185883793e-01 1.596731120256e-01 1.579731617648e-01 1.563230620717e-01 1.547244681656e-01 1.531765199341e-01 1.516855890440e-01 1.502478770396e-01 1.488700743557e-01 1.475505545673e-01 1.462922233956e-01 1.450988802244e-01 1.439665950142e-01 1.429033990983e-01 1.419055119304e-01 1.409768084391e-01 1.401188826003e-01 1.393305842823e-01 1.386177219513e-01 1.379741289442e-01 1.374079983998e-01 1.369147988017e-01 1.364968846649e-01 1.361563469271e-01 1.358884636442e-01 1.357009119382e-01 1.355851006919e-01 1.355478552120e-01 1.355846862587e-01 1.356949465331e-01 1.358822294695e-01 1.361384044920e-01 1.364712251109e-01 1.368714876259e-01 1.373423298610e-01 1.378836724281e-01 1.384869260890e-01 1.391610432301e-01 1.398927025879e-01 1.406905865738e-01 1.415458279771e-01 1.424580598594e-01 1.434295900872e-01 1.444499375890e-01 1.455272101761e-01 1.466496006460e-01 1.478222624561e-01 1.490401530331e-01 1.502986627435e-01 1.516038221140e-01 1.529413550790e-01 1.543219672421e-01 1.557333770213e-01 1.571793378203e-01 1.586578119668e-01 1.601610487382e-01 1.616980970011e-01 1.632532856463e-01 1.648371916579e-01 1.664404167069e-01 1.680632535763e-01 1.697088525838e-01 1.713639047107e-01 1.730420280281e-01 1.747268049329e-01 1.764279228813e-01 1.781387136443e-01 1.798560888672e-01 1.815873564578e-01 1.833167223426e-01 1.850600235109e-01 1.868011343738e-01 1.885477495401e-01 1.902985154986e-01 1.920442188049e-01 1.937984220929e-01 1.955415505344e-01 1.972914457757e-01 1.990331487937e-01 2.007718565174e-01 2.025096077821e-01 2.042344589964e-01 2.059631437083e-01 2.076747961671e-01 2.093875210476e-01 2.110874432652e-01 2.127786391556e-01 2.144661682941e-01 2.161342847156e-01 2.178045103586e-01 2.194534835728e-01 2.210999416486e-01 2.227324904290e-01 2.243511435095e-01 2.259658454356e-01 2.275580410633e-01 2.291502107793e-01 2.307205932831e-01 2.322848940795e-01 2.338358986376e-01 2.353709220723e-01 2.369028600113e-01 2.384109657268e-01 2.399202569966e-01 2.414072423682e-01 2.428896716384e-01 2.443599296110e-01 2.458144707477e-01 2.472697130725e-01 2.487009211985e-01 2.501367343710e-01 2.515515985678e-01 2.529649503697e-01 2.543704363092e-01 2.557604852872e-01 2.571570732191e-01 2.585314855699e-01 2.599159869171e-01 2.612841691276e-01 2.626541478404e-01 2.640236365412e-01 2.653803320159e-01 2.667521633144e-01 2.681059460310e-01 2.694764308165e-01 2.708373952931e-01 2.722048499406e-01 2.735809624139e-01 2.749488981628e-01 2.763405114259e-01 2.777204120614e-01 2.791242887851e-01 2.805273864454e-01 2.819430488380e-01 2.833776107994e-01 2.848106203891e-01 2.862773315227e-01 2.877396105995e-01 2.892348681739e-01 2.907395775258e-01 2.922626789560e-01 2.938161732375e-01 2.953750645474e-01 2.969761387256e-01 2.985823793667e-01 3.002286615539e-01 3.018936234673e-01 3.035847422613e-01 3.053153000933e-01 3.070577346189e-01 3.088522905318e-01 3.106589508604e-01 3.125134114341e-01 3.143954505792e-01 3.163090891953e-01 3.182707145424e-01 3.202495225682e-01 3.222875706514e-01 3.243435359518e-01 3.264512465918e-01 3.285931312906e-01 3.307688129385e-01 3.329990839868e-01 3.352487655859e-01 3.375610938864e-01 3.398952958325e-01 3.422824268679e-01 3.447073090370e-01 3.471666069223e-01 3.496820352160e-01 3.522174995252e-01 3.548145681567e-01 3.574339315652e-01 3.601025670466e-01 3.628105736629e-01 3.655463937687e-01 3.683372525178e-01 3.711439589219e-01 3.740060552239e-01 3.768892880773e-01 3.798124991627e-01 3.827727158607e-01 3.857521624712e-01 3.887811006596e-01 3.918188513591e-01 3.949026336472e-01 3.980017849053e-01 4.011272494131e-01 4.042844095252e-01 4.074484384801e-01 4.106505471618e-01 4.138528330478e-01 4.170850881341e-01 4.203259540169e-01 4.235756537166e-01 4.268476761224e-01 4.301104922393e-01 4.333990854703e-01 4.366765915250e-01 4.399644666766e-01 4.432534391872e-01 4.465301350019e-01 4.498196608535e-01 4.530816278876e-01 4.563526894471e-01 4.595996600381e-01 4.628359420591e-01 4.660624379177e-01 4.692542597319e-01 4.724454113543e-01 4.755915575836e-01 4.787279086492e-01 4.818271601943e-01 4.848935146838e-01 4.879376176727e-01 4.909270291975e-01 4.938999301290e-01 4.968115182628e-01 4.996929086890e-01 5.025242027022e-01 5.053007549372e-01 5.080412011776e-01 5.107078913451e-01 5.133397840269e-01 5.158970276719e-01 5.184008282564e-01 5.208446993541e-01 5.232119051816e-01 5.255296937984e-01 5.277580086477e-01 5.299318694278e-01 5.320223810803e-01 5.340366003981e-01 5.359837942339e-01 5.378324364946e-01 5.396205897855e-01 5.413063167722e-01 5.429174990218e-01 5.444396127061e-01 5.458640995882e-01 5.472142374527e-01 5.484509656865e-01 5.496140999954e-01 5.506669766077e-01 5.516282158442e-01 5.524973315162e-01 5.532530200567e-01 5.539272941474e-01 5.544790637312e-01 5.549458588467e-01 5.552998326771e-01 5.555486239044e-01 5.557027307623e-01 5.557335534383e-01 5.556774066166e-01 5.554971149670e-01 5.552198801264e-01 5.548340441857e-01 5.543324526855e-01 5.537377121879e-01 5.530173307709e-01 5.522054831518e-01 5.512757922995e-01 5.502416868315e-01 5.491068279177e-01 5.478529377555e-01 5.465106756563e-01 5.450472164615e-01 5.434922440732e-01 5.418302252937e-01 5.400620422327e-01 5.382068692840e-01 5.362354463729e-01 5.341847582768e-01 5.320246759585e-01 5.297786390760e-01 5.274436849846e-01 5.250087471422e-01 5.225038827592e-01 5.198966572688e-01 5.172235716237e-01 5.144635190537e-01 5.116277477034e-01 5.087285971057e-01 5.057441780248e-01 5.027130785711e-01 4.996040846187e-01 4.964466521359e-01 4.932355683923e-01 4.899659720445e-01 4.866676025410e-01 4.833106858042e-01 4.799361448817e-01 4.765202054986e-01 4.730824807331e-01 4.696341244971e-01 4.661565033969e-01 4.626921239474e-01 4.592081436449e-01 4.557426500545e-01 4.522856362869e-01 4.488418502895e-01 4.454386127693e-01 4.420501491211e-01 4.387218282335e-01 4.354273269994e-01 4.321960033256e-01 4.290321117447e-01 4.259280837951e-01 4.229232385141e-01 4.199865719805e-01 4.171637708120e-01 4.144355785814e-01 4.118196686395e-01 4.093357707913e-01 4.069611227768e-01 4.047440956039e-01 4.026505210697e-01 4.007206671794e-01 3.989449238651e-01 3.973234263582e-01 3.958888528660e-01 3.946071772329e-01 3.935248420073e-01 3.926116455698e-01 3.918891506801e-01 3.913620430939e-01 3.910108731141e-01 3.908714817593e-01 3.909052364316e-01 3.911450452123e-01 3.915686224293e-01 3.921764731002e-01 3.929813992779e-01 3.939494489176e-01 3.951108855223e-01 3.964287089087e-01 3.979157450356e-01 3.995614753445e-01 4.013446848887e-01 4.032834340158e-01 4.053368424030e-01 4.075214758629e-01 4.098119076450e-01 4.121982939145e-01 4.146821351714e-01 4.172300190042e-01 4.198553483469e-01 4.225240990176e-01 4.252368443914e-01 4.279797610238e-01 4.307317625912e-01 4.334968084856e-01 4.362441262862e-01 4.389757373942e-01 4.416724085738e-01 4.443199033225e-01 4.469170434695e-01 4.494378227717e-01 4.518851503985e-01 4.542371047007e-01 4.564881610507e-01 4.586303657481e-01 4.606464114914e-01 4.625376710193e-01 4.642855559536e-01 4.658885101089e-01 4.673371157813e-01 4.686217005643e-01 4.697427692717e-01 4.706866074634e-01 4.714574993048e-01 4.720457529526e-01 4.724487523729e-01 4.726683846570e-01 4.726987860267e-01 4.725450222624e-01 4.722040533766e-01 4.716809348255e-01 4.709768248185e-01 4.700980409873e-01 4.690498549219e-01 4.678397085024e-01 4.664753801723e-01 4.649661787818e-01 4.633252465402e-01 4.615624859690e-01 4.596958660990e-01 4.577364294413e-01 4.557027049248e-01 4.536159495916e-01 4.514894232625e-01 4.493542470325e-01 4.472221638121e-01 4.451232230598e-01 4.430837068351e-01 4.411196676843e-01 4.392719664210e-01 4.375529366167e-01 4.360003726710e-01 4.346384216243e-01 4.334879792333e-01 4.325885886755e-01 4.319506882434e-01 4.316103684029e-01 4.315857992171e-01 4.318931373523e-01 4.325627947970e-01 4.335948423457e-01 4.350147615755e-01 4.368264955329e-01 4.390329613945e-01 4.416469301112e-01 4.446536700882e-01 4.480596489638e-01 4.518517684708e-01 4.560157920871e-01 4.605443296320e-01 4.654103147795e-01 4.706004915206e-01 4.760885155613e-01 4.818480715467e-01 4.878567499737e-01 4.940785115279e-01 5.004913348685e-01 5.070597531093e-01 5.137519627982e-01 5.205419440035e-01 5.273890930246e-01 5.342704299459e-01 5.411482882156e-01 5.479941865661e-01 5.547812422333e-01 5.614734448645e-01 5.680513058699e-01 5.744813529629e-01 5.807399689297e-01 5.868076253105e-01 5.926540549168e-01 5.982671609898e-01 6.036217771814e-01 6.087025917087e-01 6.134969992236e-01 6.179869502622e-01 6.221670134402e-01 6.260239852390e-01 6.295517954585e-01 6.327482421420e-01 6.356068859460e-01 6.381316115236e-01 6.403229815240e-01 6.421859080226e-01 6.437295803360e-01 6.449617309190e-01 6.458960002613e-01 6.465476558478e-01 6.469318530918e-01 6.470695364536e-01 6.469812255386e-01 6.466926971519e-01 6.462284516158e-01 6.456162605175e-01 6.448870416852e-01 6.440704997811e-01 6.432002669181e-01 6.423082689520e-01 6.414308636937e-01 6.406012185378e-01 6.398527989265e-01 6.392221939983e-01 6.387398498660e-01 6.384388797362e-01 6.383493882377e-01 6.384968487042e-01 6.389075851443e-01 6.396014075504e-01 6.405962153771e-01 6.419054229090e-01 6.435363927420e-01 6.454936180495e-01 6.477778481804e-01 6.503808577622e-01 6.532915862576e-01 6.564966583675e-01 6.599730061066e-01 6.636958646787e-01 6.676349690206e-01 6.717574500004e-01 6.760259296315e-01 6.803985621909e-01 6.848346987853e-01 6.892861060446e-01 6.937085208047e-01 6.980522036016e-01 7.022690144073e-01 7.063110521536e-01 7.101287430489e-01 7.136797396451e-01 7.169139317027e-01 7.197906462053e-01 7.222699967231e-01 7.243144436090e-01 7.258892466600e-01 7.269648304981e-01 7.275187769274e-01 7.275273921428e-01 7.269774106867e-01 7.258607898356e-01 7.241721689045e-01 7.219192831850e-01 7.191082106898e-01 7.157621753067e-01 7.119029489729e-01 7.075655939766e-01 7.027941243882e-01 6.976326409774e-01 6.921465312411e-01 6.863943733600e-01 6.804509734411e-01 6.743982699101e-01 6.683171014046e-01 6.623049234784e-01 6.564480803916e-01 6.508475967590e-01 6.455972857972e-01 6.407891930536e-01 6.365164115656e-01 6.328552789139e-01 6.298819558860e-01 6.276509060040e-01 6.262086133328e-01 6.255824857178e-01 6.257791084583e-01 6.267910230408e-01 6.285858589270e-01 6.311179808679e-01 6.343201017511e-01 6.381119080613e-01 6.423991931503e-01 6.470774848266e-01 6.520346514328e-01 6.571552072978e-01 6.623204999861e-01 6.674145393885e-01 6.723262738062e-01 6.769504213243e-01 6.811910089444e-01 6.849648646718e-01 6.881980520046e-01 6.908383384848e-01 6.928417758710e-01 6.941902898124e-01 6.948764659336e-01 6.949161565907e-01 6.943476328468e-01 6.932220978521e-01 6.916176963980e-01 6.896234231578e-01 6.873535162535e-01 6.849307927515e-01 6.824929732878e-01 6.801912867563e-01 6.781704068483e-01 6.765899851384e-01 6.755904856987e-01 6.753100636791e-01 6.758657230434e-01 6.773506375598e-01 6.798369896058e-01 6.833554390752e-01 6.879150540625e-01 6.934806606332e-01 6.999888505943e-01 7.073494583669e-01 7.154362972620e-01 7.241135016355e-01 7.332188139222e-01 7.425901053131e-01 7.520542338287e-01 7.614418709797e-01 7.705941541148e-01 7.793592628810e-01 7.876049007978e-01 7.952134533708e-01 8.020925150475e-01 8.081721724472e-01 8.134041911050e-01 8.177673380229e-01 8.212626866427e-01 8.239184042385e-01 8.257784163225e-01 8.269126195011e-01 8.274036185911e-01 8.273466505788e-01 8.268500581874e-01 8.260231480841e-01 8.249820405118e-01 8.238343021050e-01 8.226833336543e-01 8.216226539573e-01 8.207306961481e-01 8.200721702671e-01 8.196952074562e-01 8.196341310996e-01 8.199036809189e-01 8.205097302858e-01 8.214450552857e-01 8.226959408875e-01 8.242450611235e-01 8.260707014049e-01 8.281569411421e-01 8.304871647508e-01 8.330506784735e-01 8.358442979899e-01 8.388638725415e-01 8.421167097971e-01 8.456044912148e-01 8.493330892781e-01 8.533067471578e-01 8.575202926808e-01 8.619711629277e-01 8.666393283196e-01 8.715062117846e-01 8.765395587308e-01 8.817020366106e-01 8.869582472589e-01 8.922560528521e-01 8.975590774301e-01 9.028196313166e-01 9.079990389229e-01 9.130657232029e-01 9.179837385147e-01 9.227412978744e-01 9.273124900947e-01 9.316926598367e-01 9.358768588146e-01 9.398561732178e-01 9.436467101976e-01 9.472385991978e-01 9.506506378883e-01 9.525600964294e-01 9.533405276796e-01 9.536764904286e-01 9.543814663131e-01 9.560768819699e-01 9.589652467994e-01 9.627373545355e-01 9.666931995133e-01 9.700429100621e-01 9.722213578755e-01 9.730805826550e-01 9.729646354256e-01 9.725739575429e-01 9.726756757810e-01 9.737928593110e-01 9.760181050197e-01 9.789648741933e-01 9.819113984989e-01 9.841253821838e-01 9.851534485142e-01 9.849844234283e-01 9.840837994427e-01 9.832307814181e-01 9.832056221635e-01 9.845020628342e-01 9.871526087333e-01 9.907256753983e-01 9.944964803573e-01 9.977725232180e-01 1.000158462102e+00 1.001684923441e+00 1.002803923625e+00 1.004197443076e+00 1.006473228189e+00 1.009921353089e+00 1.014406359760e+00 1.019416375760e+00 1.024277706173e+00 1.028473108158e+00 1.031852681990e+00 1.034703719994e+00 1.037653436686e+00 1.041415150964e+00 1.046434881488e+00 1.052646639545e+00 1.059421377622e+00 1.065687227735e+00 1.070258019127e+00 1.072251987749e+00 1.071449923441e+00 1.068559810025e+00 1.064302931320e+00 9.803773877136e-01 9.516314299916e-01 9.295404522457e-01 9.108421745542e-01 9.008836521840e-01 9.027809418681e-01 9.155965033032e-01 9.348830458499e-01 9.543782809233e-01 9.680075934826e-01 9.714272360238e-01 9.630232510295e-01 9.445282672112e-01 9.209434186687e-01 8.996614998648e-01 8.881333499725e-01 8.906937299096e-01 9.061076317264e-01 9.277895506244e-01 9.467151984035e-01 9.549265925762e-01 9.483190577424e-01 9.279659607445e-01 9.002282257381e-01 8.751659137417e-01 8.629803757781e-01 8.692707132802e-01 8.918554251957e-01 9.220901087249e-01 9.491895441589e-01 9.645175069543e-01 9.639172541224e-01 9.483655465004e-01 9.234657332454e-01 8.977947000843e-01 8.803547001018e-01 8.772528006908e-01 8.893497376089e-01 9.122588026928e-01 9.387231124391e-01 9.615448681837e-01 9.755729005918e-01 9.786497671894e-01 9.716218808645e-01 9.579441018288e-01 9.426598751043e-01 9.309818538125e-01 9.265968303397e-01 9.303377779849e-01 9.401015270609e-01 9.519340971514e-01 9.619069118710e-01 9.676086874389e-01 9.688622128530e-01 9.673975966335e-01 9.656532163726e-01 9.653376062209e-01 9.663093096870e-01 9.667164634465e-01 9.641367521119e-01 9.573122491705e-01 9.474354364153e-01 9.382826708062e-01 9.349165585830e-01 9.410558792167e-01 9.567348555465e-01 9.776372092046e-01 9.968831928559e-01 1.007962277874e+00 1.007368564028e+00 9.961226924730e-01 9.796501441803e-01 9.661026306183e-01 9.629556859727e-01 9.734229950141e-01 9.947806171956e-01 1.019982267485e+00 1.041298683286e+00 1.053503614897e+00 1.055591814129e+00 1.050536420461e+00 1.043667380150e+00 1.040000362655e+00 1.041762057837e+00 1.047467236584e+00 1.053031600275e+00 1.054348274921e+00 1.049572133949e+00 1.040290866103e+00 1.030851661486e+00 1.026126415849e+00 1.028622102022e+00 1.036485217498e+00 1.044001144935e+00 1.044103052973e+00 1.031705178712e+00 1.006242123193e+00 9.728195637860e-01 9.413681180528e-01 9.230781705927e-01 9.247840877619e-01 9.443738789929e-01 9.715018305176e-01 9.928135207297e-01 9.977672691861e-01 9.823998601453e-01 9.508906326416e-01 9.151414374855e-01 8.912530370124e-01 8.922805012342e-01 9.201350710578e-01 9.641082778349e-01 1.007447000157e+00 1.035477675715e+00 1.040594770602e+00 1.024768273671e+00 1.030353990134e+00
 5.438563875941e-01 5.439616926947e-01 5.439673359362e-01 5.438596007342e-01 5.436966953295e-01 5.435248089350e-01 5.433741330994e-01 5.432902658997e-01 5.432947878069e-01 5.433346239132e-01 5.433278920930e-01 5.432551069717e-01 5.431504375784e-01 5.430269380882e-01 5.428763848815e-01 5.427393484221e-01 5.427041604820e-01 5.427985086105e-01 5.429375699696e-01 5.430030570337e-01 5.429512294596e-01 5.428221220780e-01 5.426911262707e-01 5.426416631601e-01 5.427353157049e-01 5.429557537666e-01 5.431844199392e-01 5.432878344768e-01 5.432327376688e-01 5.431047954976e-01 5.430323054965e-01 5.430977310787e-01 5.432985355105e-01 5.435431593837e-01 5.436967985777e-01 5.436852333336e-01 5.435642773162e-01 5.434694231288e-01 5.434907021889e-01 5.436077434285e-01 5.437451388166e-01 5.438464404998e-01 5.438948716754e-01 5.438887486732e-01 5.438420601954e-01 5.437905708119e-01 5.437874389368e-01 5.438747666704e-01 5.440604487054e-01 5.442911529499e-01 5.444618507978e-01 5.444866673405e-01 5.443953887771e-01 5.443300141888e-01 5.444330246321e-01 5.447137700284e-01 5.450463944981e-01 5.452778277827e-01 5.453407526762e-01 5.452852394762e-01 5.452331637528e-01 5.452911116183e-01 5.454784163923e-01 5.457302179027e-01 5.459661389898e-01 5.461427516614e-01 5.462476197551e-01 5.462814878980e-01 5.462750502980e-01 5.463052604428e-01 5.464531312399e-01 5.467314589060e-01 5.470646194909e-01 5.473291741632e-01 5.474317723584e-01 5.473839654794e-01 5.473139701512e-01 5.473801111441e-01 5.476388225182e-01 5.479935918023e-01 5.482803961571e-01 5.483968412259e-01 5.483650108063e-01 5.483052295412e-01 5.483482815016e-01 5.485373013084e-01 5.487957538851e-01 5.490042347592e-01 5.491115163298e-01 5.491589191594e-01 5.492210375394e-01 5.493331077546e-01 5.494707347502e-01 5.495832193142e-01 5.496541756157e-01 5.497357920129e-01 5.499071799940e-01 5.501769703150e-01 5.504514311959e-01 5.506106087828e-01 5.506259000236e-01 5.505965431750e-01 5.506901243402e-01 5.510153800500e-01 5.515166431484e-01 5.519935635182e-01 5.522512453859e-01 5.522622165066e-01 5.522026712607e-01 5.523161194761e-01 5.527351978000e-01 5.533764211604e-01 5.539872752830e-01 5.543338971194e-01 5.543785054671e-01 5.543141187530e-01 5.544079010527e-01 5.548014998224e-01 5.554105317024e-01 5.559971574646e-01 5.563440079686e-01 5.564115963232e-01 5.563592864723e-01 5.564111204390e-01 5.566878005561e-01 5.571329522090e-01 5.575841712579e-01 5.578964040425e-01 5.580314787518e-01 5.580752329375e-01 5.581565609547e-01 5.583540616921e-01 5.586616957926e-01 5.590188398328e-01 5.593601097344e-01 5.596425573110e-01 5.598606925024e-01 5.600496388984e-01 5.602577499943e-01 5.605209881807e-01 5.608530823294e-01 5.612343596361e-01 5.616113901576e-01 5.619350769520e-01 5.621981972885e-01 5.624373441093e-01 5.626978959925e-01 5.630041679738e-01 5.633527821016e-01 5.637122276406e-01 5.640505358690e-01 5.643636628658e-01 5.646633475809e-01 5.649594887103e-01 5.652594410051e-01 5.655781480869e-01 5.659275044311e-01 5.662982156747e-01 5.666700949247e-01 5.670196244281e-01 5.673326526171e-01 5.676271242366e-01 5.679408055286e-01 5.682909443219e-01 5.686532665974e-01 5.689921483634e-01 5.692942311533e-01 5.695772831266e-01 5.698750782857e-01 5.702091633911e-01 5.705599443825e-01 5.708923540273e-01 5.712009093828e-01 5.715134817290e-01 5.718584013701e-01 5.722345991237e-01 5.726189729152e-01 5.729860402744e-01 5.733317733118e-01 5.736845863233e-01 5.740639027283e-01 5.744582723332e-01 5.748389027156e-01 5.751940690033e-01 5.755357173902e-01 5.758838556432e-01 5.762495445524e-01 5.766221544606e-01 5.769809829492e-01 5.773231198869e-01 5.776669632842e-01 5.780271513181e-01 5.784007614016e-01 5.787764205113e-01 5.791436028259e-01 5.795057788578e-01 5.798752350504e-01 5.802624028348e-01 5.806569982980e-01 5.810434736603e-01 5.814187314289e-01 5.817905546357e-01 5.821666448830e-01 5.825531888852e-01 5.829426430199e-01 5.833249466643e-01 5.836948137883e-01 5.840641913176e-01 5.844394154873e-01 5.848201646561e-01 5.852022300625e-01 5.855814062877e-01 5.859556182054e-01 5.863320688037e-01 5.867160618680e-01 5.871036197960e-01 5.874890237914e-01 5.878722467281e-01 5.882576346151e-01 5.886437181696e-01 5.890320457133e-01 5.894203735908e-01 5.898037372835e-01 5.901854017712e-01 5.905705090631e-01 5.909575253761e-01 5.913432953890e-01 5.917284712759e-01 5.921131981107e-01 5.924967932470e-01 5.928816061146e-01 5.932692388853e-01 5.936558906991e-01 5.940415492430e-01 5.944286761111e-01 5.948143332046e-01 5.951974807707e-01 5.955826755139e-01 5.959680039456e-01 5.963519558348e-01 5.967371416245e-01 5.971225348008e-01 5.975055482476e-01 5.978883114288e-01 5.982728531682e-01 5.986545690894e-01 5.990342294206e-01 5.994177009838e-01 5.997997286811e-01 6.001799140709e-01 6.005610772772e-01 6.009401952341e-01 6.013171988255e-01 6.016964061414e-01 6.020766448600e-01 6.024530714322e-01 6.028284142607e-01 6.032047194738e-01 6.035778210664e-01 6.039519862261e-01 6.043267340935e-01 6.046981076344e-01 6.050665391883e-01 6.054364705625e-01 6.058049151503e-01 6.061716516833e-01 6.065397984474e-01 6.069040360054e-01 6.072648110403e-01 6.076277602018e-01 6.079908181749e-01 6.083501264781e-01 6.087087602760e-01 6.090664257682e-01 6.094206106821e-01 6.097752422410e-01 6.101300457224e-01 6.104805456596e-01 6.108285363397e-01 6.111771444731e-01 6.115235140848e-01 6.118677993189e-01 6.122113013378e-01 6.125517544051e-01 6.128897549856e-01 6.132288459899e-01 6.135654618312e-01 6.138976148233e-01 6.142297797815e-01 6.145594726562e-01 6.148851787353e-01 6.152109623682e-01 6.155347207538e-01 6.158552034679e-01 6.161746032570e-01 6.164920246294e-01 6.168058869437e-01 6.171178081269e-01 6.174285199336e-01 6.177354264649e-01 6.180399344478e-01 6.183432031495e-01 6.186432211677e-01 6.189394169265e-01 6.192342295435e-01 6.195253898851e-01 6.198141870521e-01 6.201018865749e-01 6.203858031224e-01 6.206652246289e-01 6.209428196202e-01 6.212171121635e-01 6.214879277356e-01 6.217570937306e-01 6.220232079044e-01 6.222842376612e-01 6.225431503959e-01 6.227993695104e-01 6.230510373215e-01 6.232997413155e-01 6.235461151311e-01 6.237878286900e-01 6.240267432338e-01 6.242620530715e-01 6.244926887709e-01 6.247196483541e-01 6.249447781679e-01 6.251650636318e-01 6.253824713174e-01 6.255969319123e-01 6.258049537483e-01 6.260094672069e-01 6.262109314376e-01 6.264071835570e-01 6.265995045636e-01 6.267893262009e-01 6.269747816394e-01 6.271560252477e-01 6.273334330604e-01 6.275039352096e-01 6.276695492465e-01 6.278333139164e-01 6.279920409443e-01 6.281469014716e-01 6.282987683383e-01 6.284434671954e-01 6.285840324637e-01 6.287203082012e-01 6.288499262932e-01 6.289753207593e-01 6.290970490158e-01 6.292146272802e-01 6.293273935544e-01 6.294355020988e-01 6.295363760473e-01 6.296319029940e-01 6.297238332264e-01 6.298096317463e-01 6.298905785856e-01 6.299681264058e-01 6.300391743108e-01 6.301046726252e-01 6.301653252230e-01 6.302188353485e-01 6.302668860301e-01 6.303114451710e-01 6.303496390119e-01 6.303822801581e-01 6.304095293666e-01 6.304299205601e-01 6.304455084051e-01 6.304550269897e-01 6.304572308541e-01 6.304545913003e-01 6.304463522774e-01 6.304316733052e-01 6.304112526228e-01 6.303847713909e-01 6.303509875228e-01 6.303117452613e-01 6.302661283548e-01 6.302128585060e-01 6.301547481291e-01 6.300899485634e-01 6.300178662229e-01 6.299404948664e-01 6.298556693349e-01 6.297628732754e-01 6.296652787109e-01 6.295593901468e-01 6.294474121450e-01 6.293291685663e-01 6.292030171871e-01 6.290703609726e-01 6.289307492501e-01 6.287829063317e-01 6.286275547300e-01 6.284664656726e-01 6.282976393753e-01 6.281223716095e-01 6.279391496532e-01 6.277472895254e-01 6.275483503040e-01 6.273424101653e-01 6.271280712296e-01 6.269079665205e-01 6.266800716794e-01 6.264433462391e-01 6.261994715470e-01 6.259466848522e-01 6.256863734175e-01 6.254202233084e-01 6.251457682858e-01 6.248627546507e-01 6.245718447464e-01 6.242721996285e-01 6.239648483221e-01 6.236504010917e-01 6.233264421671e-01 6.229959321894e-01 6.226560468234e-01 6.223071339184e-01 6.219505670819e-01 6.215848006272e-01 6.212107174425e-01 6.208285837019e-01 6.204380105189e-01 6.200375670825e-01 6.196299933677e-01 6.192126399444e-01 6.187866008374e-01 6.183523382924e-01 6.179078806258e-01 6.174561110853e-01 6.169960343324e-01 6.165257964500e-01 6.160469246070e-01 6.155587572096e-01 6.150605854819e-01 6.145541633802e-01 6.140384935369e-01 6.135133903950e-01 6.129802399519e-01 6.124364273974e-01 6.118820531449e-01 6.113197844316e-01 6.107465239240e-01 6.101653928052e-01 6.095753262215e-01 6.089739383986e-01 6.083631777058e-01 6.077425945082e-01 6.071120121122e-01 6.064717528867e-01 6.058228322948e-01 6.051625744443e-01 6.044931465303e-01 6.038130461626e-01 6.031225087562e-01 6.024238571366e-01 6.017143051482e-01 6.009956050181e-01 6.002654226885e-01 5.995251660665e-01 5.987757558207e-01 5.980157868099e-01 5.972464727674e-01 5.964666283703e-01 5.956764216337e-01 5.948755113796e-01 5.940632936854e-01 5.932423390870e-01 5.924097673882e-01 5.915681723277e-01 5.907147945683e-01 5.898497812567e-01 5.889750512164e-01 5.880888302291e-01 5.871940460118e-01 5.862878207495e-01 5.853699423759e-01 5.844418187476e-01 5.835017383312e-01 5.825507168864e-01 5.815910299799e-01 5.806192201669e-01 5.796365334514e-01 5.786430228998e-01 5.776366120505e-01 5.766211526134e-01 5.755961011046e-01 5.745580528114e-01 5.735104831122e-01 5.724509049962e-01 5.713800720638e-01 5.702995958777e-01 5.692067401676e-01 5.681035598672e-01 5.669899526697e-01 5.658625989032e-01 5.647247142713e-01 5.635762070016e-01 5.624155617320e-01 5.612451788391e-01 5.600615390343e-01 5.588667568641e-01 5.576617758461e-01 5.564435820075e-01 5.552157696189e-01 5.539756727222e-01 5.527239248847e-01 5.514630762760e-01 5.501880941860e-01 5.489023929007e-01 5.476063052587e-01 5.462965144387e-01 5.449769142624e-01 5.436453735811e-01 5.423007835178e-01 5.409476126122e-01 5.395791748173e-01 5.382004388963e-01 5.368123345106e-01 5.354102626306e-01 5.339980288949e-01 5.325736917522e-01 5.311370752069e-01 5.296906189662e-01 5.282311430449e-01 5.267605749250e-01 5.252786102272e-01 5.237833914075e-01 5.222779737726e-01 5.207600296556e-01 5.192300869725e-01 5.176899594732e-01 5.161350021150e-01 5.145708311731e-01 5.129954046397e-01 5.114066246977e-01 5.098076751801e-01 5.081961670438e-01 5.065734314021e-01 5.049400929153e-01 5.032931167759e-01 5.016355669892e-01 4.999668739427e-01 4.982845557195e-01 4.965921377618e-01 4.948876546013e-01 4.931708188976e-01 4.914435288764e-01 4.897025885498e-01 4.879513786817e-01 4.861886975794e-01 4.844136300965e-01 4.826282711557e-01 4.808296138020e-01 4.790212849063e-01 4.772013100539e-01 4.753681805718e-01 4.735254275314e-01 4.716696960834e-01 4.698028816617e-01 4.679245022348e-01 4.660341498399e-01 4.641332258546e-01 4.622206643691e-01 4.602958582041e-01 4.583600615111e-01 4.564132333074e-01 4.544549806546e-01 4.524861129682e-01 4.505049945098e-01 4.485133478960e-01 4.465106878237e-01 4.444960764109e-01 4.424713791924e-01 4.404343641743e-01 4.383870569702e-01 4.363278332717e-01 4.342576084794e-01 4.321775593283e-01 4.300852510741e-01 4.279829236230e-01 4.258693907444e-01 4.237452549737e-01 4.216106239020e-01 4.194647601086e-01 4.173088973065e-01 4.151428661014e-01 4.129657364143e-01 4.107782190002e-01 4.085807629787e-01 4.063722419122e-01 4.041538741889e-01 4.019252741689e-01 3.996859784248e-01 3.974375297573e-01 3.951784090678e-01 3.929098742162e-01 3.906309115821e-01 3.883424157521e-01 3.860449953879e-01 3.837370653440e-01 3.814209403568e-01 3.790947892351e-01 3.767592471901e-01 3.744149981863e-01 3.720612433008e-01 3.696992107000e-01 3.673271526658e-01 3.649472206433e-01 3.625589198802e-01 3.601608887159e-01 3.577560489868e-01 3.553426426939e-01 3.529205597921e-01 3.504916601715e-01 3.480543790606e-01 3.456098902315e-01 3.431578903326e-01 3.406978418684e-01 3.382328022497e-01 3.357590387418e-01 3.332788806917e-01 3.307928535373e-01 3.282994778760e-01 3.258003162142e-01 3.232955915645e-01 3.207846080818e-01 3.182685753749e-01 3.157470803212e-01 3.132205488693e-01 3.106893891423e-01 3.081536275842e-01 3.056142092773e-01 3.030701881601e-01 3.005228944752e-01 2.979717121250e-01 2.954173125130e-01 2.928611143692e-01 2.903016756022e-01 2.877402587651e-01 2.851768541132e-01 2.826116467216e-01 2.800469980568e-01 2.774799873414e-01 2.749137093834e-01 2.723471567370e-01 2.697813583927e-01 2.672167549693e-01 2.646530563191e-01 2.620927010218e-01 2.595332170104e-01 2.569771899897e-01 2.544252087958e-01 2.518762420294e-01 2.493328085427e-01 2.467930490340e-01 2.442608664535e-01 2.417341917740e-01 2.392143086786e-01 2.367028071861e-01 2.341992881737e-01 2.317052375661e-01 2.292206511670e-01 2.267469818257e-01 2.242851030891e-01 2.218346453923e-01 2.193984467210e-01 2.169756628143e-01 2.145675888808e-01 2.121759339240e-01 2.098001757896e-01 2.074438097288e-01 2.051053845508e-01 2.027870125492e-01 2.004914191646e-01 1.982157601144e-01 1.959654981016e-01 1.937392999354e-01 1.915386896036e-01 1.893670488161e-01 1.872216651992e-01 1.851089191443e-01 1.830261717892e-01 1.809763060353e-01 1.789620734148e-01 1.769814711234e-01 1.750414247336e-01 1.731379190808e-01 1.712765721736e-01 1.694580261993e-01 1.676815102413e-01 1.659536863905e-01 1.642698185603e-01 1.626384927903e-01 1.610554686088e-01 1.595253305703e-01 1.580509624650e-01 1.566300285905e-01 1.552692003292e-01 1.539655000008e-01 1.527231880517e-01 1.515435987359e-01 1.504263598233e-01 1.493774971861e-01 1.483919257903e-01 1.474767365034e-01 1.466294141586e-01 1.458518520155e-01 1.451473755426e-01 1.445119210826e-01 1.439527427950e-01 1.434638267582e-01 1.430508257643e-01 1.427114463445e-01 1.424456173467e-01 1.422563768685e-01 1.421378699968e-01 1.420977606923e-01 1.421279713460e-01 1.422326907982e-01 1.424110162952e-01 1.426575887766e-01 1.429790859674e-01 1.433653358321e-01 1.438245669647e-01 1.443475467238e-01 1.449360862340e-01 1.455911744858e-01 1.463039668558e-01 1.470827191496e-01 1.479159098706e-01 1.488086532394e-01 1.497551719898e-01 1.507537432071e-01 1.518074264909e-01 1.529044210113e-01 1.540539630326e-01 1.552445860963e-01 1.564794719041e-01 1.577563872114e-01 1.590684879884e-01 1.604238088980e-01 1.618064546834e-01 1.632281009720e-01 1.646775390914e-01 1.661560609415e-01 1.676655654499e-01 1.691937280344e-01 1.707538698371e-01 1.723280149411e-01 1.739268208671e-01 1.755428368214e-01 1.771739259058e-01 1.788247139498e-01 1.804818405696e-01 1.821591198635e-01 1.838402142834e-01 1.855346926680e-01 1.872374030819e-01 1.889423613818e-01 1.906608922788e-01 1.923737529205e-01 1.940990299417e-01 1.958193348565e-01 1.975431542770e-01 1.992692501408e-01 2.009875130632e-01 2.027131410235e-01 2.044249133304e-01 2.061424550459e-01 2.078490967698e-01 2.095514596470e-01 2.112522285377e-01 2.129365462635e-01 2.146252878524e-01 2.162945979943e-01 2.179644347782e-01 2.196204809805e-01 2.212668968215e-01 2.229083682804e-01 2.245295781512e-01 2.261524868649e-01 2.277528051005e-01 2.293500456400e-01 2.309316787798e-01 2.324998261728e-01 2.340642132794e-01 2.356043560716e-01 2.371464448997e-01 2.386635084683e-01 2.401777878257e-01 2.416779514138e-01 2.431616571690e-01 2.446442242051e-01 2.461020800393e-01 2.475634607156e-01 2.490010992941e-01 2.504368554928e-01 2.518604505914e-01 2.532687879420e-01 2.546798529956e-01 2.560666433443e-01 2.574622175911e-01 2.588357237617e-01 2.602111408305e-01 2.615803828778e-01 2.629358638823e-01 2.643015018095e-01 2.656459646632e-01 2.670049778983e-01 2.683485673752e-01 2.696972435526e-01 2.710482064956e-01 2.723889292445e-01 2.737487077026e-01 2.750917916568e-01 2.764568063748e-01 2.778139241057e-01 2.791822313158e-01 2.805624814680e-01 2.819388729947e-01 2.833433121277e-01 2.847392897558e-01 2.861654919782e-01 2.875928951392e-01 2.890394739603e-01 2.905078261471e-01 2.919795098616e-01 2.934896131048e-01 2.949984205499e-01 2.965467810043e-01 2.981063230173e-01 2.996916080143e-01 3.013097348921e-01 3.029384314940e-01 3.046153444248e-01 3.062998650261e-01 3.080323181387e-01 3.097859230433e-01 3.115714091135e-01 3.134000235443e-01 3.152453670818e-01 3.171481998048e-01 3.190648176028e-01 3.210362977982e-01 3.230355427726e-01 3.250722319851e-01 3.271592010145e-01 3.292670436005e-01 3.314382082894e-01 3.336285334715e-01 3.358762682252e-01 3.381587474133e-01 3.404798065645e-01 3.428563756158e-01 3.452555159648e-01 3.477189223207e-01 3.502043262186e-01 3.527461353786e-01 3.553247855420e-01 3.579396279953e-01 3.606094454085e-01 3.633001144094e-01 3.660518973335e-01 3.688250532493e-01 3.716478643509e-01 3.745083370535e-01 3.773964547132e-01 3.803373450938e-01 3.832932014237e-01 3.863025546653e-01 3.893303575092e-01 3.923947393084e-01 3.954939131731e-01 3.986091992638e-01 4.017691789824e-01 4.049347075224e-01 4.081407158835e-01 4.113589141259e-01 4.145982072769e-01 4.178637859518e-01 4.211303080373e-01 4.244307860422e-01 4.277260091560e-01 4.310446435005e-01 4.343670816038e-01 4.376909226031e-01 4.410329558968e-01 4.443572250235e-01 4.477009672821e-01 4.510251774042e-01 4.543535704315e-01 4.576747461541e-01 4.609748230361e-01 4.642811641895e-01 4.675512557881e-01 4.708226714080e-01 4.740614812318e-01 4.772818162280e-01 4.804838556953e-01 4.836432522391e-01 4.867942492047e-01 4.898906820446e-01 4.929692743400e-01 4.960020122413e-01 4.989928497023e-01 5.019523123187e-01 5.048485270291e-01 5.077177683452e-01 5.105188071894e-01 5.132782990224e-01 5.159809330927e-01 5.186181909753e-01 5.212118119672e-01 5.237234360938e-01 5.261895677920e-01 5.285755415305e-01 5.308978547177e-01 5.331538949034e-01 5.353223202772e-01 5.374350779780e-01 5.394497410322e-01 5.413997908146e-01 5.432614558755e-01 5.450363168104e-01 5.467376383133e-01 5.483328711246e-01 5.498599635735e-01 5.512776662899e-01 5.526140030500e-01 5.538556083002e-01 5.549923035779e-01 5.560492205509e-01 5.569863442718e-01 5.578436864206e-01 5.585863820632e-01 5.592317050301e-01 5.597793240784e-01 5.602093181735e-01 5.605513040140e-01 5.607695724705e-01 5.608955209545e-01 5.609071556818e-01 5.608089191697e-01 5.606127939588e-01 5.602920451115e-01 5.598806088402e-01 5.593452908060e-01 5.587090486216e-01 5.579648354524e-01 5.571023940739e-01 5.561473830040e-01 5.550662419289e-01 5.538936800789e-01 5.526036220045e-01 5.512093592846e-01 5.497169049743e-01 5.481061369150e-01 5.464094815525e-01 5.445940280159e-01 5.426904832809e-01 5.406846543598e-01 5.385761740927e-01 5.363851802154e-01 5.340835138417e-01 5.317090206368e-01 5.292322680282e-01 5.266747871818e-01 5.240368803789e-01 5.213061377573e-01 5.185144833429e-01 5.156305545856e-01 5.126883503858e-01 5.096726457443e-01 5.065891395609e-01 5.034576167475e-01 5.002522474094e-01 4.970144455376e-01 4.937133918002e-01 4.903785422436e-01 4.870080394310e-01 4.835939253487e-01 4.801711893760e-01 4.767068945193e-01 4.732442938969e-01 4.697626091411e-01 4.662779615328e-01 4.628060675634e-01 4.593283050103e-01 4.558878290295e-01 4.524536986929e-01 4.490637241540e-01 4.457101051926e-01 4.423972974784e-01 4.391550026867e-01 4.359568911377e-01 4.328501177414e-01 4.298082696445e-01 4.268606453588e-01 4.240153306098e-01 4.212596009957e-01 4.186382688969e-01 4.161167804243e-01 4.137425467678e-01 4.114980965102e-01 4.093949139307e-01 4.074581275997e-01 4.056615038334e-01 4.040530332413e-01 4.025988437737e-01 4.013325992413e-01 4.002501848600e-01 3.993443400620e-01 3.986472342450e-01 3.981240400001e-01 3.978143252287e-01 3.976918659046e-01 3.977670440879e-01 3.980488175747e-01 3.985096237023e-01 3.991837024036e-01 4.000305846325e-01 4.010741970540e-01 4.022972684766e-01 4.036876718400e-01 4.052620618080e-01 4.069804840306e-01 4.088668531164e-01 4.108874030360e-01 4.130443568216e-01 4.153319506472e-01 4.177217552470e-01 4.202278738679e-01 4.228132676072e-01 4.254845461268e-01 4.282218077586e-01 4.310088705831e-01 4.338469393009e-01 4.367037222577e-01 4.395863977630e-01 4.424668734707e-01 4.453374905526e-01 4.481915635483e-01 4.510034712274e-01 4.537765220618e-01 4.564838042086e-01 4.591238006942e-01 4.616813444025e-01 4.641412026525e-01 4.665034698379e-01 4.687444739036e-01 4.708657234084e-01 4.728504430177e-01 4.746914988360e-01 4.763849753225e-01 4.779150446147e-01 4.792849407558e-01 4.804809210141e-01 4.815003939256e-01 4.823396324933e-01 4.829930071088e-01 4.834618195567e-01 4.837387317370e-01 4.838286873193e-01 4.837270712934e-01 4.834399477126e-01 4.829671733821e-01 4.823132640933e-01 4.814840047319e-01 4.804847447075e-01 4.793242098550e-01 4.780093838629e-01 4.765551822323e-01 4.749684382912e-01 4.732650586870e-01 4.714612824901e-01 4.695689172089e-01 4.676128779588e-01 4.656040623610e-01 4.635698109426e-01 4.615298521161e-01 4.595039703705e-01 4.575249129919e-01 4.556057739935e-01 4.537853037083e-01 4.520827038960e-01 4.505238601336e-01 4.491453780456e-01 4.479609678000e-01 4.470110597110e-01 4.463129559167e-01 4.458921848335e-01 4.457807731533e-01 4.459855867718e-01 4.465422388005e-01 4.474568729839e-01 4.487456676850e-01 4.504267406391e-01 4.524958539458e-01 4.549700403008e-01 4.578409807327e-01 4.611087169176e-01 4.647702572756e-01 4.688090670907e-01 4.732192618301e-01 4.779802012773e-01 4.830730247522e-01 4.884801623958e-01 4.941695204187e-01 5.001250494372e-01 5.063105148660e-01 5.127002090262e-01 5.192660884532e-01 5.259709224126e-01 5.327899936557e-01 5.396849580547e-01 5.466272329132e-01 5.535868511023e-01 5.605269121494e-01 5.674245807732e-01 5.742425972313e-01 5.809557457079e-01 5.875391361620e-01 5.939596632167e-01 6.002005628409e-01 6.062306580866e-01 6.120333682978e-01 6.175876165486e-01 6.228718278351e-01 6.278758441516e-01 6.325788444684e-01 6.369725273836e-01 6.410458876954e-01 6.447872937128e-01 6.481962962198e-01 6.512652412223e-01 6.539947663673e-01 6.563865118441e-01 6.584422942061e-01 6.601710011171e-01 6.615790453490e-01 6.626777435090e-01 6.634821398839e-01 6.640049501460e-01 6.642678641722e-01 6.642896392711e-01 6.640931527733e-01 6.637045994028e-01 6.631491842106e-01 6.624583133258e-01 6.616587215062e-01 6.607868144535e-01 6.598732523121e-01 6.589515794619e-01 6.580586842786e-01 6.572260188071e-01 6.564913753089e-01 6.558869546934e-01 6.554440632558e-01 6.551966055368e-01 6.551694245712e-01 6.553918571377e-01 6.558849453608e-01 6.566669885409e-01 6.577555327295e-01 6.591607199897e-01 6.608881334693e-01 6.629388544685e-01 6.653114403334e-01 6.679951186401e-01 6.709765048450e-01 6.742375834625e-01 6.777534629774e-01 6.814965931883e-01 6.854338585100e-01 6.895294659950e-01 6.937431092812e-01 6.980317159638e-01 7.023499706059e-01 7.066510093886e-01 7.108859094429e-01 7.150044375400e-01 7.189606046371e-01 7.227015811150e-01 7.261803499080e-01 7.293523802247e-01 7.321694791381e-01 7.345916196348e-01 7.365788875846e-01 7.380975723385e-01 7.391135124152e-01 7.396021365529e-01 7.395413563093e-01 7.389131537778e-01 7.377109456131e-01 7.359267556457e-01 7.335683562702e-01 7.306419933765e-01 7.271686637185e-01 7.231752766721e-01 7.186924656179e-01 7.137698818481e-01 7.084519204571e-01 7.028021744656e-01 6.968879642952e-01 6.907831842902e-01 6.845764188968e-01 6.783498502859e-01 6.722038025603e-01 6.662339577299e-01 6.605398799985e-01 6.552264851910e-01 6.503860285514e-01 6.461174668517e-01 6.425006531638e-01 6.396131401042e-01 6.375171020831e-01 6.362547373486e-01 6.358575385807e-01 6.363300532370e-01 6.376632569750e-01 6.398232151862e-01 6.427590356737e-01 6.464020809629e-01 6.506642816468e-01 6.554499256980e-01 6.606467548013e-01 6.661412065620e-01 6.718089922428e-01 6.775307908929e-01 6.831866198931e-01 6.886613000910e-01 6.938484160230e-01 6.986482714420e-01 7.029788702049e-01 7.067662025028e-01 7.099567833648e-01 7.125087028477e-01 7.144027750631e-01 7.156376550309e-01 7.162291589308e-01 7.162165677660e-01 7.156539668533e-01 7.146212360764e-01 7.132096133308e-01 7.115284434179e-01 7.097062631035e-01 7.078729101318e-01 7.061778041065e-01 7.047612918812e-01 7.037711790901e-01 7.033438902218e-01 7.036024204628e-01 7.046574304656e-01 7.065861094291e-01 7.094513228741e-01 7.132736873462e-01 7.180478291034e-01 7.237388181181e-01 7.302708128115e-01 7.375540408759e-01 7.454616419656e-01 7.538589821515e-01 7.625906877501e-01 7.714963993101e-01 7.804173864225e-01 7.891907404719e-01 7.976716151347e-01 8.057188677560e-01 8.132155476969e-01 8.200603097444e-01 8.261742526782e-01 8.315034343214e-01 8.360143197304e-01 8.397026338446e-01 8.425826497705e-01 8.446958103197e-01 8.461000716125e-01 8.468692421059e-01 8.470985848189e-01 8.468846223983e-01 8.463377743676e-01 8.455668858762e-01 8.446772052044e-01 8.437723980305e-01 8.429417442458e-01 8.422640040890e-01 8.418022086549e-01 8.416049036833e-01 8.417018233038e-01 8.421091819110e-01 8.428301839621e-01 8.438547326216e-01 8.451694206514e-01 8.467511088923e-01 8.485799365486e-01 8.506369613485e-01 8.529032607859e-01 8.553721147008e-01 8.580363376852e-01 8.609018508409e-01 8.639722883203e-01 8.672591119115e-01 8.707764358111e-01 8.745301288617e-01 8.785337873215e-01 8.827840332452e-01 8.872790421273e-01 8.920053815170e-01 8.969374990876e-01 9.020551245315e-01 9.073143776919e-01 9.126808823914e-01 9.181118716118e-01 9.235584938520e-01 9.289854473638e-01 9.343415153205e-01 9.396004179616e-01 9.447196107136e-01 9.496713099152e-01 9.544361408897e-01 9.589792485963e-01 9.632991193569e-01 9.673677334574e-01 9.711822749810e-01 9.733388060365e-01 9.742868373127e-01 9.747154597384e-01 9.754521545459e-01 9.771284488705e-01 9.799501919497e-01 9.836095241267e-01 9.874036273586e-01 9.905313448636e-01 9.924256276690e-01 9.929438954718e-01 9.924372559297e-01 9.916260071899e-01 9.913051615686e-01 9.920191444751e-01 9.938703574429e-01 9.964766921255e-01 9.991084712032e-01 1.001011454494e+00 1.001713136287e+00 1.001194458115e+00 9.999119828986e-01 9.986488700675e-01 9.982031946852e-01 9.990827365621e-01 1.001330053851e+00 1.004526826417e+00 1.007952473036e+00 1.010913808447e+00 1.013023752174e+00 1.014327457712e+00 1.015289811424e+00 1.016607562971e+00 1.018898729728e+00 1.022443763105e+00 1.027077874358e+00 1.032254043636e+00 1.037257747030e+00 1.041535594385e+00 1.044935866493e+00 1.047771099762e+00 1.050726238814e+00 1.054599098790e+00 1.059930414117e+00 1.066720262615e+00 1.074353933159e+00 1.081705140419e+00 1.087445744926e+00 1.090465169372e+00 1.090226354302e+00 1.086727882108e+00 1.054176145881e+00 9.724968081610e-01 9.518493630804e-01 9.278581039600e-01 9.118927393596e-01 9.099420485951e-01 9.222598107786e-01 9.438851434126e-01 9.672574232948e-01 9.850412030298e-01 9.921130073858e-01 9.864877922029e-01 9.695286258412e-01 9.457807405503e-01 9.220768962021e-01 9.058654307459e-01 9.025013275378e-01 9.127766151351e-01 9.322232236378e-01 9.528840800803e-01 9.664641310925e-01 9.670884141520e-01 9.532051839734e-01 9.282165471478e-01 8.999797003779e-01 8.785876940848e-01 8.724325451383e-01 8.840816378788e-01 9.087904672335e-01 9.371606797105e-01 9.594241122014e-01 9.688974514338e-01 9.635192465876e-01 9.459380777376e-01 9.225506407319e-01 9.014549549007e-01 8.898252416800e-01 8.912397045245e-01 9.046072206345e-01 9.251860873292e-01 9.469338730948e-01 9.646818829701e-01 9.752880143697e-01 9.779821727211e-01 9.740214096774e-01 9.661372895121e-01 9.576533054060e-01 9.515497709508e-01 9.496083572511e-01 9.519300217707e-01 9.571984697310e-01 9.634012772060e-01 9.688944424672e-01 9.730813457676e-01 9.765359788663e-01 9.804093916488e-01 9.853824041083e-01 9.908499749447e-01 9.947018062735e-01 9.942025427248e-01 9.873826323079e-01 9.745122108769e-01 9.588399414735e-01 9.460320994050e-01 9.421438842675e-01 9.505025229393e-01 9.695559203059e-01 9.930941241900e-01 1.012959849553e+00 1.022364625627e+00 1.018394509020e+00 1.003174931322e+00 9.833439351566e-01 9.679191808052e-01 9.645124564035e-01 9.756734772938e-01 9.976659832653e-01 1.022728202637e+00 1.043059334993e+00 1.053929266862e+00 1.055086624826e+00 1.050164750474e+00 1.044726144847e+00 1.043433294813e+00 1.047718605728e+00 1.055288986040e+00 1.061665467798e+00 1.062906914242e+00 1.057758148411e+00 1.048522300713e+00 1.040055179243e+00 1.037271274633e+00 1.042222619438e+00 1.052367394500e+00 1.061451136529e+00 1.062248529034e+00 1.049858026503e+00 1.024062003359e+00 9.902500213114e-01 9.584021934514e-01 9.394873324743e-01 9.400437515804e-01 9.579130814040e-01 9.830507593894e-01 1.002575228011e+00 1.006342507892e+00 9.905500825684e-01 9.591814693350e-01 9.235234786613e-01 8.987952501930e-01 8.974425294361e-01 9.216841331166e-01 9.619404195219e-01 1.002686714656e+00 1.030047509927e+00 1.036627147897e+00 1.024488703659e+00 1.034584211043e+00
 5.423775649561e-01 5.424448610881e-01 5.424151578349e-01 5.422831478180e-01 5.421028967493e-01 5.419105450265e-01 5.417327610675e-01 5.416191783447e-01 5.415945138090e-01 5.416051342904e-01 5.415727189855e-01 5.414801096347e-01 5.413582657038e-01 5.412103705167e-01 5.410273349957e-01 5.408586297226e-01 5.408003064108e-01 5.408783228814e-01 5.409999543237e-01 5.410436903824e-01 5.409653461928e-01 5.408072500216e-01 5.406471872323e-01 5.405759510003e-01 5.406546561063e-01 5.408586739531e-01 5.410620465674e-01 5.411337524443e-01 5.410483925499e-01 5.408966621491e-01 5.408038732490e-01 5.408465342282e-01 5.410224299299e-01 5.412382953443e-01 5.413627189294e-01 5.413249249350e-01 5.411817249036e-01 5.410665280589e-01 5.410636572908e-01 5.411522106838e-01 5.412607898815e-01 5.413378525676e-01 5.413658798084e-01 5.413394282061e-01 5.412706327133e-01 5.411959911116e-01 5.411685558164e-01 5.412323924960e-01 5.413953513501e-01 5.416049774732e-01 5.417525396160e-01 5.417538102064e-01 5.416389630240e-01 5.415537147297e-01 5.416375112658e-01 5.418968471453e-01 5.422039116308e-01 5.424094508867e-01 5.424473550104e-01 5.423696867392e-01 5.422983870056e-01 5.423389081678e-01 5.425069078463e-01 5.427353722776e-01 5.429459012989e-01 5.430982199452e-01 5.431803763606e-01 5.431942286053e-01 5.431693192614e-01 5.431828629374e-01 5.433109605291e-01 5.435656864286e-01 5.438722437022e-01 5.441125014394e-01 5.441939626300e-01 5.441287054147e-01 5.440414625021e-01 5.440892357089e-01 5.443258781976e-01 5.446554254751e-01 5.449192379135e-01 5.450164999636e-01 5.449674616123e-01 5.448902240905e-01 5.449145875477e-01 5.450839650813e-01 5.453204931108e-01 5.455064078488e-01 5.455928662762e-01 5.456221857352e-01 5.456674499360e-01 5.457604681799e-01 5.458776812480e-01 5.459659275632e-01 5.460124332904e-01 5.460728794751e-01 5.462280098472e-01 5.464823362000e-01 5.467372786558e-01 5.468728095748e-01 5.468615735067e-01 5.468078994781e-01 5.468829993887e-01 5.471946680358e-01 5.476811501945e-01 5.481381838223e-01 5.483692227653e-01 5.483538444037e-01 5.482724044589e-01 5.483703333000e-01 5.487780057962e-01 5.494052560664e-01 5.499957324693e-01 5.503160616942e-01 5.503361422462e-01 5.502534088416e-01 5.503353764883e-01 5.507179383160e-01 5.513116257749e-01 5.518777940970e-01 5.522005258037e-01 5.522476859543e-01 5.521803170284e-01 5.522209125392e-01 5.524842448996e-01 5.529118085727e-01 5.533425890380e-01 5.536342748708e-01 5.537526375278e-01 5.537826874851e-01 5.538504659767e-01 5.540318459156e-01 5.543204958848e-01 5.546587370426e-01 5.549833053449e-01 5.552511743537e-01 5.554549032223e-01 5.556296839169e-01 5.558208587027e-01 5.560668898594e-01 5.563838639329e-01 5.567505564925e-01 5.571149879155e-01 5.574247113355e-01 5.576744712074e-01 5.579004094297e-01 5.581464847294e-01 5.584385233411e-01 5.587746033260e-01 5.591214293930e-01 5.594488909809e-01 5.597504263281e-01 5.600376224094e-01 5.603194424436e-01 5.606050775324e-01 5.609124008925e-01 5.612515977928e-01 5.616109853518e-01 5.619706146413e-01 5.623049385750e-01 5.626043324398e-01 5.628867163972e-01 5.631919455017e-01 5.635326749875e-01 5.638820633569e-01 5.642070012849e-01 5.644963185681e-01 5.647695809479e-01 5.650613929294e-01 5.653875512982e-01 5.657283083597e-01 5.660478720967e-01 5.663456664085e-01 5.666514534270e-01 5.669904554275e-01 5.673594776078e-01 5.677344381136e-01 5.680902989271e-01 5.684270831151e-01 5.687733503860e-01 5.691470957666e-01 5.695335352306e-01 5.699044777531e-01 5.702506057670e-01 5.705849205983e-01 5.709278309960e-01 5.712885398236e-01 5.716539545809e-01 5.720048728523e-01 5.723396602539e-01 5.726793298989e-01 5.730356992686e-01 5.734047163448e-01 5.737745943660e-01 5.741361688248e-01 5.744934407626e-01 5.748605655288e-01 5.752447815027e-01 5.756347930664e-01 5.760165304634e-01 5.763876935244e-01 5.767561374661e-01 5.771304680845e-01 5.775143781943e-01 5.779016708220e-01 5.782794053708e-01 5.786478844368e-01 5.790151728081e-01 5.793901670153e-01 5.797695343217e-01 5.801507401402e-01 5.805282622126e-01 5.809022636543e-01 5.812787330864e-01 5.816630587947e-01 5.820506542518e-01 5.824359437272e-01 5.828205975213e-01 5.832061583897e-01 5.835936291651e-01 5.839835123771e-01 5.843733788388e-01 5.847590265919e-01 5.851424479889e-01 5.855309083599e-01 5.859202000889e-01 5.863090588669e-01 5.866974314830e-01 5.870858175083e-01 5.874727947544e-01 5.878621586280e-01 5.882542317667e-01 5.886452495175e-01 5.890360921834e-01 5.894280186373e-01 5.898194255532e-01 5.902081515389e-01 5.905995698714e-01 5.909916654182e-01 5.913821106897e-01 5.917743608151e-01 5.921666331352e-01 5.925573267643e-01 5.929479152688e-01 5.933407976984e-01 5.937301614221e-01 5.941190664634e-01 5.945114181889e-01 5.949026898187e-01 5.952921880229e-01 5.956834637546e-01 5.960726043450e-01 5.964600281937e-01 5.968504464529e-01 5.972412499041e-01 5.976291691174e-01 5.980162315954e-01 5.984045207184e-01 5.987900895355e-01 5.991765079201e-01 5.995646464676e-01 5.999488668482e-01 6.003306667919e-01 6.007149829634e-01 6.010974429546e-01 6.014790776791e-01 6.018618986162e-01 6.022410764079e-01 6.026177627854e-01 6.029964342973e-01 6.033755053557e-01 6.037510838541e-01 6.041267682846e-01 6.045015978997e-01 6.048728518981e-01 6.052462182585e-01 6.056187799883e-01 6.059870058902e-01 6.063547235069e-01 6.067225287864e-01 6.070880185106e-01 6.074519695268e-01 6.078158150244e-01 6.081768524685e-01 6.085354911386e-01 6.088963491440e-01 6.092538806209e-01 6.096084758780e-01 6.099630233060e-01 6.103149188783e-01 6.106639600670e-01 6.110128057214e-01 6.113602484812e-01 6.117046868676e-01 6.120486791105e-01 6.123909185371e-01 6.127295736894e-01 6.130673603334e-01 6.134035877324e-01 6.137369372499e-01 6.140679878761e-01 6.143984771827e-01 6.147251746070e-01 6.150491885085e-01 6.153718672305e-01 6.156912057683e-01 6.160092563606e-01 6.163256058446e-01 6.166389182967e-01 6.169483055433e-01 6.172561325029e-01 6.175607306329e-01 6.178629683441e-01 6.181635029118e-01 6.184608369974e-01 6.187538532735e-01 6.190456039589e-01 6.193343400952e-01 6.196190568052e-01 6.199019568197e-01 6.201816485615e-01 6.204579128282e-01 6.207317482031e-01 6.210018515893e-01 6.212679560527e-01 6.215309344539e-01 6.217921679965e-01 6.220491628914e-01 6.223035771962e-01 6.225554440990e-01 6.228008945037e-01 6.230440404601e-01 6.232838156894e-01 6.235189323962e-01 6.237504830509e-01 6.239801812987e-01 6.242058899079e-01 6.244277106808e-01 6.246455289062e-01 6.248568217275e-01 6.250648772651e-01 6.252696584750e-01 6.254716047941e-01 6.256693381346e-01 6.258639414170e-01 6.260524247861e-01 6.262373370065e-01 6.264175263657e-01 6.265915658210e-01 6.267621346065e-01 6.269301627602e-01 6.270933184660e-01 6.272525691936e-01 6.274072501114e-01 6.275548956766e-01 6.276981209470e-01 6.278377420772e-01 6.279716935171e-01 6.281015832501e-01 6.282281609291e-01 6.283485721928e-01 6.284640282529e-01 6.285747148971e-01 6.286785147441e-01 6.287778421047e-01 6.288738011457e-01 6.289631997829e-01 6.290481290751e-01 6.291281123429e-01 6.292013853709e-01 6.292698533972e-01 6.293332272520e-01 6.293896245787e-01 6.294410706780e-01 6.294879353749e-01 6.295279890121e-01 6.295634613617e-01 6.295927245522e-01 6.296148767124e-01 6.296328449798e-01 6.296440408895e-01 6.296485040175e-01 6.296481889641e-01 6.296411755939e-01 6.296277508969e-01 6.296097100539e-01 6.295838621519e-01 6.295510957504e-01 6.295136253391e-01 6.294677695853e-01 6.294168156041e-01 6.293593505649e-01 6.292950179716e-01 6.292246185545e-01 6.291468466588e-01 6.290612308880e-01 6.289695826057e-01 6.288714891690e-01 6.287666202425e-01 6.286550078325e-01 6.285365850368e-01 6.284087038450e-01 6.282758360013e-01 6.281349897649e-01 6.279864237154e-01 6.278328695368e-01 6.276712235202e-01 6.275016176037e-01 6.273247186080e-01 6.271392080037e-01 6.269471347038e-01 6.267494915102e-01 6.265435678456e-01 6.263293615251e-01 6.261078017873e-01 6.258775347216e-01 6.256405144854e-01 6.253960078003e-01 6.251430719781e-01 6.248830622014e-01 6.246149239403e-01 6.243374973180e-01 6.240525773642e-01 6.237594163099e-01 6.234574276195e-01 6.231482305459e-01 6.228312570917e-01 6.225043371226e-01 6.221706353105e-01 6.218273587423e-01 6.214758791023e-01 6.211159816731e-01 6.207468684146e-01 6.203705782100e-01 6.199860010611e-01 6.195916349203e-01 6.191893082528e-01 6.187769600705e-01 6.183563708396e-01 6.179267031349e-01 6.174884068158e-01 6.170412896893e-01 6.165859688863e-01 6.161202353192e-01 6.156449878255e-01 6.151608347693e-01 6.146673743942e-01 6.141656960357e-01 6.136547957667e-01 6.131335951509e-01 6.126025866768e-01 6.120627795635e-01 6.115126470631e-01 6.109537470453e-01 6.103854593563e-01 6.098069976081e-01 6.092190746979e-01 6.086206687062e-01 6.080123055014e-01 6.073960535698e-01 6.067692115599e-01 6.061326825817e-01 6.054860789534e-01 6.048292747766e-01 6.041626287510e-01 6.034871478651e-01 6.028013534010e-01 6.021053776148e-01 6.013999251695e-01 6.006830585291e-01 5.999558512673e-01 5.992193962358e-01 5.984722887846e-01 5.977161180754e-01 5.969481080283e-01 5.961682902645e-01 5.953799717514e-01 5.945794174245e-01 5.937709872130e-01 5.929511843877e-01 5.921193180896e-01 5.912782293113e-01 5.904248744602e-01 5.895610653706e-01 5.886879809044e-01 5.878035842342e-01 5.869082396096e-01 5.860022321687e-01 5.850831809020e-01 5.841560318309e-01 5.832185484288e-01 5.822686438309e-01 5.813092700665e-01 5.803372996713e-01 5.793553324838e-01 5.783633718319e-01 5.773584806855e-01 5.763446175253e-01 5.753196036199e-01 5.742802211677e-01 5.732320977735e-01 5.721718458980e-01 5.711007267619e-01 5.700191751405e-01 5.689242317904e-01 5.678192636950e-01 5.667030457407e-01 5.655744645396e-01 5.644354717250e-01 5.632849297715e-01 5.621224736117e-01 5.609511365218e-01 5.597652119341e-01 5.585693718734e-01 5.573625322784e-01 5.561419808372e-01 5.549120690875e-01 5.536694977825e-01 5.524152212522e-01 5.511504737102e-01 5.498717085616e-01 5.485829894350e-01 5.472831138191e-01 5.459708605109e-01 5.446479071180e-01 5.433126519550e-01 5.419652002518e-01 5.406080757370e-01 5.392373238716e-01 5.378554326982e-01 5.364624458327e-01 5.350560266533e-01 5.336393530265e-01 5.322098905987e-01 5.307688331410e-01 5.293160757066e-01 5.278503021462e-01 5.263739370321e-01 5.248864272332e-01 5.233857118814e-01 5.218748441130e-01 5.203504895579e-01 5.188158525582e-01 5.172687671845e-01 5.157100011165e-01 5.141391979567e-01 5.125567983225e-01 5.109616167242e-01 5.093555292007e-01 5.077372832228e-01 5.061067953806e-01 5.044652962601e-01 5.028098125337e-01 5.011444870951e-01 4.994666185750e-01 4.977768052123e-01 4.960761126196e-01 4.943618428034e-01 4.926378691671e-01 4.909017186220e-01 4.891526687948e-01 4.873931097132e-01 4.856207169453e-01 4.838367995962e-01 4.820409265821e-01 4.802328981750e-01 4.784138127413e-01 4.765829094285e-01 4.747393073807e-01 4.728849415184e-01 4.710188002470e-01 4.691406866240e-01 4.672515597350e-01 4.653497151216e-01 4.634379833300e-01 4.615134315400e-01 4.595777776385e-01 4.576309051430e-01 4.556709918631e-01 4.537016818775e-01 4.517186974691e-01 4.497252709303e-01 4.477204718062e-01 4.457036202178e-01 4.436762157059e-01 4.416367934981e-01 4.395869735099e-01 4.375254041848e-01 4.354532377024e-01 4.333695539319e-01 4.312750813254e-01 4.291695959720e-01 4.270525262849e-01 4.249258773757e-01 4.227863477324e-01 4.206375367681e-01 4.184769456681e-01 4.163055997980e-01 4.141242708294e-01 4.119310883723e-01 4.097287650567e-01 4.075154080490e-01 4.052912012613e-01 4.030576308267e-01 4.008126388462e-01 3.985587634276e-01 3.962943330333e-01 3.940198007989e-01 3.917356767194e-01 3.894413863391e-01 3.871375534646e-01 3.848231687915e-01 3.825001733656e-01 3.801677173416e-01 3.778250805140e-01 3.754743423133e-01 3.731141075652e-01 3.707446910941e-01 3.683672206612e-01 3.659802874496e-01 3.635855484846e-01 3.611814595164e-01 3.587690817822e-01 3.563500688333e-01 3.539220320570e-01 3.514858432032e-01 3.490425035560e-01 3.465914089404e-01 3.441327682584e-01 3.416674583014e-01 3.391950284877e-01 3.367160985047e-01 3.342297383659e-01 3.317377081517e-01 3.292396533223e-01 3.267357953086e-01 3.242262228368e-01 3.217111753477e-01 3.191910395475e-01 3.166659316273e-01 3.141354380871e-01 3.116016240282e-01 3.090633016969e-01 3.065213022375e-01 3.039750268519e-01 3.014260500855e-01 2.988748280855e-01 2.963204283166e-01 2.937640646348e-01 2.912057428261e-01 2.886458984455e-01 2.860857288680e-01 2.835238880177e-01 2.809626459031e-01 2.784008446997e-01 2.758399180903e-01 2.732803746320e-01 2.707217157469e-01 2.681658357003e-01 2.656111524627e-01 2.630610317808e-01 2.605139564702e-01 2.579703652695e-01 2.554330194544e-01 2.528995029293e-01 2.503731477454e-01 2.478524074964e-01 2.453389837720e-01 2.428350268515e-01 2.403378963137e-01 2.378517752145e-01 2.353748511636e-01 2.329088169100e-01 2.304549961798e-01 2.280137721054e-01 2.255857535900e-01 2.231723920961e-01 2.207746077934e-01 2.183931200737e-01 2.160283858538e-01 2.136831528834e-01 2.113563776486e-01 2.090508973443e-01 2.067667047462e-01 2.045048072384e-01 2.022685945511e-01 2.000559350748e-01 1.978703779384e-01 1.957133633656e-01 1.935836597945e-01 1.914874279843e-01 1.894201630561e-01 1.873884308620e-01 1.853913115341e-01 1.834298097294e-01 1.815085754506e-01 1.796233972741e-01 1.777820103646e-01 1.759820376858e-01 1.742264608535e-01 1.725179551402e-01 1.708541604035e-01 1.692438673507e-01 1.676804675152e-01 1.661714261235e-01 1.647165034086e-01 1.633157944804e-01 1.619756677718e-01 1.606904523911e-01 1.594692839543e-01 1.583075557435e-01 1.572095608314e-01 1.561775159355e-01 1.552084612610e-01 1.543101233991e-01 1.534765633341e-01 1.527143485676e-01 1.520214935790e-01 1.513986192806e-01 1.508494184296e-01 1.503693038462e-01 1.499653117364e-01 1.496305678872e-01 1.493708856206e-01 1.491840541981e-01 1.490684641666e-01 1.490283181684e-01 1.490560565388e-01 1.491597691329e-01 1.493316391616e-01 1.495733592653e-01 1.498864845455e-01 1.502634401165e-01 1.507126513328e-01 1.512226894062e-01 1.518004691329e-01 1.524389742901e-01 1.531374218996e-01 1.538996154254e-01 1.547135028165e-01 1.555896156420e-01 1.565149722705e-01 1.574942654713e-01 1.585246636071e-01 1.596003426541e-01 1.607278006078e-01 1.618925513024e-01 1.631061564150e-01 1.643563554706e-01 1.656460251329e-01 1.669749985960e-01 1.683327325187e-01 1.697303337820e-01 1.711520115519e-01 1.726073333036e-01 1.740874532475e-01 1.755917373513e-01 1.771235893323e-01 1.786703200395e-01 1.802450153086e-01 1.818300572501e-01 1.834373553869e-01 1.850584474673e-01 1.866901865498e-01 1.883410695967e-01 1.899934243484e-01 1.916645012229e-01 1.933356515156e-01 1.950177393958e-01 1.967055770183e-01 1.983929104140e-01 2.000912648763e-01 2.017810515024e-01 2.034813775668e-01 2.051743719350e-01 2.068689068670e-01 2.085632310295e-01 2.102474888778e-01 2.119382141226e-01 2.136126403839e-01 2.152914034711e-01 2.169578203094e-01 2.186186490270e-01 2.202762607463e-01 2.219161171704e-01 2.235595471795e-01 2.251814222706e-01 2.268032945802e-01 2.284095217844e-01 2.300047505936e-01 2.315954240016e-01 2.331640390753e-01 2.347345707065e-01 2.362801035002e-01 2.378242078834e-01 2.393517917303e-01 2.408657460247e-01 2.423757626997e-01 2.438614054728e-01 2.453499199866e-01 2.468125183469e-01 2.482739302859e-01 2.497197474904e-01 2.511510282844e-01 2.525809757847e-01 2.539865834482e-01 2.553982000368e-01 2.567851037213e-01 2.581727133589e-01 2.595489319539e-01 2.609119928218e-01 2.622802596788e-01 2.636247597327e-01 2.649814976503e-01 2.663173849093e-01 2.676575817665e-01 2.689935518958e-01 2.703187439229e-01 2.716564490633e-01 2.729745853234e-01 2.743116065701e-01 2.756341505817e-01 2.769667260277e-01 2.783035019776e-01 2.796354884980e-01 2.809885133085e-01 2.823292210645e-01 2.836971932960e-01 2.850592433387e-01 2.864385600167e-01 2.878326340019e-01 2.892275270240e-01 2.906552759514e-01 2.920770158490e-01 2.935353443402e-01 2.949971509401e-01 2.964848700848e-01 2.979971463975e-01 2.995185897032e-01 3.010830637442e-01 3.026507128472e-01 3.042645061275e-01 3.058923262505e-01 3.075530591876e-01 3.092497624854e-01 3.109617951084e-01 3.127284391039e-01 3.145050085998e-01 3.163365455824e-01 3.181901598175e-01 3.200828157224e-01 3.220206301304e-01 3.239803675282e-01 3.260012177751e-01 3.280396457525e-01 3.301369041395e-01 3.322655115757e-01 3.344362851820e-01 3.366591687184e-01 3.389079824968e-01 3.412210876371e-01 3.435560959860e-01 3.459518546095e-01 3.483823079031e-01 3.508554566208e-01 3.533831539828e-01 3.559355579905e-01 3.585529944305e-01 3.611927971798e-01 3.638891614469e-01 3.666230330262e-01 3.693941885529e-01 3.722181253937e-01 3.750638005816e-01 3.779692692742e-01 3.808957512082e-01 3.838687883681e-01 3.868778999872e-01 3.899131858227e-01 3.929970479356e-01 3.960939727961e-01 3.992399092332e-01 4.024016262299e-01 4.055959855683e-01 4.088206099329e-01 4.120564039061e-01 4.153334231527e-01 4.186110161669e-01 4.219247630906e-01 4.252452111571e-01 4.285803028023e-01 4.319387315466e-01 4.352898589867e-01 4.386698790122e-01 4.420364483629e-01 4.454204715421e-01 4.488011273486e-01 4.521745543017e-01 4.555600342931e-01 4.589196941125e-01 4.622914540032e-01 4.656353066465e-01 4.689760650660e-01 4.723012897645e-01 4.755986023167e-01 4.788928197147e-01 4.821428071913e-01 4.853868557835e-01 4.885885627412e-01 4.917629028472e-01 4.949106857694e-01 4.980067366228e-01 5.010841080155e-01 5.040996467094e-01 5.070868452912e-01 5.100204764546e-01 5.129017119422e-01 5.157440281862e-01 5.185138431388e-01 5.212477269933e-01 5.239052184418e-01 5.265122522490e-01 5.290547611626e-01 5.315218390108e-01 5.339380335314e-01 5.362617625516e-01 5.385328830739e-01 5.407147132001e-01 5.428237255114e-01 5.448596776642e-01 5.467983798474e-01 5.486753032629e-01 5.504445605216e-01 5.521437504458e-01 5.537460313333e-01 5.552549213568e-01 5.566837808635e-01 5.579991322383e-01 5.592401109246e-01 5.603657452213e-01 5.614036522382e-01 5.623403883032e-01 5.631673015392e-01 5.639072215038e-01 5.645235762636e-01 5.650538633153e-01 5.654659680450e-01 5.657749662252e-01 5.659826715771e-01 5.660686071428e-01 5.660642787947e-01 5.659330081487e-01 5.657054362783e-01 5.653631222631e-01 5.649062257825e-01 5.643522160658e-01 5.636703248485e-01 5.628971177533e-01 5.619987885987e-01 5.609989181431e-01 5.598911383379e-01 5.586654321036e-01 5.573477534179e-01 5.559039334092e-01 5.543715322825e-01 5.527244899626e-01 5.509748702436e-01 5.491306698246e-01 5.471708496304e-01 5.451306269038e-01 5.429763486053e-01 5.407376096304e-01 5.384031480085e-01 5.359707295395e-01 5.334638362182e-01 5.308531022368e-01 5.281755842167e-01 5.254072277239e-01 5.225632974947e-01 5.196530008925e-01 5.166576333529e-01 5.136143150996e-01 5.104902689414e-01 5.073204703140e-01 5.040926706415e-01 5.008090489973e-01 4.974952466636e-01 4.941219233433e-01 4.907330684634e-01 4.873004895733e-01 4.838501743923e-01 4.803857620994e-01 4.768974353900e-01 4.734219222578e-01 4.699289399116e-01 4.664606514677e-01 4.629994148061e-01 4.595591109698e-01 4.561616653889e-01 4.527842655153e-01 4.494740349196e-01 4.461999910505e-01 4.429995220282e-01 4.398702130540e-01 4.368103507134e-01 4.338565303129e-01 4.309786443217e-01 4.282271002046e-01 4.255762514261e-01 4.230515258965e-01 4.206653968223e-01 4.184031794725e-01 4.163101552403e-01 4.143519997737e-01 4.125715741362e-01 4.109548956284e-01 4.095101998079e-01 4.082615793266e-01 4.071804419631e-01 4.063116500106e-01 4.056240143945e-01 4.051412093607e-01 4.048638174225e-01 4.047757099639e-01 4.049099078512e-01 4.052279430953e-01 4.057620171369e-01 4.064882623751e-01 4.074081309187e-01 4.085313159767e-01 4.098247812425e-01 4.113163835526e-01 4.129677520703e-01 4.147922220655e-01 4.167766093944e-01 4.189005427085e-01 4.211765349265e-01 4.235675678191e-01 4.260859485759e-01 4.287053931547e-01 4.314170239454e-01 4.342176507860e-01 4.370761256039e-01 4.400026155035e-01 4.429637912501e-01 4.459569307629e-01 4.489698544899e-01 4.519787202762e-01 4.549877379666e-01 4.579643268188e-01 4.609114936107e-01 4.638074935900e-01 4.666401422933e-01 4.694056009907e-01 4.720792356223e-01 4.746616714182e-01 4.771331797437e-01 4.794865491053e-01 4.817144680517e-01 4.837988772256e-01 4.857431485873e-01 4.875273774123e-01 4.891514246098e-01 4.906062696146e-01 4.918839605530e-01 4.929844138245e-01 4.938967525821e-01 4.946232377744e-01 4.951575882901e-01 4.955007074255e-01 4.956520370712e-01 4.956110146165e-01 4.953812828563e-01 4.949647528810e-01 4.943661412071e-01 4.935902285453e-01 4.926465093071e-01 4.915408270262e-01 4.902844741354e-01 4.888878835911e-01 4.873633033323e-01 4.857288609967e-01 4.839928829924e-01 4.821799480063e-01 4.803044545301e-01 4.783861788562e-01 4.764515265940e-01 4.745138964615e-01 4.726078434893e-01 4.707500955131e-01 4.689684598548e-01 4.672950689958e-01 4.657452145499e-01 4.643604768787e-01 4.631564251608e-01 4.621661711294e-01 4.614186172048e-01 4.609290908126e-01 4.607362614931e-01 4.608500841415e-01 4.612984966710e-01 4.621008088098e-01 4.632640602753e-01 4.648145459590e-01 4.667487693446e-01 4.690810399532e-01 4.718138887825e-01 4.749399099195e-01 4.784645908879e-01 4.823725126251e-01 4.866566501358e-01 4.913019225109e-01 4.962872912378e-01 5.016003611272e-01 5.072103330554e-01 5.130965736235e-01 5.192327220257e-01 5.255862057304e-01 5.321329507473e-01 5.388362390088e-01 5.456679856511e-01 5.525970902197e-01 5.595868633439e-01 5.666132127153e-01 5.736347144497e-01 5.806274112473e-01 5.875600921007e-01 5.943986749138e-01 6.011224746433e-01 6.076958436219e-01 6.140986990436e-01 6.203049006736e-01 6.262882509516e-01 6.320348875106e-01 6.375163447491e-01 6.427221542733e-01 6.476339437812e-01 6.522345417076e-01 6.565197809645e-01 6.604713635562e-01 6.640898646606e-01 6.673671866413e-01 6.702988797271e-01 6.728897428752e-01 6.751375130519e-01 6.770494168358e-01 6.786325382363e-01 6.798941322201e-01 6.808500986370e-01 6.815120797331e-01 6.818987389630e-01 6.820287487362e-01 6.819244116554e-01 6.816094239502e-01 6.811091802154e-01 6.804539969219e-01 6.796721805307e-01 6.787946546243e-01 6.778562839701e-01 6.768881126025e-01 6.759277093174e-01 6.750082093041e-01 6.741638335275e-01 6.734327177053e-01 6.728421936745e-01 6.724290627359e-01 6.722214498324e-01 6.722450754157e-01 6.725280354057e-01 6.730901223893e-01 6.739485139502e-01 6.751161839640e-01 6.766022420523e-01 6.784112341289e-01 6.805404511155e-01 6.829851087590e-01 6.857321069685e-01 6.887656721365e-01 6.920624998597e-01 6.955966903668e-01 6.993378511749e-01 7.032486930748e-01 7.072904542076e-01 7.114214932770e-01 7.155949957259e-01 7.197644972090e-01 7.238817845731e-01 7.278950355469e-01 7.317547598237e-01 7.354115785662e-01 7.388132007888e-01 7.419131852808e-01 7.446646931841e-01 7.470241740443e-01 7.489501420932e-01 7.504057192219e-01 7.513570857202e-01 7.517762771657e-01 7.516407577643e-01 7.509311019532e-01 7.496385266181e-01 7.477564924571e-01 7.452884790321e-01 7.422462651250e-01 7.386459721032e-01 7.345177923164e-01 7.298934257778e-01 7.248209392381e-01 7.193508024347e-01 7.135452258164e-01 7.074802786734e-01 7.012271811424e-01 6.948800586209e-01 6.885285713688e-01 6.822713075368e-01 6.762165685737e-01 6.704630225545e-01 6.651231288437e-01 6.602939374818e-01 6.560755282575e-01 6.525581242195e-01 6.498157185972e-01 6.479162561911e-01 6.469020021895e-01 6.468040249791e-01 6.476262432030e-01 6.493555389527e-01 6.519581556272e-01 6.553748535323e-01 6.595355380739e-01 6.643447745245e-01 6.697028570623e-01 6.754910970866e-01 6.815890990166e-01 6.878720552264e-01 6.942121784005e-01 7.004871553317e-01 7.065783563804e-01 7.123758958372e-01 7.177809099298e-01 7.227079715003e-01 7.270828085984e-01 7.308515558623e-01 7.339758649842e-01 7.364344186244e-01 7.382297409694e-01 7.393775420888e-01 7.399196315680e-01 7.399135530658e-01 7.394338855174e-01 7.385794812806e-01 7.374548246558e-01 7.361884170967e-01 7.349074885105e-01 7.337533006108e-01 7.328659997230e-01 7.323803657432e-01 7.324287792882e-01 7.331220654406e-01 7.345608832194e-01 7.368139539564e-01 7.399292500094e-01 7.439245629114e-01 7.487818860752e-01 7.544630797637e-01 7.608892605766e-01 7.679662866684e-01 7.755740853462e-01 7.835750555759e-01 7.918265784551e-01 8.001709007263e-01 8.084617647521e-01 8.165482783531e-01 8.242950007401e-01 8.315805805709e-01 8.382973100895e-01 8.443647481416e-01 8.497159716001e-01 8.543129393524e-01 8.581412493535e-01 8.612085615956e-01 8.635456865760e-01 8.652012953280e-01 8.662479412464e-01 8.667667667645e-01 8.668538142722e-01 8.666116459574e-01 8.661432945525e-01 8.655552615296e-01 8.649422749624e-01 8.643948684640e-01 8.639866351343e-01 8.637797731248e-01 8.638201829977e-01 8.641330135165e-01 8.647353297701e-01 8.656226768941e-01 8.667881542186e-01 8.682088255172e-01 8.698629611740e-01 8.717289883384e-01 8.737806428891e-01 8.760041991365e-01 8.783879482111e-01 8.809307704554e-01 8.836359886110e-01 8.865148322397e-01 8.895866080637e-01 8.928639079400e-01 8.963731542744e-01 9.001261774898e-01 9.041367284828e-01 9.084121840882e-01 9.129419668206e-01 9.177249086407e-01 9.227311913704e-01 9.279363685743e-01 9.333077733605e-01 9.387951591590e-01 9.443661157670e-01 9.499614106864e-01 9.555439549101e-01 9.610631334903e-01 9.664687253094e-01 9.717296997461e-01 9.767900072737e-01 9.816267415781e-01 9.861954814013e-01 9.904680627965e-01 9.929372157027e-01 9.941353388464e-01 9.947540335046e-01 9.956325531933e-01 9.974078704309e-01 1.000282772723e+00 1.003947290519e+00 1.007692222480e+00 1.010701819409e+00 1.012403300831e+00 1.012660739738e+00 1.011833349377e+00 1.010658496565e+00 1.009959130235e+00 1.010305363944e+00 1.011810130550e+00 1.014094353240e+00 1.016426873604e+00 1.018034690253e+00 1.018426579590e+00 1.017578222019e+00 1.015938319057e+00 1.014293070871e+00 1.013453507005e+00 1.013939523392e+00 1.015799880324e+00 1.018619131412e+00 1.021682178911e+00 1.024292632234e+00 1.026069626303e+00 1.027077700827e+00 1.027801334864e+00 1.028957106780e+00 1.031184608516e+00 1.034761728918e+00 1.039497670328e+00 1.044806753828e+00 1.049927177092e+00 1.054254515550e+00 1.057615910653e+00 1.060332832380e+00 1.063136275221e+00 1.066906042410e+00 1.072295907443e+00 1.079411688717e+00 1.087704596286e+00 1.096054908274e+00 1.103050199635e+00 1.107404444665e+00 1.108462641408e+00 1.105302648820e+00 1.015079076595e+00 9.817877463372e-01 9.511557079370e-01 9.257150233557e-01 9.143945071589e-01 9.212349667776e-01 9.430543474504e-01 9.713995545117e-01 9.966645415470e-01 1.011331848274e+00 1.011631779286e+00 9.979129989976e-01 9.742512335769e-01 9.475817039783e-01 9.259624461829e-01 9.161429392937e-01 9.208262452352e-01 9.373769586818e-01 9.588638126112e-01 9.768157663884e-01 9.841862102868e-01 9.773664276404e-01 9.573289702244e-01 9.296031273903e-01 9.030762659511e-01 8.871083643312e-01 8.875087888237e-01 9.035850076485e-01 9.284972889435e-01 9.528219748084e-01 9.684121180466e-01 9.709437002131e-01 9.606840985811e-01 9.419685633540e-01 9.216755999818e-01 9.067807225344e-01 9.018950111747e-01 9.076544630521e-01 9.211182839029e-01 9.376057745252e-01 9.527837188319e-01 9.639740434150e-01 9.703948097234e-01 9.728021274860e-01 9.726978253578e-01 9.716773499650e-01 9.708765654910e-01 9.707685160753e-01 9.712346482748e-01 9.718065819238e-01 9.721320771613e-01 9.722862047371e-01 9.730495352024e-01 9.757281771635e-01 9.816072515658e-01 9.910950485997e-01 1.002970069902e+00 1.014339003031e+00 1.021300936222e+00 1.020407451431e+00 1.010158507280e+00 9.922057089615e-01 9.716235185401e-01 9.557405515530e-01 9.514443905566e-01 9.616526282087e-01 9.834130001511e-01 1.008966706912e+00 1.029208287613e+00 1.037231916361e+00 1.030653736880e+00 1.012453086881e+00 9.901046359244e-01 9.731055614129e-01 9.689783443385e-01 9.797079241634e-01 1.000939832014e+00 1.024667716542e+00 1.043337865384e+00 1.052791041749e+00 1.053367720935e+00 1.049030351233e+00 1.045189282218e+00 1.045890476513e+00 1.051775650091e+00 1.060031843086e+00 1.066196531109e+00 1.066839014964e+00 1.061440917687e+00 1.052913008603e+00 1.046290777962e+00 1.046102992720e+00 1.053628379705e+00 1.065607498334e+00 1.075510615746e+00 1.076360292279e+00 1.063820621020e+00 1.038240371506e+00 1.005278057770e+00 9.746617106221e-01 9.566076615089e-01 9.568305643670e-01 9.729138191551e-01 9.953401267385e-01 1.012179487406e+00 1.014165269170e+00 9.979755063322e-01 9.674691924900e-01 9.330984662351e-01 9.086900328931e-01 9.054615915683e-01 9.255863309188e-01 9.607920226460e-01 9.973288079707e-01 1.022686763169e+00 1.030059466693e+00 1.021752322195e+00 1.036315840863e+00
 5.409088853316e-01 5.409372597344e-01 5.408727901572e-01 5.407166442056e-01 5.405192302354e-01 5.403044904724e-01 5.400980643785e-01 5.399540745182e-01 5.398999950326e-01 5.398810347660e-01 5.398222026834e-01 5.397105728028e-01 5.395697671112e-01 5.393961073548e-01 5.391790257504e-01 5.389787909344e-01 5.388977820409e-01 5.389583583507e-01 5.390620881562e-01 5.390819894553e-01 5.389767149625e-01 5.387873939751e-01 5.385991061296e-01 5.385053410166e-01 5.385688372683e-01 5.387548149629e-01 5.389311289453e-01 5.389700020425e-01 5.388540497629e-01 5.386786343691e-01 5.385642957316e-01 5.385833653759e-01 5.387321588917e-01 5.389185887382e-01 5.390132089624e-01 5.389487296476e-01 5.387827916887e-01 5.386462868749e-01 5.386176338235e-01 5.386759921653e-01 5.387553407781e-01 5.388086406856e-01 5.388152615377e-01 5.387677393507e-01 5.386751152489e-01 5.385765171724e-01 5.385241775814e-01 5.385634526510e-01 5.387031407144e-01 5.388903828309e-01 5.390140357616e-01 5.389897743271e-01 5.388507686564e-01 5.387451355706e-01 5.388085685556e-01 5.390446640386e-01 5.393253104623e-01 5.395034930450e-01 5.395161154487e-01 5.394151755062e-01 5.393239583969e-01 5.393458808087e-01 5.394929404099e-01 5.396972745464e-01 5.398813395871e-01 5.400083223304e-01 5.400673771023e-01 5.400597012869e-01 5.400158929746e-01 5.400108662932e-01 5.401186089256e-01 5.403474614129e-01 5.406267965153e-01 5.408411901400e-01 5.409011242889e-01 5.408168979180e-01 5.407116229292e-01 5.407396472636e-01 5.409523066739e-01 5.412553199289e-01 5.414953803619e-01 5.415725872890e-01 5.415052834780e-01 5.414092243383e-01 5.414137102099e-01 5.415619256567e-01 5.417747948535e-01 5.419372433638e-01 5.420018894830e-01 5.420124980437e-01 5.420387814764e-01 5.421122045446e-01 5.422064208282e-01 5.422697149799e-01 5.422902626506e-01 5.423288915070e-01 5.424665020580e-01 5.427039777081e-01 5.429379053562e-01 5.430474107009e-01 5.430085186168e-01 5.429296801351e-01 5.429853615861e-01 5.432812499202e-01 5.437522296323e-01 5.441865497102e-01 5.443899056176e-01 5.443465223778e-01 5.442417683144e-01 5.443234855402e-01 5.447179672761e-01 5.453295123959e-01 5.458970995453e-01 5.461896871758e-01 5.461841160147e-01 5.460816996380e-01 5.461507004957e-01 5.465201243538e-01 5.470972618415e-01 5.476399736801e-01 5.479378853578e-01 5.479626380053e-01 5.478791396522e-01 5.479075913615e-01 5.481552926713e-01 5.485635245150e-01 5.489718686776e-01 5.492417986579e-01 5.493417807027e-01 5.493569045249e-01 5.494095894313e-01 5.495727087709e-01 5.498404748934e-01 5.501579910950e-01 5.504648962735e-01 5.507165070889e-01 5.509045351034e-01 5.510626955901e-01 5.512348884822e-01 5.514625514645e-01 5.517618840924e-01 5.521132200454e-01 5.524630356252e-01 5.527571112996e-01 5.529917074869e-01 5.532020073514e-01 5.534316981234e-01 5.537082477785e-01 5.540293802564e-01 5.543628459498e-01 5.546765820163e-01 5.549651372034e-01 5.552372085382e-01 5.555028149268e-01 5.557729111987e-01 5.560670662261e-01 5.563941411900e-01 5.567401970358e-01 5.570849232966e-01 5.574032175828e-01 5.576859742113e-01 5.579554064687e-01 5.582503776959e-01 5.585791071704e-01 5.589139260430e-01 5.592226988804e-01 5.594970854496e-01 5.597594437280e-01 5.600424719649e-01 5.603598360922e-01 5.606871924313e-01 5.609923495327e-01 5.612777492188e-01 5.615747769553e-01 5.619054813400e-01 5.622653898356e-01 5.626284030454e-01 5.629709269335e-01 5.632973410072e-01 5.636351246547e-01 5.640014241297e-01 5.643772019810e-01 5.647363568025e-01 5.650712284802e-01 5.653966405639e-01 5.657323042049e-01 5.660852976045e-01 5.664422057642e-01 5.667818272945e-01 5.671083044171e-01 5.674415216420e-01 5.677917137537e-01 5.681539953708e-01 5.685156832517e-01 5.688695703724e-01 5.692201280099e-01 5.695824017054e-01 5.699612941806e-01 5.703449449400e-01 5.707196427475e-01 5.710845513423e-01 5.714474282335e-01 5.718174474579e-01 5.721971800859e-01 5.725786979794e-01 5.729513321339e-01 5.733147437628e-01 5.736793762272e-01 5.740504611420e-01 5.744269096010e-01 5.748044250522e-01 5.751787473802e-01 5.755498014115e-01 5.759244595785e-01 5.763064538577e-01 5.766914669781e-01 5.770751906253e-01 5.774578650397e-01 5.778422338926e-01 5.782285372615e-01 5.786181270526e-01 5.790071544874e-01 5.793918016960e-01 5.797758454561e-01 5.801641218651e-01 5.805544831250e-01 5.809435735233e-01 5.813329932627e-01 5.817226325474e-01 5.821109652111e-01 5.825020255425e-01 5.828961998277e-01 5.832895226848e-01 5.836830154676e-01 5.840779775584e-01 5.844718461547e-01 5.848643147743e-01 5.852595603874e-01 5.856555813464e-01 5.860507456697e-01 5.864473501145e-01 5.868444837047e-01 5.872398308034e-01 5.876364114125e-01 5.880347688682e-01 5.884301237526e-01 5.888253141038e-01 5.892241505691e-01 5.896223742706e-01 5.900189312628e-01 5.904178926967e-01 5.908145202057e-01 5.912099917277e-01 5.916090593757e-01 5.920084539292e-01 5.924049108184e-01 5.928019700758e-01 5.931995442569e-01 5.935948221487e-01 5.939918238424e-01 5.943906414256e-01 5.947850575152e-01 5.951782184978e-01 5.955741149280e-01 5.959681118049e-01 5.963622361075e-01 5.967574299883e-01 5.971494834955e-01 5.975389093985e-01 5.979315030415e-01 5.983239278381e-01 5.987135613134e-01 5.991041069346e-01 5.994927984084e-01 5.998800278138e-01 6.002682241851e-01 6.006565788121e-01 6.010410303649e-01 6.014250207415e-01 6.018100976903e-01 6.021922598884e-01 6.025736551337e-01 6.029556791420e-01 6.033343426184e-01 6.037116313653e-01 6.040911837860e-01 6.044679175096e-01 6.048423882829e-01 6.052167748876e-01 6.055884884622e-01 6.059582244490e-01 6.063283257014e-01 6.066967320854e-01 6.070632979008e-01 6.074289144597e-01 6.077937635762e-01 6.081547713208e-01 6.085159489277e-01 6.088758654270e-01 6.092327310811e-01 6.095881366444e-01 6.099431221189e-01 6.102943941028e-01 6.106441134159e-01 6.109922091656e-01 6.113379422338e-01 6.116820597645e-01 6.120252709651e-01 6.123658335247e-01 6.127023686614e-01 6.130378884571e-01 6.133715886951e-01 6.137020003383e-01 6.140318668228e-01 6.143579683514e-01 6.146814144029e-01 6.150026969653e-01 6.153221631071e-01 6.156379929254e-01 6.159522966211e-01 6.162638562656e-01 6.165719125377e-01 6.168779984129e-01 6.171812894533e-01 6.174800973278e-01 6.177774481394e-01 6.180724333993e-01 6.183639189317e-01 6.186531553685e-01 6.189400173327e-01 6.192212120490e-01 6.195004339684e-01 6.197766410925e-01 6.200479993959e-01 6.203171782302e-01 6.205847656595e-01 6.208479535907e-01 6.211083084724e-01 6.213646839688e-01 6.216151914326e-01 6.218626377804e-01 6.221080291385e-01 6.223492027937e-01 6.225884531938e-01 6.228239524136e-01 6.230546465410e-01 6.232810678493e-01 6.235033676352e-01 6.237202657229e-01 6.239342569346e-01 6.241457587473e-01 6.243526341205e-01 6.245567706746e-01 6.247556274495e-01 6.249483786533e-01 6.251374315261e-01 6.253227966272e-01 6.255030910019e-01 6.256799111665e-01 6.258540324196e-01 6.260214639946e-01 6.261852519642e-01 6.263441165240e-01 6.264964027998e-01 6.266458154281e-01 6.267901211581e-01 6.269299679882e-01 6.270652500067e-01 6.271960664991e-01 6.273199771253e-01 6.274405032205e-01 6.275556687569e-01 6.276643534155e-01 6.277689322372e-01 6.278684797171e-01 6.279620411517e-01 6.280520045523e-01 6.281348713063e-01 6.282119070885e-01 6.282850771666e-01 6.283518268667e-01 6.284120437043e-01 6.284679722293e-01 6.285176494963e-01 6.285612747444e-01 6.286007979799e-01 6.286325632193e-01 6.286585637944e-01 6.286795978173e-01 6.286932679437e-01 6.287009983756e-01 6.287036771885e-01 6.286994207098e-01 6.286893980453e-01 6.286729784235e-01 6.286485445495e-01 6.286184759268e-01 6.285826305430e-01 6.285400348476e-01 6.284914346627e-01 6.284359259456e-01 6.283718417077e-01 6.283028199044e-01 6.282262977677e-01 6.281425380248e-01 6.280541709384e-01 6.279581812803e-01 6.278539684832e-01 6.277433221328e-01 6.276243864571e-01 6.274991117527e-01 6.273692295621e-01 6.272303882019e-01 6.270847667066e-01 6.269314139920e-01 6.267697770466e-01 6.266019838641e-01 6.264272239437e-01 6.262435782035e-01 6.260540830185e-01 6.258561645733e-01 6.256497049839e-01 6.254364730679e-01 6.252139328322e-01 6.249839957621e-01 6.247476482977e-01 6.245024159416e-01 6.242488114729e-01 6.239885768899e-01 6.237188343316e-01 6.234411671566e-01 6.231556015963e-01 6.228612029605e-01 6.225597416970e-01 6.222501391763e-01 6.219314599600e-01 6.216049807561e-01 6.212689890237e-01 6.209244168908e-01 6.205719915806e-01 6.202107801037e-01 6.198409215761e-01 6.194636991009e-01 6.190757059862e-01 6.186790788867e-01 6.182735692403e-01 6.178587271994e-01 6.174368162830e-01 6.170051705387e-01 6.165637769774e-01 6.161135093197e-01 6.156535936604e-01 6.151842269932e-01 6.147065191458e-01 6.142194110273e-01 6.137222023597e-01 6.132162689079e-01 6.126997770534e-01 6.121738178510e-01 6.116398815805e-01 6.110961347197e-01 6.105428254133e-01 6.099795409544e-01 6.094062333361e-01 6.088235003987e-01 6.082324035089e-01 6.076304143458e-01 6.070193152412e-01 6.063989742060e-01 6.057661835865e-01 6.051251619633e-01 6.044738933799e-01 6.038124742018e-01 6.031427600025e-01 6.024599332869e-01 6.017674536952e-01 6.010652483950e-01 6.003518762905e-01 5.996300002411e-01 5.988977120452e-01 5.981529266861e-01 5.973995076451e-01 5.966335485737e-01 5.958582313226e-01 5.950732493862e-01 5.942767480823e-01 5.934702575098e-01 5.926525382468e-01 5.918225023901e-01 5.909844233694e-01 5.901357559231e-01 5.892751462725e-01 5.884053093853e-01 5.875230136355e-01 5.866302305827e-01 5.857283906810e-01 5.848135561014e-01 5.838899143688e-01 5.829546375830e-01 5.820058473818e-01 5.810483518507e-01 5.800785234800e-01 5.790979514521e-01 5.781070987108e-01 5.771026967736e-01 5.760888423219e-01 5.750638914096e-01 5.740258720215e-01 5.729788519881e-01 5.719188064301e-01 5.708483130464e-01 5.697676769916e-01 5.686733154969e-01 5.675694592946e-01 5.664536380005e-01 5.653249762529e-01 5.641868643141e-01 5.630350295930e-01 5.618732139574e-01 5.606999218310e-01 5.595129106040e-01 5.583161037239e-01 5.571079691148e-01 5.558869035837e-01 5.546564175145e-01 5.534119550255e-01 5.521568184034e-01 5.508914332586e-01 5.496115758464e-01 5.483219893449e-01 5.470202288502e-01 5.457057727383e-01 5.443805838345e-01 5.430420319778e-01 5.416926819932e-01 5.403314755306e-01 5.389565501150e-01 5.375714302206e-01 5.361747432618e-01 5.347657998168e-01 5.333452972993e-01 5.319119901956e-01 5.304677706478e-01 5.290119240269e-01 5.275429060679e-01 5.260630037784e-01 5.245705991767e-01 5.230654913381e-01 5.215496169390e-01 5.200206004137e-01 5.184802969430e-01 5.169280297173e-01 5.153620389573e-01 5.137857127171e-01 5.121967923881e-01 5.105958858142e-01 5.089836753389e-01 5.073581483902e-01 5.057221588319e-01 5.040735250025e-01 5.024130115528e-01 5.007406729246e-01 4.990550880414e-01 4.973585343949e-01 4.956496767634e-01 4.939280458772e-01 4.921952149379e-01 4.904500851181e-01 4.886925247295e-01 4.869238109362e-01 4.851422823088e-01 4.833492968529e-01 4.815445375854e-01 4.797270154861e-01 4.778990333265e-01 4.760581989101e-01 4.742052079737e-01 4.723411728315e-01 4.704643071608e-01 4.685764413914e-01 4.666758335237e-01 4.647634739711e-01 4.628397880851e-01 4.609032271988e-01 4.589557929825e-01 4.569965954056e-01 4.550256296107e-01 4.530430145753e-01 4.510489217289e-01 4.490435174478e-01 4.470260516868e-01 4.449974333183e-01 4.429571551079e-01 4.409057669254e-01 4.388423149440e-01 4.367677488366e-01 4.346818606845e-01 4.325839287391e-01 4.304757687487e-01 4.283553380800e-01 4.262250547478e-01 4.240827078157e-01 4.219294840526e-01 4.197657601526e-01 4.175903963847e-01 4.154055255565e-01 4.132087757003e-01 4.110018608050e-01 4.087841056808e-01 4.065561077718e-01 4.043172418917e-01 4.020679981895e-01 3.998084343757e-01 3.975387646791e-01 3.952588431894e-01 3.929691675426e-01 3.906694071605e-01 3.883597965680e-01 3.860410105626e-01 3.837120343698e-01 3.813736519258e-01 3.790260033437e-01 3.766692204352e-01 3.743037816544e-01 3.719290627060e-01 3.695452159192e-01 3.671531368822e-01 3.647515698333e-01 3.623425165768e-01 3.599244464578e-01 3.574992196713e-01 3.550653943597e-01 3.526236658544e-01 3.501750733478e-01 3.477188421707e-01 3.452556397221e-01 3.427857237297e-01 3.403081417658e-01 3.378254188518e-01 3.353352084045e-01 3.328389609172e-01 3.303374842161e-01 3.278296253161e-01 3.253178950506e-01 3.227992226780e-01 3.202768670206e-01 3.177502327840e-01 3.152185478669e-01 3.126837581459e-01 3.101447884137e-01 3.076027960616e-01 3.050577647657e-01 3.025097347683e-01 2.999607458930e-01 2.974087006607e-01 2.948558845706e-01 2.923011987605e-01 2.897464485488e-01 2.871914863525e-01 2.846358375206e-01 2.820820541866e-01 2.795289271395e-01 2.769768858697e-01 2.744283306655e-01 2.718810842685e-01 2.693376696772e-01 2.667977342212e-01 2.642623907001e-01 2.617321649576e-01 2.592064848071e-01 2.566884171605e-01 2.541764271571e-01 2.516716844488e-01 2.491758198872e-01 2.466882504407e-01 2.442116624790e-01 2.417440451880e-01 2.392888366324e-01 2.368455385418e-01 2.344149980055e-01 2.319993155165e-01 2.295977779456e-01 2.272121784072e-01 2.248440931761e-01 2.224921053478e-01 2.201609918150e-01 2.178481688440e-01 2.155573971408e-01 2.132888983434e-01 2.110422675309e-01 2.088225486547e-01 2.066264395514e-01 2.044594279972e-01 2.023197659826e-01 2.002101197829e-01 1.981329341687e-01 1.960856268783e-01 1.940748367475e-01 1.920974398706e-01 1.901576997820e-01 1.882576904284e-01 1.863944537099e-01 1.845764241231e-01 1.827982020290e-01 1.810668018096e-01 1.793803013425e-01 1.777413210164e-01 1.761541429048e-01 1.746143090742e-01 1.731313821503e-01 1.716986561600e-01 1.703232730387e-01 1.690060604439e-01 1.677441312718e-01 1.665464840285e-01 1.654060168975e-01 1.643312628879e-01 1.633196102630e-01 1.623719447978e-01 1.614928800259e-01 1.606774834681e-01 1.599348208926e-01 1.592568363487e-01 1.586513510865e-01 1.581158830747e-01 1.576487230600e-01 1.572569256854e-01 1.569317660207e-01 1.566823900575e-01 1.565013524823e-01 1.563924134000e-01 1.563554870510e-01 1.563857697471e-01 1.564911752778e-01 1.566608799088e-01 1.569025651162e-01 1.572103464730e-01 1.575835887179e-01 1.580257660238e-01 1.585266309023e-01 1.590966602534e-01 1.597224164640e-01 1.604107181948e-01 1.611573555918e-01 1.619574913793e-01 1.628173296593e-01 1.637244200143e-01 1.646884124796e-01 1.656973224100e-01 1.667557698029e-01 1.678611097357e-01 1.690059095788e-01 1.701989084201e-01 1.714249024622e-01 1.726941897899e-01 1.739965037354e-01 1.753323476327e-01 1.767047091245e-01 1.781003178785e-01 1.795324329559e-01 1.809833817489e-01 1.824650093039e-01 1.839673848146e-01 1.854893541389e-01 1.870371967745e-01 1.885948596633e-01 1.901776724800e-01 1.917675388924e-01 1.933764265386e-01 1.949957363175e-01 1.966223388191e-01 1.982654129318e-01 1.999062124899e-01 2.015632103955e-01 2.032172744653e-01 2.048796686794e-01 2.065453902801e-01 2.082069781368e-01 2.098790136302e-01 2.115388997672e-01 2.132077267774e-01 2.148671177434e-01 2.165258381368e-01 2.181834607655e-01 2.198278710364e-01 2.214775345253e-01 2.231089324965e-01 2.247431091642e-01 2.263631389319e-01 2.279758819070e-01 2.295839935738e-01 2.311732915838e-01 2.327648508990e-01 2.343324526396e-01 2.359013045603e-01 2.374522778275e-01 2.389924453292e-01 2.405272918892e-01 2.420389709752e-01 2.435531000299e-01 2.450409637753e-01 2.465283600728e-01 2.479974209453e-01 2.494535908780e-01 2.509055941368e-01 2.523331322601e-01 2.537645262298e-01 2.551697715087e-01 2.565753108683e-01 2.579649564734e-01 2.593418563421e-01 2.607194632102e-01 2.620722570778e-01 2.634345701661e-01 2.647716113503e-01 2.661127998110e-01 2.674433694373e-01 2.687627993415e-01 2.700891250697e-01 2.713932460840e-01 2.727130183623e-01 2.740125085379e-01 2.753212514891e-01 2.766263055626e-01 2.779249891729e-01 2.792398948129e-01 2.805369891395e-01 2.818580833129e-01 2.831674358539e-01 2.844917933684e-01 2.858229655112e-01 2.871536185020e-01 2.885096221909e-01 2.898560262600e-01 2.912350306349e-01 2.926103283028e-01 2.940100381763e-01 2.954261202572e-01 2.968500137452e-01 2.983102377991e-01 2.997690174273e-01 3.012716874280e-01 3.027801235835e-01 3.043220086484e-01 3.058912128909e-01 3.074759543794e-01 3.091081737425e-01 3.107478704872e-01 3.124403373929e-01 3.141485890221e-01 3.158969554932e-01 3.176833760642e-01 3.194928162554e-01 3.213588455766e-01 3.232402338010e-01 3.251815322422e-01 3.271475219037e-01 3.291601725591e-01 3.312195742139e-01 3.333067008025e-01 3.354571496234e-01 3.376288339626e-01 3.398630934395e-01 3.421298860842e-01 3.444442938842e-01 3.468106688097e-01 3.492064924583e-01 3.516677370165e-01 3.541534393847e-01 3.567004062160e-01 3.592840919675e-01 3.619121629021e-01 3.645944391678e-01 3.673030393522e-01 3.700764730070e-01 3.728730642617e-01 3.757249701091e-01 3.786134513641e-01 3.815376210884e-01 3.845137855730e-01 3.875098307070e-01 3.905621837307e-01 3.936336844832e-01 3.967491041233e-01 3.998975738460e-01 4.030676449448e-01 4.062846370444e-01 4.095098834256e-01 4.127807784883e-01 4.160636207024e-01 4.193729500032e-01 4.227096496273e-01 4.260514607933e-01 4.294289026692e-01 4.328015346499e-01 4.362029563019e-01 4.396057461817e-01 4.430157657359e-01 4.464422459576e-01 4.498542028567e-01 4.532885942225e-01 4.567021769735e-01 4.601250904761e-01 4.635378179379e-01 4.669366284097e-01 4.703386636690e-01 4.737067342959e-01 4.770801492649e-01 4.804165692493e-01 4.837407955439e-01 4.870425186685e-01 4.903051273934e-01 4.935574422967e-01 4.967557712144e-01 4.999390552273e-01 5.030715551359e-01 5.061673533997e-01 5.092277364048e-01 5.122276951953e-01 5.151999337211e-01 5.181018328777e-01 5.209660028682e-01 5.237692309552e-01 5.265097580173e-01 5.292036081963e-01 5.318143495797e-01 5.343811889290e-01 5.368631541743e-01 5.392841576016e-01 5.416342562747e-01 5.438982255840e-01 5.461045969084e-01 5.482096032316e-01 5.502539486759e-01 5.522016972693e-01 5.540686170347e-01 5.558556046659e-01 5.575371700717e-01 5.591501254092e-01 5.606490303001e-01 5.620698842155e-01 5.633879207223e-01 5.646049275040e-01 5.657361621666e-01 5.667473892031e-01 5.676780357095e-01 5.684883556657e-01 5.692046308276e-01 5.698152490611e-01 5.703107538347e-01 5.707154391341e-01 5.709931008245e-01 5.711797650010e-01 5.712454931318e-01 5.712039900864e-01 5.710591863174e-01 5.707889334653e-01 5.704261431449e-01 5.699349845121e-01 5.693443462906e-01 5.686382045972e-01 5.678166738455e-01 5.668965639909e-01 5.658479213249e-01 5.647082863779e-01 5.634456916012e-01 5.620808939671e-01 5.606112664665e-01 5.590239806820e-01 5.573483071431e-01 5.555506468651e-01 5.536647687478e-01 5.516705412267e-01 5.495754703186e-01 5.473924643940e-01 5.450985605655e-01 5.427281638838e-01 5.402533108154e-01 5.376975107248e-01 5.350568351387e-01 5.323239937057e-01 5.295276362385e-01 5.266369502023e-01 5.236891461979e-01 5.206632734517e-01 5.175722600335e-01 5.144289545866e-01 5.112133446475e-01 5.079635528705e-01 5.046502330795e-01 5.013040906274e-01 4.979197125593e-01 4.944952397337e-01 4.910600767060e-01 4.875864933283e-01 4.841173485022e-01 4.806284319129e-01 4.771428048426e-01 4.736701214160e-01 4.701972740420e-01 4.667655133318e-01 4.633434908854e-01 4.599729255910e-01 4.566419026555e-01 4.533602706887e-01 4.501552084516e-01 4.470009705203e-01 4.439477036844e-01 4.409669915348e-01 4.380919522133e-01 4.353257936689e-01 4.326635742743e-01 4.301452291144e-01 4.277391167418e-01 4.254937084378e-01 4.233882368405e-01 4.214413550959e-01 4.196712402392e-01 4.180562316775e-01 4.166435430606e-01 4.153980598131e-01 4.143566879105e-01 4.135098882399e-01 4.128564177890e-01 4.124234916254e-01 4.121777938832e-01 4.121590557891e-01 4.123366445887e-01 4.127261377638e-01 4.133302112914e-01 4.141263213610e-01 4.151404578659e-01 4.163368421897e-01 4.177358474141e-01 4.193192682584e-01 4.210762612573e-01 4.230165457772e-01 4.251048141882e-01 4.273593266181e-01 4.297487334250e-01 4.322717423787e-01 4.349200227405e-01 4.376679457467e-01 4.405243192804e-01 4.434539604316e-01 4.464596108838e-01 4.495226071904e-01 4.526243860991e-01 4.557654381270e-01 4.589134958635e-01 4.620713139658e-01 4.652152023157e-01 4.683333626178e-01 4.714196861621e-01 4.744479489976e-01 4.774197278719e-01 4.803100636284e-01 4.831152550707e-01 4.858208795956e-01 4.884106854236e-01 4.908850027541e-01 4.932211005952e-01 4.954184147848e-01 4.974647910386e-01 4.993498081481e-01 5.010717181638e-01 5.026159072921e-01 5.039838767993e-01 5.051652946844e-01 5.061592303756e-01 5.069617236884e-01 5.075690204070e-01 5.079829124515e-01 5.082004693279e-01 5.082241042783e-01 5.080564087041e-01 5.077011176717e-01 5.071625879160e-01 5.064481871469e-01 5.055637570188e-01 5.045196208325e-01 5.033280538071e-01 5.019961820535e-01 5.005427960577e-01 4.989799471521e-01 4.973235705279e-01 4.955961473189e-01 4.938086801026e-01 4.919926677616e-01 4.901595354884e-01 4.883397954499e-01 4.865569157468e-01 4.848301057242e-01 4.831974391201e-01 4.816727995304e-01 4.802931945688e-01 4.790831381556e-01 4.780646800644e-01 4.772776447452e-01 4.767320843454e-01 4.764664192981e-01 4.764982583709e-01 4.768460745035e-01 4.775405025039e-01 4.785854042634e-01 4.800058001738e-01 4.818084722159e-01 4.839989649936e-01 4.865903020683e-01 4.895745962799e-01 4.929571317301e-01 4.967282613619e-01 5.008775067978e-01 5.053989800446e-01 5.102686765459e-01 5.154745995525e-01 5.209925021457e-01 5.267976963332e-01 5.328692316313e-01 5.391717750846e-01 5.456836774611e-01 5.523704784713e-01 5.592005283496e-01 5.661479533837e-01 5.731704449317e-01 5.802452335614e-01 5.873368132001e-01 5.944108075206e-01 6.014438611802e-01 6.083961176166e-01 6.152462316694e-01 6.219626678344e-01 6.285157792617e-01 6.348868484357e-01 6.410435932349e-01 6.469707889534e-01 6.526439926842e-01 6.580425164841e-01 6.631551603826e-01 6.679589068295e-01 6.724479909614e-01 6.766088656167e-01 6.804306519547e-01 6.839131545165e-01 6.870454602447e-01 6.898317966722e-01 6.922697782158e-01 6.943614308033e-01 6.961179114997e-01 6.975416985130e-01 6.986476169152e-01 6.994465138994e-01 6.999555171308e-01 7.001925184142e-01 7.001773721293e-01 6.999345590174e-01 6.994886675278e-01 6.988668051581e-01 6.980990247668e-01 6.972143903089e-01 6.962473334181e-01 6.952298602799e-01 6.941979925259e-01 6.931869627784e-01 6.922288864265e-01 6.913625632889e-01 6.906193401847e-01 6.900321852152e-01 6.896346742573e-01 6.894540708334e-01 6.895185057371e-01 6.898497320232e-01 6.904673207214e-01 6.913881581375e-01 6.926227923900e-01 6.941779233452e-01 6.960535690351e-01 6.982471599706e-01 7.007468229552e-01 7.035409088401e-01 7.066075823140e-01 7.099210798112e-01 7.134529305563e-01 7.171680816307e-01 7.210270560279e-01 7.249886473181e-01 7.290088501839e-01 7.330385395521e-01 7.370284051622e-01 7.409279620579e-01 7.446852037509e-01 7.482486954800e-01 7.515673926806e-01 7.545908778266e-01 7.572709411117e-01 7.595633015083e-01 7.614215667181e-01 7.628106947223e-01 7.636938740558e-01 7.640400736890e-01 7.638270693303e-01 7.630330399040e-01 7.616481238319e-01 7.596675194684e-01 7.570908535818e-01 7.539324071813e-01 7.502074250235e-01 7.459472602139e-01 7.411859171136e-01 7.359687798612e-01 7.303570023590e-01 7.244084088013e-01 7.182039813317e-01 7.118215592028e-01 7.053533261714e-01 6.989020675092e-01 6.925650908304e-01 6.864585598692e-01 6.806866701527e-01 6.753636000166e-01 6.705964599335e-01 6.664852389054e-01 6.631269958339e-01 6.605961263713e-01 6.589633806022e-01 6.582710451190e-01 6.585477389806e-01 6.597993418671e-01 6.620052939336e-01 6.651298969980e-01 6.691082389713e-01 6.738639053923e-01 6.792975867856e-01 6.852978955701e-01 6.917484476431e-01 6.985150428039e-01 7.054729845011e-01 7.124865019276e-01 7.194298652016e-01 7.261821660753e-01 7.326290474570e-01 7.386716370007e-01 7.442199146640e-01 7.492034479849e-01 7.535656374114e-01 7.572687287543e-01 7.602950255731e-01 7.626433935840e-01 7.643364410974e-01 7.654120166526e-01 7.659331219512e-01 7.659730405502e-01 7.656302671096e-01 7.650095608622e-01 7.642333532671e-01 7.634323256621e-01 7.627366900834e-01 7.622858191315e-01 7.622052625108e-01 7.626198896021e-01 7.636318898975e-01 7.653298449592e-01 7.677796083980e-01 7.710143603487e-01 7.750499749515e-01 7.798603407334e-01 7.854003682009e-01 7.915961774812e-01 7.983481969601e-01 8.055436049932e-01 8.130464338873e-01 8.207230411713e-01 8.284270508379e-01 8.360176357663e-01 8.433624702137e-01 8.503370109874e-01 8.568370312336e-01 8.627687306270e-01 8.680668001467e-01 8.726831788793e-01 8.765955175110e-01 8.798043220348e-01 8.823298050528e-01 8.842174593810e-01 8.855265607388e-01 8.863350485569e-01 8.867314101337e-01 8.868095506478e-01 8.866736785353e-01 8.864182588561e-01 8.861385234606e-01 8.859180950519e-01 8.858280876957e-01 8.859289123701e-01 8.862565889319e-01 8.868408387959e-01 8.876864243129e-01 8.887925906833e-01 8.901425042007e-01 8.917122700911e-01 8.934794999319e-01 8.954108671904e-01 8.974867512013e-01 8.996874606702e-01 9.020021044385e-01 9.044312237978e-01 9.069778668851e-01 9.096637259226e-01 9.125036895721e-01 9.155286843473e-01 9.187655038936e-01 9.222377478850e-01 9.259742705202e-01 9.299806685594e-01 9.342744707602e-01 9.388462205901e-01 9.436854379508e-01 9.487761280714e-01 9.540753663940e-01 9.595572960122e-01 9.651659274513e-01 9.708572747802e-01 9.765807015583e-01 9.822694693030e-01 9.878828581846e-01 9.933492383580e-01 9.986252900505e-01 1.003653968818e+00 1.008379668423e+00 1.011180604825e+00 1.012670488823e+00 1.013540724118e+00 1.014639141169e+00 1.016607307259e+00 1.019639464616e+00 1.023416970544e+00 1.027221484051e+00 1.030221329242e+00 1.031832021265e+00 1.031922383244e+00 1.030863539952e+00 1.029404111492e+00 1.028395295651e+00 1.028431862162e+00 1.029639690697e+00 1.031643720788e+00 1.033711340806e+00 1.035056875571e+00 1.035173041435e+00 1.034031185560e+00 1.032077972390e+00 1.030099996686e+00 1.028920877276e+00 1.029068751582e+00 1.030593048892e+00 1.033075529722e+00 1.035800182550e+00 1.038064698219e+00 1.039489829553e+00 1.040161388573e+00 1.040588979346e+00 1.041514039770e+00 1.043606214484e+00 1.047151964407e+00 1.051941802570e+00 1.057351186748e+00 1.062568556883e+00 1.066926751731e+00 1.070209657141e+00 1.072726078203e+00 1.075233878124e+00 1.078679440422e+00 1.083833428226e+00 1.090935888337e+00 1.099556427777e+00 1.108649744424e+00 1.116790529717e+00 1.122524356071e+00 1.124628089496e+00 1.090479508931e+00 1.004711576700e+00 9.796040679049e-01 9.477867252637e-01 9.245123828223e-01 9.196782780845e-01 9.351310985222e-01 9.644439760812e-01 9.967098565451e-01 1.021484612537e+00 1.031878317191e+00 1.025753858588e+00 1.005650663967e+00 9.779142802903e-01 9.511831880100e-01 9.338628751197e-01 9.311881435992e-01 9.429503364085e-01 9.636485214150e-01 9.848866856519e-01 9.985025405124e-01 9.990968447294e-01 9.853939672308e-01 9.607472934471e-01 9.324639805243e-01 9.098409674487e-01 9.006965705134e-01 9.077020040914e-01 9.270260911191e-01 9.503514941346e-01 9.688447428674e-01 9.763809780491e-01 9.712338485376e-01 9.561282284377e-01 9.370327394254e-01 9.209752087095e-01 9.132413408996e-01 9.154031068305e-01 9.250762748135e-01 9.377315213408e-01 9.490578142947e-01 9.566562711642e-01 9.605240209832e-01 9.623924833072e-01 9.645743142604e-01 9.686429621705e-01 9.747518754155e-01 9.816263582913e-01 9.872629735490e-01 9.898719190579e-01 9.886333076497e-01 9.842100447000e-01 9.786753612813e-01 9.751023390051e-01 9.765694455721e-01 9.849327922407e-01 9.997581287824e-01 1.017977879633e+00 1.034677466969e+00 1.044528051642e+00 1.043622603879e+00 1.030950129862e+00 1.009326860169e+00 9.852780862535e-01 9.673715227656e-01 9.630082481415e-01 9.746397321377e-01 9.981968456146e-01 1.024856379385e+00 1.045004631853e+00 1.051843586876e+00 1.043488641424e+00 1.023521158217e+00 9.998256493040e-01 9.819116313766e-01 9.769081355362e-01 9.862851600444e-01 1.005460502080e+00 1.026676770182e+00 1.042981737835e+00 1.050894853963e+00 1.051211024882e+00 1.047884978410e+00 1.045785063006e+00 1.048069511330e+00 1.054599852990e+00 1.062320402035e+00 1.067184136405e+00 1.066612558069e+00 1.060974894216e+00 1.053696192572e+00 1.049660729514e+00 1.052585211368e+00 1.062667931338e+00 1.075907503838e+00 1.085755911385e+00 1.085873921086e+00 1.072868894442e+00 1.047895342888e+00 1.016891504868e+00 9.890660400981e-01 9.733842441454e-01 9.742263575342e-01 9.886620729977e-01 1.007830527695e+00 1.021158953563e+00 1.020733062466e+00 1.004077147534e+00 9.750724475463e-01 9.432027549754e-01 9.204716593432e-01 9.162804445349e-01 9.322961510119e-01 9.615229698479e-01 9.923925796980e-01 1.014324399256e+00 1.021565291157e+00 1.016842561428e+00 1.035468598048e+00
 5.394694917461e-01 5.394584507541e-01 5.393586758854e-01 5.391793956989e-01 5.389638679020e-01 5.387253544846e-01 5.384892464677e-01 5.383145743641e-01 5.382302069625e-01 5.381809416320e-01 5.380963485808e-01 5.379647910428e-01 5.378044382139e-01 5.376030304625e-01 5.373507905823e-01 5.371192630552e-01 5.370152462990e-01 5.370587242552e-01 5.371424100021e-01 5.371377669378e-01 5.370035228073e-01 5.367826788345e-01 5.365652356040e-01 5.364497137188e-01 5.364965581972e-01 5.366635375275e-01 5.368110823542e-01 5.368157486888e-01 5.366695760281e-01 5.364698299299e-01 5.363328072221e-01 5.363272640397e-01 5.364473887482e-01 5.366033463440e-01 5.366677871163e-01 5.365759216575e-01 5.363866355231e-01 5.362280660209e-01 5.361721060260e-01 5.361989260755e-01 5.362491453779e-01 5.362778683485e-01 5.362629273846e-01 5.361923835206e-01 5.360755627734e-01 5.359514387777e-01 5.358737841771e-01 5.358874238734e-01 5.360036499296e-01 5.361666992017e-01 5.362654154112e-01 5.362141400781e-01 5.360508309346e-01 5.359235727449e-01 5.359659203952e-01 5.361769453886e-01 5.364297761512e-01 5.365796756555e-01 5.365661449478e-01 5.364414848815e-01 5.363297181945e-01 5.363312391754e-01 5.364563982252e-01 5.366349069945e-01 5.367923015290e-01 5.368925694626e-01 5.369278130100e-01 5.368975112730e-01 5.368333365593e-01 5.368096001645e-01 5.368948609584e-01 5.370970866466e-01 5.373476173864e-01 5.375352490641e-01 5.375726877267e-01 5.374683024761e-01 5.373441114378e-01 5.373507083689e-01 5.375373980553e-01 5.378134479447e-01 5.380287476925e-01 5.380847897678e-01 5.379979578670e-01 5.378815162737e-01 5.378650188536e-01 5.379907253932e-01 5.381787524407e-01 5.383160174267e-01 5.383585731375e-01 5.383486810522e-01 5.383549573183e-01 5.384074833277e-01 5.384772662750e-01 5.385137964187e-01 5.385074512554e-01 5.385232352565e-01 5.386422605519e-01 5.388616042290e-01 5.390721574906e-01 5.391542272536e-01 5.390861910682e-01 5.389814859653e-01 5.390159812337e-01 5.392955802551e-01 5.397485215679e-01 5.401587140084e-01 5.403321374316e-01 5.402593606833e-01 5.401303219017e-01 5.401942057347e-01 5.405743289761e-01 5.411678112559e-01 5.417108679517e-01 5.419745846177e-01 5.419409660447e-01 5.418186094311e-01 5.418726328731e-01 5.422274011503e-01 5.427856226742e-01 5.433034144941e-01 5.435746667325e-01 5.435758832539e-01 5.434755693563e-01 5.434893151433e-01 5.437200096684e-01 5.441065028867e-01 5.444908548980e-01 5.447376617107e-01 5.448180378047e-01 5.448165200072e-01 5.448524338999e-01 5.449951149817e-01 5.452398827660e-01 5.455355785707e-01 5.458235024571e-01 5.460568908431e-01 5.462278992306e-01 5.463669544777e-01 5.465189302884e-01 5.467257644795e-01 5.470057242157e-01 5.473405901939e-01 5.476731643318e-01 5.479501442558e-01 5.481678133242e-01 5.483604632654e-01 5.485716839464e-01 5.488312772583e-01 5.491359298510e-01 5.494539386047e-01 5.497521501544e-01 5.500251293129e-01 5.502804847237e-01 5.505274650510e-01 5.507803121024e-01 5.510598973707e-01 5.513722152844e-01 5.517032217153e-01 5.520308509641e-01 5.523307069718e-01 5.525954973973e-01 5.528504640021e-01 5.531326797507e-01 5.534481126490e-01 5.537652897224e-01 5.540559405292e-01 5.543138964906e-01 5.545638092203e-01 5.548362561365e-01 5.551415833873e-01 5.554540475803e-01 5.557424524460e-01 5.560134768595e-01 5.562998295661e-01 5.566204963092e-01 5.569684481706e-01 5.573172010203e-01 5.576449034720e-01 5.579584426190e-01 5.582868134040e-01 5.586424272197e-01 5.590054233910e-01 5.593503267350e-01 5.596720439671e-01 5.599865333170e-01 5.603125688046e-01 5.606563569610e-01 5.610011501349e-01 5.613286739097e-01 5.616442452104e-01 5.619684976109e-01 5.623107886106e-01 5.626634632444e-01 5.630152139110e-01 5.633590995286e-01 5.637009488082e-01 5.640557844055e-01 5.644273369869e-01 5.648020368545e-01 5.651672896430e-01 5.655235612447e-01 5.658787544219e-01 5.662425281652e-01 5.666153672459e-01 5.669887920854e-01 5.673544484367e-01 5.677104695365e-01 5.680694919187e-01 5.684345761645e-01 5.688058570598e-01 5.691772677532e-01 5.695460696158e-01 5.699122034205e-01 5.702822172426e-01 5.706597508068e-01 5.710398727528e-01 5.714193241957e-01 5.717977978667e-01 5.721788695197e-01 5.725618035042e-01 5.729477193998e-01 5.733336450881e-01 5.737153054100e-01 5.740972521826e-01 5.744835740300e-01 5.748716425870e-01 5.752593678480e-01 5.756472528588e-01 5.760355012182e-01 5.764227042731e-01 5.768132240758e-01 5.772068427269e-01 5.776000956579e-01 5.779936738551e-01 5.783895751005e-01 5.787834002008e-01 5.791765228505e-01 5.795737671681e-01 5.799711267531e-01 5.803682482403e-01 5.807666447827e-01 5.811664555048e-01 5.815639835224e-01 5.819637996438e-01 5.823651826528e-01 5.827639736104e-01 5.831629203468e-01 5.835662723898e-01 5.839682248077e-01 5.843700426995e-01 5.847739632225e-01 5.851754005501e-01 5.855766775170e-01 5.859815046926e-01 5.863872031856e-01 5.867896021284e-01 5.871938085479e-01 5.875985310481e-01 5.880007698571e-01 5.884059787709e-01 5.888125284076e-01 5.892150520214e-01 5.896171327329e-01 5.900218790716e-01 5.904252894366e-01 5.908287084169e-01 5.912342568007e-01 5.916361679630e-01 5.920361179152e-01 5.924397202771e-01 5.928433004894e-01 5.932445280061e-01 5.936468265562e-01 5.940476344569e-01 5.944474179968e-01 5.948485648531e-01 5.952500026190e-01 5.956479205880e-01 5.960459961133e-01 5.964450859558e-01 5.968423121757e-01 5.972382515152e-01 5.976359405111e-01 5.980291598560e-01 5.984234047417e-01 5.988188545606e-01 5.992124215194e-01 5.996036798053e-01 5.999954187444e-01 6.003851268613e-01 6.007728745576e-01 6.011612125640e-01 6.015489909412e-01 6.019339470898e-01 6.023196302938e-01 6.027037918211e-01 6.030852259988e-01 6.034667654925e-01 6.038480452649e-01 6.042259155511e-01 6.046033140069e-01 6.049800354595e-01 6.053540538974e-01 6.057263404704e-01 6.060978121714e-01 6.064667865380e-01 6.068348851740e-01 6.072029266354e-01 6.075673864436e-01 6.079292544274e-01 6.082902138328e-01 6.086496904449e-01 6.090064803260e-01 6.093626861674e-01 6.097162464611e-01 6.100665390401e-01 6.104157348075e-01 6.107628774492e-01 6.111078771921e-01 6.114509511570e-01 6.117918369571e-01 6.121295640730e-01 6.124655660600e-01 6.127992016240e-01 6.131289801533e-01 6.134577071929e-01 6.137847744628e-01 6.141076265688e-01 6.144301128034e-01 6.147489687605e-01 6.150639550780e-01 6.153766636827e-01 6.156867882851e-01 6.159927648675e-01 6.162969584094e-01 6.165999753826e-01 6.168984626671e-01 6.171950132809e-01 6.174881528870e-01 6.177755820047e-01 6.180598967405e-01 6.183431831650e-01 6.186224780588e-01 6.189001360631e-01 6.191749156353e-01 6.194448467109e-01 6.197109542426e-01 6.199734072801e-01 6.202308569250e-01 6.204859362676e-01 6.207386501946e-01 6.209877203525e-01 6.212335750158e-01 6.214757940241e-01 6.217112674856e-01 6.219436944374e-01 6.221731500119e-01 6.223973671277e-01 6.226193848441e-01 6.228381696564e-01 6.230515723290e-01 6.232609968006e-01 6.234663964204e-01 6.236653437466e-01 6.238617944780e-01 6.240541611459e-01 6.242413328270e-01 6.244255320547e-01 6.246049604285e-01 6.247776704906e-01 6.249485662402e-01 6.251136464008e-01 6.252723255671e-01 6.254287102253e-01 6.255787672521e-01 6.257245653105e-01 6.258664621557e-01 6.260018087261e-01 6.261316903110e-01 6.262582216094e-01 6.263785824595e-01 6.264930027837e-01 6.266038572525e-01 6.267081505769e-01 6.268077438372e-01 6.269026499675e-01 6.269908096946e-01 6.270734010480e-01 6.271517308439e-01 6.272227139065e-01 6.272884094661e-01 6.273488688206e-01 6.274033920913e-01 6.274529011981e-01 6.274955350255e-01 6.275311925616e-01 6.275610461095e-01 6.275861000166e-01 6.276042184396e-01 6.276178196892e-01 6.276232799528e-01 6.276217908753e-01 6.276151640331e-01 6.276016054579e-01 6.275815307352e-01 6.275570123666e-01 6.275248924888e-01 6.274855799089e-01 6.274396576265e-01 6.273859445755e-01 6.273270810109e-01 6.272626743088e-01 6.271908675699e-01 6.271117381603e-01 6.270258275192e-01 6.269317194921e-01 6.268325295324e-01 6.267257700297e-01 6.266107906029e-01 6.264907618076e-01 6.263621159264e-01 6.262257702161e-01 6.260826174237e-01 6.259307538022e-01 6.257721819764e-01 6.256067149666e-01 6.254328590135e-01 6.252516870073e-01 6.250642730492e-01 6.248672003798e-01 6.246625965291e-01 6.244510066740e-01 6.242301491513e-01 6.240031213954e-01 6.237678936811e-01 6.235246096032e-01 6.232729287664e-01 6.230127978825e-01 6.227439710869e-01 6.224680527275e-01 6.221835210044e-01 6.218906035446e-01 6.215906949250e-01 6.212805872198e-01 6.209611782607e-01 6.206345730630e-01 6.202986251916e-01 6.199553336635e-01 6.196031227302e-01 6.192414020038e-01 6.188708504243e-01 6.184912698124e-01 6.181022395133e-01 6.177053224788e-01 6.172999144912e-01 6.168837693157e-01 6.164597256822e-01 6.160246635912e-01 6.155818685647e-01 6.151303157827e-01 6.146688708843e-01 6.141994422938e-01 6.137197096448e-01 6.132296685768e-01 6.127313983140e-01 6.122246225969e-01 6.117070816710e-01 6.111810575516e-01 6.106454230393e-01 6.100982074561e-01 6.095427731578e-01 6.089774027597e-01 6.084021315708e-01 6.078188607951e-01 6.072226285294e-01 6.066171801022e-01 6.060021282900e-01 6.053761146128e-01 6.047423193608e-01 6.040972419777e-01 6.034408974201e-01 6.027753483085e-01 6.020979690385e-01 6.014115824697e-01 6.007157698772e-01 6.000082483510e-01 5.992910411872e-01 5.985627623197e-01 5.978223217864e-01 5.970744332977e-01 5.963155569090e-01 5.955457491966e-01 5.947665714011e-01 5.939745964303e-01 5.931732199286e-01 5.923618005324e-01 5.915381998246e-01 5.907064386746e-01 5.898616976577e-01 5.890053912738e-01 5.881394806137e-01 5.872615991728e-01 5.863729583035e-01 5.854744006606e-01 5.845624510793e-01 5.836408621322e-01 5.827084730233e-01 5.817634160809e-01 5.808091878371e-01 5.798423822869e-01 5.788647928880e-01 5.778765931938e-01 5.768762137224e-01 5.758655121805e-01 5.748429694826e-01 5.738081094896e-01 5.727630633422e-01 5.717058345901e-01 5.706368508974e-01 5.695578068057e-01 5.684651822047e-01 5.673615899371e-01 5.662473137902e-01 5.651206644695e-01 5.639836966899e-01 5.628335685119e-01 5.616725581915e-01 5.605008513131e-01 5.593156201220e-01 5.581200677905e-01 5.569125003195e-01 5.556915633379e-01 5.544610790649e-01 5.532165224829e-01 5.519608463172e-01 5.506942310083e-01 5.494130842597e-01 5.481223565323e-01 5.468191325535e-01 5.455043610439e-01 5.441774522324e-01 5.428382349293e-01 5.414873418655e-01 5.401257997814e-01 5.387500504430e-01 5.373637239806e-01 5.359650142456e-01 5.345529828536e-01 5.331304688654e-01 5.316944882110e-01 5.302471034429e-01 5.287876796238e-01 5.273146862689e-01 5.258311887327e-01 5.243344775281e-01 5.228262053069e-01 5.213064575406e-01 5.197730066687e-01 5.182287305108e-01 5.166719456038e-01 5.151027044591e-01 5.135218291923e-01 5.119278338867e-01 5.103219991260e-01 5.087039997406e-01 5.070731111920e-01 5.054308030356e-01 5.037753653119e-01 5.021079293978e-01 5.004288542137e-01 4.987370617354e-01 4.970329647036e-01 4.953173599897e-01 4.935885538572e-01 4.918483347712e-01 4.900959981272e-01 4.883309264018e-01 4.865542988435e-01 4.847647155237e-01 4.829635267592e-01 4.811496533865e-01 4.793233727684e-01 4.774856054955e-01 4.756344238908e-01 4.737720290814e-01 4.718976374726e-01 4.700110831661e-01 4.681125993338e-01 4.662017590862e-01 4.642794076721e-01 4.623453482259e-01 4.603983160122e-01 4.584406713234e-01 4.564702134513e-01 4.544875671552e-01 4.524937903107e-01 4.504873272743e-01 4.484693908041e-01 4.464398007157e-01 4.443979695073e-01 4.423457320069e-01 4.402801258336e-01 4.382041088986e-01 4.361167945341e-01 4.340169066597e-01 4.319069554254e-01 4.297847906832e-01 4.276513221928e-01 4.255069184461e-01 4.233508886853e-01 4.211846659229e-01 4.190062504658e-01 4.168173457790e-01 4.146170056722e-01 4.124065897060e-01 4.101851625937e-01 4.079525559765e-01 4.057100692621e-01 4.034567048474e-01 4.011931378218e-01 3.989191382957e-01 3.966351609523e-01 3.943408055245e-01 3.920371566708e-01 3.897226323689e-01 3.873992391077e-01 3.850660742423e-01 3.827223016115e-01 3.803702411691e-01 3.780085103105e-01 3.756376872161e-01 3.732580609954e-01 3.708691752693e-01 3.684721147397e-01 3.660664604105e-01 3.636528875427e-01 3.612310109784e-01 3.588005602347e-01 3.563635980209e-01 3.539179430677e-01 3.514651294433e-01 3.490054133258e-01 3.465384772264e-01 3.440654653054e-01 3.415850496281e-01 3.390985560440e-01 3.366067905492e-01 3.341082535251e-01 3.316057584575e-01 3.290964110651e-01 3.265833095203e-01 3.240647407881e-01 3.215418790197e-01 3.190164602596e-01 3.164856636999e-01 3.139521750793e-01 3.114153769834e-01 3.088761801239e-01 3.063351071410e-01 3.037911378072e-01 3.012467245394e-01 2.987004533317e-01 2.961541467972e-01 2.936077304631e-01 2.910608540031e-01 2.885154258946e-01 2.859706956788e-01 2.834281040880e-01 2.808877650470e-01 2.783494065197e-01 2.758158359103e-01 2.732853219914e-01 2.707592336757e-01 2.682392134160e-01 2.657234619769e-01 2.632156654284e-01 2.607140908990e-01 2.582205788044e-01 2.557359133953e-01 2.532599398501e-01 2.507949701909e-01 2.483405422292e-01 2.458977819089e-01 2.434681243354e-01 2.410507518512e-01 2.386494431078e-01 2.362616503392e-01 2.338916569428e-01 2.315386733297e-01 2.292027293976e-01 2.268885000467e-01 2.245926477776e-01 2.223199603922e-01 2.200692670274e-01 2.178430007460e-01 2.156427683104e-01 2.134664650223e-01 2.113209307197e-01 2.092018632107e-01 2.071143108125e-01 2.050589694148e-01 2.030344544577e-01 2.010477405645e-01 1.990936137896e-01 1.971797726392e-01 1.953033653336e-01 1.934667216063e-01 1.916744812661e-01 1.899224207015e-01 1.882189010192e-01 1.865590390871e-01 1.849485250339e-01 1.833877955102e-01 1.818759966555e-01 1.804201105712e-01 1.790147869652e-01 1.776676277060e-01 1.763763945884e-01 1.751429743225e-01 1.739711621245e-01 1.728570512227e-01 1.718090601417e-01 1.708208681401e-01 1.698995116814e-01 1.690427157068e-01 1.682512102670e-01 1.675298883489e-01 1.668720985031e-01 1.662874970298e-01 1.657684097592e-01 1.653206156932e-01 1.649427410907e-01 1.646314839184e-01 1.643955635080e-01 1.642246802192e-01 1.641269303029e-01 1.640968020576e-01 1.641355061264e-01 1.642446531281e-01 1.644179471160e-01 1.646627141281e-01 1.649691164142e-01 1.653429931561e-01 1.657800515907e-01 1.662777097276e-01 1.668406804202e-01 1.674582626259e-01 1.681399825177e-01 1.688736723180e-01 1.696648207552e-01 1.705107618258e-01 1.714041293410e-01 1.723541493877e-01 1.733459988719e-01 1.743899939195e-01 1.754746499268e-01 1.766025761180e-01 1.777748485555e-01 1.789799871232e-01 1.802293570788e-01 1.815068302175e-01 1.828234850614e-01 1.841686299456e-01 1.855428896933e-01 1.869496633731e-01 1.883755244419e-01 1.898342303607e-01 1.913083107150e-01 1.928076695277e-01 1.943257612953e-01 1.958587624327e-01 1.974142831495e-01 1.989753014510e-01 2.005585012292e-01 2.021452738813e-01 2.037471667139e-01 2.053569299680e-01 2.069701996424e-01 2.085978832096e-01 2.102197054147e-01 2.118556186673e-01 2.134857920712e-01 2.151219328369e-01 2.167592880359e-01 2.183893851740e-01 2.200279829349e-01 2.216513428378e-01 2.232829738378e-01 2.249014289275e-01 2.265178496779e-01 2.281305846060e-01 2.297284965637e-01 2.313306367160e-01 2.329106587991e-01 2.344945744195e-01 2.360614247456e-01 2.376206453174e-01 2.391740429428e-01 2.407063205370e-01 2.422419722051e-01 2.437512861422e-01 2.452621084337e-01 2.467532853001e-01 2.482330833172e-01 2.497068267532e-01 2.511566281453e-01 2.526103516404e-01 2.540352432939e-01 2.554614820015e-01 2.568687977468e-01 2.582641894618e-01 2.596560045496e-01 2.610229402197e-01 2.623971642282e-01 2.637430912382e-01 2.650922336017e-01 2.664264680846e-01 2.677485853136e-01 2.690729487077e-01 2.703731844321e-01 2.716855000997e-01 2.729736935768e-01 2.742684645221e-01 2.755543289911e-01 2.768318474663e-01 2.781193475392e-01 2.793861008822e-01 2.806732050744e-01 2.819419228982e-01 2.832250757079e-01 2.845054154482e-01 2.857848689380e-01 2.870825299305e-01 2.883663448126e-01 2.896787169943e-01 2.909803493799e-01 2.923042825406e-01 2.936362129099e-01 2.949744799153e-01 2.963412151870e-01 2.977027871090e-01 2.991035016155e-01 3.005036480466e-01 3.019355059055e-01 3.033854435435e-01 3.048510014009e-01 3.063562012867e-01 3.078651305451e-01 3.094239417029e-01 3.109911744032e-01 3.125991666732e-01 3.142367919965e-01 3.158972304752e-01 3.176091343185e-01 3.193329510613e-01 3.211157154999e-01 3.229172412295e-01 3.247668417778e-01 3.266571292533e-01 3.285761685478e-01 3.305559789634e-01 3.325549235948e-01 3.346179771266e-01 3.367088880196e-01 3.388517425277e-01 3.410420815181e-01 3.432656677344e-01 3.455542825642e-01 3.478671183873e-01 3.502455986682e-01 3.526583277307e-01 3.551214753921e-01 3.576382092444e-01 3.601869146064e-01 3.628022135614e-01 3.654424961423e-01 3.681459047822e-01 3.708853238256e-01 3.736690663730e-01 3.765068897647e-01 3.793712645090e-01 3.822969631977e-01 3.852460179200e-01 3.882485853773e-01 3.912859664850e-01 3.943562374930e-01 3.974766804460e-01 4.006139224124e-01 4.038052101279e-01 4.070126370945e-01 4.102592438160e-01 4.135360999005e-01 4.168303701144e-01 4.201666181865e-01 4.235060150657e-01 4.268859769149e-01 4.302718747431e-01 4.336789034705e-01 4.371068411327e-01 4.405327839626e-01 4.439893987082e-01 4.474337094834e-01 4.509003407445e-01 4.543613407759e-01 4.578228357567e-01 4.612931547575e-01 4.647421480795e-01 4.682057736517e-01 4.716401885786e-01 4.750766699005e-01 4.784943689972e-01 4.818884437516e-01 4.852782397746e-01 4.886247032152e-01 4.919676381632e-01 4.952659044317e-01 4.985413684703e-01 5.017866611644e-01 5.049839601550e-01 5.081616231412e-01 5.112771724816e-01 5.143676343497e-01 5.174007616271e-01 5.203856980163e-01 5.233278905015e-01 5.261987922455e-01 5.290337691803e-01 5.317895313504e-01 5.344975812070e-01 5.371367733012e-01 5.397025822794e-01 5.422151823353e-01 5.446343879975e-01 5.470025083185e-01 5.492769460871e-01 5.514823067401e-01 5.536092500365e-01 5.556411526290e-01 5.576086620346e-01 5.594671725641e-01 5.612565625088e-01 5.629430795736e-01 5.645399475095e-01 5.660506553252e-01 5.674487780628e-01 5.687707677923e-01 5.699732253240e-01 5.710903106205e-01 5.720996470002e-01 5.730015200445e-01 5.738129966296e-01 5.744996664383e-01 5.751000647614e-01 5.755768778428e-01 5.759536445001e-01 5.762224085581e-01 5.763704004630e-01 5.764250030138e-01 5.763498039339e-01 5.761783477937e-01 5.758855454399e-01 5.754820864126e-01 5.749728152367e-01 5.743368923533e-01 5.736072559689e-01 5.727484250515e-01 5.717900157184e-01 5.707164496074e-01 5.695271815310e-01 5.682409362246e-01 5.668276516945e-01 5.653239965285e-01 5.637004723489e-01 5.619759883444e-01 5.601504773540e-01 5.582104002344e-01 5.561854969298e-01 5.540438691353e-01 5.518175123924e-01 5.494903583288e-01 5.470663708402e-01 5.445640905126e-01 5.419566336712e-01 5.392820746127e-01 5.365117500738e-01 5.336689913500e-01 5.307536975050e-01 5.277551341584e-01 5.247061562630e-01 5.215753021680e-01 5.183992123586e-01 5.151613900448e-01 5.118715239806e-01 5.085466458071e-01 5.051665753511e-01 5.017707638820e-01 4.983306685236e-01 4.948777887527e-01 4.914093639272e-01 4.879226669658e-01 4.844503375407e-01 4.809636786533e-01 4.775068611903e-01 4.740586653803e-01 4.706406415835e-01 4.672675644712e-01 4.639217176022e-01 4.606501856949e-01 4.574224188472e-01 4.542782107137e-01 4.512099665114e-01 4.482250718590e-01 4.453546704082e-01 4.425722163009e-01 4.399275945885e-01 4.373947686952e-01 4.350041776398e-01 4.327627133864e-01 4.306607146668e-01 4.287411060138e-01 4.269704995413e-01 4.253940918738e-01 4.239948564712e-01 4.227840638728e-01 4.217832059398e-01 4.209653831501e-01 4.203746866956e-01 4.199777850787e-01 4.198018483597e-01 4.198420897069e-01 4.200882820275e-01 4.205644423448e-01 4.212374736383e-01 4.221358668600e-01 4.232349724548e-01 4.245371695326e-01 4.260462895787e-01 4.277333507024e-01 4.296196058187e-01 4.316710223188e-01 4.338956289585e-01 4.362785068940e-01 4.388010325010e-01 4.414715830675e-01 4.442535043251e-01 4.471561010077e-01 4.501532624690e-01 4.532346972531e-01 4.563955239655e-01 4.596040131146e-01 4.628667910526e-01 4.661529745949e-01 4.694573348626e-01 4.727667978217e-01 4.760579087620e-01 4.793307861910e-01 4.825566949926e-01 4.857352518722e-01 4.888452657159e-01 4.918742980153e-01 4.948161228281e-01 4.976486789615e-01 5.003710281078e-01 5.029645757720e-01 5.054211552695e-01 5.077347339556e-01 5.098882927249e-01 5.118825655087e-01 5.137022979422e-01 5.153461051949e-01 5.168065861231e-01 5.180769383835e-01 5.191565790398e-01 5.200388514642e-01 5.207245685408e-01 5.212116375094e-01 5.215009437432e-01 5.215946105950e-01 5.214948590875e-01 5.212055815500e-01 5.207329893439e-01 5.200847008719e-01 5.192662961467e-01 5.182915306838e-01 5.171675785165e-01 5.159103905459e-01 5.145340158178e-01 5.130499874458e-01 5.114831589869e-01 5.098429745432e-01 5.081586600671e-01 5.064458672679e-01 5.047265436939e-01 5.030327113201e-01 5.013769521064e-01 4.997974072093e-01 4.983137499809e-01 4.969515207385e-01 4.957488243748e-01 4.947173710985e-01 4.938997451708e-01 4.933116856573e-01 4.929816790715e-01 4.929402052308e-01 4.931982562043e-01 4.937894272504e-01 4.947227358824e-01 4.960166545995e-01 4.976894157871e-01 4.997418647683e-01 5.021898527663e-01 5.050312774918e-01 5.082662816407e-01 5.118961137920e-01 5.159059229874e-01 5.202930222050e-01 5.250379925806e-01 5.301259415721e-01 5.355399158776e-01 5.412506607587e-01 5.472419667657e-01 5.534807503862e-01 5.599411843442e-01 5.665966352321e-01 5.734094891189e-01 5.803558016442e-01 5.873986381466e-01 5.945060056294e-01 6.016510943300e-01 6.087932424612e-01 6.159096382326e-01 6.229638236666e-01 6.299257127271e-01 6.367708845753e-01 6.434642171232e-01 6.499866343576e-01 6.563076125917e-01 6.624046747731e-01 6.682588356882e-01 6.738433513207e-01 6.791474410719e-01 6.841490930597e-01 6.888358997492e-01 6.931991036573e-01 6.972215075489e-01 7.009029526480e-01 7.042333031609e-01 7.072090744289e-01 7.098343222593e-01 7.121052038760e-01 7.140304381045e-01 7.156146341699e-01 7.168670715956e-01 7.178016940317e-01 7.184292124599e-01 7.187710289350e-01 7.188441645000e-01 7.186710239481e-01 7.182771529876e-01 7.176857212849e-01 7.169287522992e-01 7.160332503168e-01 7.150345502857e-01 7.139646374200e-01 7.128554756033e-01 7.117467226536e-01 7.106694635164e-01 7.096607171254e-01 7.087570823007e-01 7.079897797042e-01 7.073956705656e-01 7.070015118207e-01 7.068366379911e-01 7.069279286177e-01 7.072958373434e-01 7.079598402969e-01 7.089320269912e-01 7.102219206658e-01 7.118319542684e-01 7.137619085212e-01 7.160050700567e-01 7.185459305296e-01 7.213702965944e-01 7.244519346772e-01 7.277632102509e-01 7.312711283449e-01 7.349369334198e-01 7.387221971170e-01 7.425778301467e-01 7.464589187452e-01 7.503144622330e-01 7.540929489553e-01 7.577412184538e-01 7.612068529995e-01 7.644362639516e-01 7.673787572121e-01 7.699833276357e-01 7.722033720003e-01 7.739934445721e-01 7.753116775715e-01 7.761250256283e-01 7.763962707896e-01 7.761034902850e-01 7.752265001270e-01 7.737499702456e-01 7.716704389031e-01 7.689891153516e-01 7.657171249034e-01 7.618730395544e-01 7.574856180963e-01 7.525951717861e-01 7.472472022274e-01 7.415036494695e-01 7.354286845035e-01 7.291017485417e-01 7.226128410603e-01 7.160529056929e-01 7.095318615223e-01 7.031536332019e-01 6.970346639736e-01 6.912919959829e-01 6.860382631306e-01 6.813921677807e-01 6.774518232751e-01 6.743203752931e-01 6.720750397078e-01 6.707833960717e-01 6.704937080116e-01 6.712273501067e-01 6.729905327448e-01 6.757564745547e-01 6.794842257719e-01 6.841047729591e-01 6.895305015557e-01 6.956617895599e-01 7.023747715379e-01 7.095487715539e-01 7.170438974896e-01 7.247256509809e-01 7.324590412872e-01 7.401087677689e-01 7.475537726618e-01 7.546747949026e-01 7.613719422868e-01 7.675549181060e-01 7.731506519080e-01 7.781033622438e-01 7.823756042060e-01 7.859507396422e-01 7.888293849208e-01 7.910348999124e-01 7.926056869317e-01 7.936052069660e-01 7.941090973234e-01 7.942113297593e-01 7.940221307976e-01 7.936551668994e-01 7.932425840233e-01 7.929099379908e-01 7.927886787474e-01 7.930012609102e-01 7.936603044313e-01 7.948671539261e-01 7.966979169365e-01 7.992129175534e-01 8.024389018575e-01 8.063824107675e-01 8.110196295439e-01 8.162980296908e-01 8.221478589795e-01 8.284669192485e-01 8.351506216599e-01 8.420701545001e-01 8.490953680228e-01 8.560954572750e-01 8.629402761994e-01 8.695121801270e-01 8.756992210075e-01 8.814133418954e-01 8.865792215790e-01 8.911446761250e-01 8.950819545813e-01 8.983803641371e-01 9.010567906919e-01 9.031449404570e-01 9.046986206394e-01 9.057882841867e-01 9.064925404250e-01 9.069049569487e-01 9.071161590772e-01 9.072197279412e-01 9.073040879756e-01 9.074465918663e-01 9.077179969408e-01 9.081653489997e-01 9.088293397381e-01 9.097272786948e-01 9.108637762475e-01 9.122313938641e-01 9.138065758530e-01 9.155680871388e-01 9.174776828633e-01 9.195099733541e-01 9.216362042080e-01 9.238348290137e-01 9.260999442167e-01 9.284240663415e-01 9.308221296846e-01 9.333100726688e-01 9.359163983081e-01 9.386761540420e-01 9.416192672618e-01 9.447913305562e-01 9.482139886599e-01 9.519210887672e-01 9.559280502617e-01 9.602374864432e-01 9.648570573125e-01 9.697571206564e-01 9.749244759780e-01 9.803143312921e-01 9.858823685560e-01 9.915846199204e-01 9.973454760622e-01 1.003119784418e+00 1.008827382663e+00 1.014405677470e+00 1.019790702481e+00 1.024901568078e+00 1.028003636833e+00 1.029780505034e+00 1.030920519897e+00 1.032275894804e+00 1.034493800055e+00 1.037758079582e+00 1.041734378535e+00 1.045691076449e+00 1.048780245107e+00 1.050401188857e+00 1.050424243254e+00 1.049229926515e+00 1.047579690001e+00 1.046347256453e+00 1.046152028194e+00 1.047131617172e+00 1.048914667227e+00 1.050769458469e+00 1.051901005788e+00 1.051789504130e+00 1.050403961292e+00 1.048195501830e+00 1.045951764950e+00 1.044507536336e+00 1.044398605301e+00 1.045669088158e+00 1.047891260738e+00 1.050340634458e+00 1.052305919491e+00 1.053403898156e+00 1.053735915237e+00 1.053841399407e+00 1.054492118525e+00 1.056392587389e+00 1.059850817127e+00 1.064648526304e+00 1.070127900324e+00 1.075426912100e+00 1.079811287977e+00 1.083000457072e+00 1.085268540218e+00 1.087370533840e+00 1.090295340491e+00 1.094914647504e+00 1.101616379189e+00 1.110128764610e+00 1.119554907099e+00 1.128556825199e+00 1.135733138100e+00 1.137519645917e+00 1.042402508309e+00 1.009448748030e+00 9.764974843190e-01 9.446573475345e-01 9.261424581547e-01 9.288511654134e-01 9.516910572713e-01 9.856322047574e-01 1.018630848886e+00 1.040581534798e+00 1.045898074099e+00 1.034242404257e+00 1.010089029208e+00 9.814270017128e-01 9.576607365617e-01 9.464864932303e-01 9.509296880535e-01 9.680178926196e-01 9.902942549502e-01 1.008952664747e+00 1.016839419693e+00 1.010472770687e+00 9.908636399623e-01 9.634799783391e-01 9.369040882139e-01 9.200996303646e-01 9.186177132595e-01 9.317691024519e-01 9.530279724585e-01 9.732658860312e-01 9.846961656867e-01 9.834084284869e-01 9.703351218060e-01 9.506456434068e-01 9.318014937897e-01 9.206323578488e-01 9.203146587579e-01 9.292163066825e-01 9.421685066243e-01 9.534244313307e-01 9.592448084572e-01 9.591581350913e-01 9.557466286503e-01 9.531673783354e-01 9.551694745279e-01 9.632183318927e-01 9.758774460594e-01 9.895321928401e-01 1.000023079403e+00 1.004289828156e+00 1.001403318811e+00 9.929986130965e-01 9.828659267969e-01 9.759808742581e-01 9.768214737832e-01 9.875637152326e-01 1.006906264325e+00 1.030208954962e+00 1.051026938672e+00 1.063106891575e+00 1.062393574745e+00 1.048386319393e+00 1.024804571962e+00 9.991459579902e-01 9.806432969784e-01 9.767515955120e-01 9.893649942002e-01 1.013642867803e+00 1.040279147670e+00 1.059666650626e+00 1.065391718696e+00 1.056079121630e+00 1.035667428529e+00 1.012017025971e+00 9.941432081939e-01 9.884286104535e-01 9.958246176941e-01 1.011861994555e+00 1.029504524551e+00 1.042770568544e+00 1.049000646776e+00 1.049335392506e+00 1.047412719041e+00 1.047180517188e+00 1.050657435896e+00 1.056929708530e+00 1.062944870419e+00 1.065431299387e+00 1.062980350787e+00 1.057005087715e+00 1.051362475657e+00 1.050477495797e+00 1.056854910858e+00 1.069337563741e+00 1.083174482292e+00 1.092024648597e+00 1.090540397333e+00 1.076623662020e+00 1.052477626721e+00 1.024351294171e+00 1.000696131719e+00 9.887847154541e-01 9.912066578141e-01 1.004268348247e+00 1.019810703800e+00 1.028922937671e+00 1.025469609763e+00 1.008201496974e+00 9.812313639071e-01 9.530089338022e-01 9.333862793623e-01 9.294403295669e-01 9.418436987749e-01 9.646634228216e-01 9.887158472974e-01 1.005839340507e+00 1.011844803087e+00 1.010081872914e+00 1.032052668695e+00
 5.380792929526e-01 5.380280530555e-01 5.378931885174e-01 5.376918110758e-01 5.374572927984e-01 5.371937472124e-01 5.369268085979e-01 5.367209088665e-01 5.366050915507e-01 5.365257545725e-01 5.364155781620e-01 5.362636965446e-01 5.360825530957e-01 5.358512681530e-01 5.355633734566e-01 5.353004909976e-01 5.351737921500e-01 5.351995151708e-01 5.352616354406e-01 5.352313571687e-01 5.350663997105e-01 5.348139586309e-01 5.345668103532e-01 5.344293931466e-01 5.344591624497e-01 5.346054465797e-01 5.347223250224e-01 5.346924195566e-01 5.345153621931e-01 5.342909892253e-01 5.341308077468e-01 5.340987689817e-01 5.341895754086e-01 5.343134671221e-01 5.343474315005e-01 5.342272731794e-01 5.340150689034e-01 5.338326122567e-01 5.337477062904e-01 5.337426494588e-01 5.337628540963e-01 5.337669047398e-01 5.337295943519e-01 5.336348280650e-01 5.334927739795e-01 5.333421908447e-01 5.332379674688e-01 5.332260339573e-01 5.333174936365e-01 5.334555657847e-01 5.335274192185e-01 5.334486700088e-01 5.332599443991e-01 5.331107227734e-01 5.331302477348e-01 5.333148859945e-01 5.335384086711e-01 5.336590207094e-01 5.336187851368e-01 5.334703348787e-01 5.333364469694e-01 5.333165687711e-01 5.334183091011e-01 5.335703111674e-01 5.336993473955e-01 5.337730632209e-01 5.337827660927e-01 5.337287154080e-01 5.336438553086e-01 5.335998073864e-01 5.336615577108e-01 5.338356374846e-01 5.340558272861e-01 5.342161691877e-01 5.342297111787e-01 5.341046717069e-01 5.339598758459e-01 5.339435251638e-01 5.341030556110e-01 5.343509434022e-01 5.345403854375e-01 5.345740675646e-01 5.344666770620e-01 5.343284823690e-01 5.342902151718e-01 5.343914279704e-01 5.345533175413e-01 5.346646280619e-01 5.346833345612e-01 5.346520673603e-01 5.346378197560e-01 5.346669188695e-01 5.347115414640e-01 5.347194656669e-01 5.346852045273e-01 5.346768905073e-01 5.347769174384e-01 5.349760764305e-01 5.351617705397e-01 5.352143841586e-01 5.351160597013e-01 5.349836497771e-01 5.349965140039e-01 5.352583096763e-01 5.356915436982e-01 5.360751620262e-01 5.362170776435e-01 5.361135035868e-01 5.359589156487e-01 5.360042541327e-01 5.363680989657e-01 5.369416399111e-01 5.374582330313e-01 5.376905040467e-01 5.376283216450e-01 5.374845442123e-01 5.375221836960e-01 5.378608176692e-01 5.383975589515e-01 5.388889773228e-01 5.391313823828e-01 5.391085752540e-01 5.389899027691e-01 5.389870526386e-01 5.391988744924e-01 5.395616845636e-01 5.399205842403e-01 5.401424935389e-01 5.402021204933e-01 5.401821543358e-01 5.401994314263e-01 5.403199874309e-01 5.405394319546e-01 5.408121613168e-01 5.410787912077e-01 5.412929856250e-01 5.414448007287e-01 5.415632577072e-01 5.416927787892e-01 5.418769926324e-01 5.421357098260e-01 5.424523590780e-01 5.427660008242e-01 5.430242161739e-01 5.432231515096e-01 5.433954333892e-01 5.435867533786e-01 5.438269808144e-01 5.441139738179e-01 5.444142032930e-01 5.446952471716e-01 5.449504283388e-01 5.451870082888e-01 5.454133335755e-01 5.456471356204e-01 5.459100525926e-01 5.462059682904e-01 5.465198055608e-01 5.468280796714e-01 5.471069640594e-01 5.473524077473e-01 5.475910953366e-01 5.478586788179e-01 5.481577817325e-01 5.484557195067e-01 5.487259524823e-01 5.489663051868e-01 5.492010183765e-01 5.494612246215e-01 5.497519989939e-01 5.500471578173e-01 5.503166568385e-01 5.505722104517e-01 5.508454333520e-01 5.511539623947e-01 5.514875149464e-01 5.518196753917e-01 5.521300783721e-01 5.524291768768e-01 5.527455744994e-01 5.530883461183e-01 5.534362914229e-01 5.537644858191e-01 5.540714420434e-01 5.543722899329e-01 5.546869376994e-01 5.550186196263e-01 5.553491518827e-01 5.556622907621e-01 5.559646765944e-01 5.562786233611e-01 5.566096122540e-01 5.569508904792e-01 5.572900934797e-01 5.576215999658e-01 5.579525866645e-01 5.582978294465e-01 5.586591893903e-01 5.590226015772e-01 5.593760979802e-01 5.597213290193e-01 5.600674947622e-01 5.604216713800e-01 5.607849242925e-01 5.611493593451e-01 5.615035590044e-01 5.618514097410e-01 5.622015249780e-01 5.625592453478e-01 5.629217381199e-01 5.632850689913e-01 5.636459396607e-01 5.640045942422e-01 5.643672833305e-01 5.647382428146e-01 5.651112969022e-01 5.654832156073e-01 5.658560562475e-01 5.662301690499e-01 5.666076987921e-01 5.669876203352e-01 5.673676000752e-01 5.677444345740e-01 5.681213690186e-01 5.685032665797e-01 5.688866761796e-01 5.692699265332e-01 5.696541927473e-01 5.700385405952e-01 5.704217498792e-01 5.708094496239e-01 5.711999962654e-01 5.715904655901e-01 5.719817135320e-01 5.723754191848e-01 5.727669800088e-01 5.731586080124e-01 5.735545941335e-01 5.739511271465e-01 5.743469662636e-01 5.747454948437e-01 5.751445398402e-01 5.755422770806e-01 5.759425343018e-01 5.763444558563e-01 5.767435033315e-01 5.771443485622e-01 5.775491147392e-01 5.779525846469e-01 5.783566335409e-01 5.787627180113e-01 5.791667833086e-01 5.795709576057e-01 5.799792286261e-01 5.803879490472e-01 5.807941856908e-01 5.812029632775e-01 5.816116297784e-01 5.820186225558e-01 5.824289736738e-01 5.828405190013e-01 5.832491353194e-01 5.836573915071e-01 5.840681900266e-01 5.844780480810e-01 5.848884006429e-01 5.853012074227e-01 5.857104139999e-01 5.861186191507e-01 5.865304985598e-01 5.869424621680e-01 5.873523934242e-01 5.877640608801e-01 5.881743496524e-01 5.885834948826e-01 5.889954226565e-01 5.894076339323e-01 5.898154898504e-01 5.902249583071e-01 5.906362550752e-01 5.910445933308e-01 5.914536459763e-01 5.918630744293e-01 5.922696712964e-01 5.926773893201e-01 5.930862579900e-01 5.934933794274e-01 5.938993284077e-01 5.943057504528e-01 5.947103488821e-01 5.951137381685e-01 5.955177039564e-01 5.959216988173e-01 5.963229282142e-01 5.967259629286e-01 5.971267671954e-01 5.975257892472e-01 5.979252381691e-01 5.983250298372e-01 5.987212483219e-01 5.991181835959e-01 5.995141946900e-01 5.999074583255e-01 6.003002975524e-01 6.006921869282e-01 6.010819201763e-01 6.014717682838e-01 6.018615385964e-01 6.022477493262e-01 6.026318757870e-01 6.030159388603e-01 6.033983530428e-01 6.037786781347e-01 6.041593732084e-01 6.045371882306e-01 6.049118191709e-01 6.052866614316e-01 6.056591490428e-01 6.060298636372e-01 6.063995181532e-01 6.067671908840e-01 6.071320986110e-01 6.074956084635e-01 6.078571706690e-01 6.082151535913e-01 6.085726234092e-01 6.089287203360e-01 6.092816197180e-01 6.096335390932e-01 6.099831121224e-01 6.103283880018e-01 6.106725557191e-01 6.110142940510e-01 6.113521730595e-01 6.116892258961e-01 6.120243841145e-01 6.123563422663e-01 6.126869801028e-01 6.130139133405e-01 6.133352942229e-01 6.136551545749e-01 6.139731833063e-01 6.142885843152e-01 6.146027124812e-01 6.149136749167e-01 6.152204048875e-01 6.155241234346e-01 6.158247214662e-01 6.161198754145e-01 6.164137876603e-01 6.167060617560e-01 6.169944094001e-01 6.172805974415e-01 6.175624719822e-01 6.178389243397e-01 6.181127671001e-01 6.183836056213e-01 6.186496171441e-01 6.189148447735e-01 6.191760942089e-01 6.194327908857e-01 6.196864160002e-01 6.199353121657e-01 6.201793676971e-01 6.204205570666e-01 6.206586866122e-01 6.208915973101e-01 6.211221461732e-01 6.213475511994e-01 6.215684745805e-01 6.217864208951e-01 6.219992901556e-01 6.222069377825e-01 6.224119857111e-01 6.226113961105e-01 6.228069115673e-01 6.229989068418e-01 6.231844539150e-01 6.233658870065e-01 6.235435981468e-01 6.237154515310e-01 6.238826900485e-01 6.240460436005e-01 6.242033872974e-01 6.243564946861e-01 6.245055471459e-01 6.246477227574e-01 6.247854013616e-01 6.249190616000e-01 6.250454008187e-01 6.251678972313e-01 6.252843646524e-01 6.253959611404e-01 6.255030795318e-01 6.256033543421e-01 6.256968580351e-01 6.257858420515e-01 6.258692690632e-01 6.259473124192e-01 6.260202122045e-01 6.260863958036e-01 6.261450491968e-01 6.261999073561e-01 6.262476266694e-01 6.262896238018e-01 6.263274449798e-01 6.263575911598e-01 6.263820520587e-01 6.263993034233e-01 6.264096762544e-01 6.264152226503e-01 6.264157497433e-01 6.264089543423e-01 6.263950444512e-01 6.263755288525e-01 6.263476082106e-01 6.263157887939e-01 6.262756147100e-01 6.262288066062e-01 6.261764800584e-01 6.261159115348e-01 6.260487040992e-01 6.259741986814e-01 6.258922329608e-01 6.258038516657e-01 6.257081125765e-01 6.256049339208e-01 6.254954865056e-01 6.253791930412e-01 6.252536746605e-01 6.251217400376e-01 6.249825461065e-01 6.248347756532e-01 6.246814062451e-01 6.245197565498e-01 6.243507575706e-01 6.241735986173e-01 6.239878593624e-01 6.237947178759e-01 6.235941777765e-01 6.233855945618e-01 6.231691220403e-01 6.229459379054e-01 6.227124728144e-01 6.224711045205e-01 6.222219051504e-01 6.219643526603e-01 6.216995419028e-01 6.214257540908e-01 6.211435025064e-01 6.208521108629e-01 6.205524099928e-01 6.202437622101e-01 6.199274644585e-01 6.196024619833e-01 6.192680894788e-01 6.189250289418e-01 6.185721814701e-01 6.182109973941e-01 6.178420799042e-01 6.174636243903e-01 6.170768274152e-01 6.166809985486e-01 6.162746462305e-01 6.158603109781e-01 6.154376910376e-01 6.150050210586e-01 6.145638902324e-01 6.141130221660e-01 6.136513526133e-01 6.131823556150e-01 6.127025081400e-01 6.122141014324e-01 6.117172987924e-01 6.112080358626e-01 6.106895508175e-01 6.101623158369e-01 6.096238110719e-01 6.090786020127e-01 6.085213895085e-01 6.079538191995e-01 6.073767999309e-01 6.067887836796e-01 6.061913754571e-01 6.055851974386e-01 6.049675095388e-01 6.043404674994e-01 6.037019936726e-01 6.030522137655e-01 6.023953600376e-01 6.017270427630e-01 6.010489819699e-01 6.003609999469e-01 5.996604523526e-01 5.989511479217e-01 5.982314977156e-01 5.975001651138e-01 5.967607326980e-01 5.960086837830e-01 5.952452912518e-01 5.944725316813e-01 5.936872830099e-01 5.928928652216e-01 5.920871908635e-01 5.912689819863e-01 5.904411499084e-01 5.896023260500e-01 5.887519892214e-01 5.878918475863e-01 5.870196426524e-01 5.861364614333e-01 5.852434185376e-01 5.843372185378e-01 5.834218800795e-01 5.824945214615e-01 5.815548221914e-01 5.806052772289e-01 5.796435195313e-01 5.786702318342e-01 5.776864386306e-01 5.766896924850e-01 5.756823762245e-01 5.746639949952e-01 5.736334468715e-01 5.725920722647e-01 5.715385475120e-01 5.704733784401e-01 5.693982419443e-01 5.683091695498e-01 5.672102715659e-01 5.660988306640e-01 5.649748415394e-01 5.638405512892e-01 5.626928308172e-01 5.615339622731e-01 5.603632934228e-01 5.591792220066e-01 5.579847513969e-01 5.567786562889e-01 5.555597172363e-01 5.543298198955e-01 5.530872223676e-01 5.518334584024e-01 5.505676209140e-01 5.492891988699e-01 5.479989011960e-01 5.466967450066e-01 5.453814711464e-01 5.440546387335e-01 5.427153507127e-01 5.413640305786e-01 5.400005740932e-01 5.386238723826e-01 5.372364833494e-01 5.358354780351e-01 5.344231843571e-01 5.329988929212e-01 5.315615084822e-01 5.301124440613e-01 5.286511349416e-01 5.271770154162e-01 5.256914427737e-01 5.241924238373e-01 5.226812510207e-01 5.211577889280e-01 5.196215619365e-01 5.180734226364e-01 5.165122129778e-01 5.149388182134e-01 5.133533349181e-01 5.117552575944e-01 5.101446266787e-01 5.085218810425e-01 5.068860255000e-01 5.052389939579e-01 5.035782141635e-01 5.019061473861e-01 5.002211899854e-01 4.985230963964e-01 4.968135130004e-01 4.950905750561e-01 4.933557491818e-01 4.916082659928e-01 4.898471825917e-01 4.880749992399e-01 4.862902624631e-01 4.844931191263e-01 4.826835024435e-01 4.808614207422e-01 4.790271566770e-01 4.771809893227e-01 4.753216766004e-01 4.734506188645e-01 4.715674731723e-01 4.696707283818e-01 4.677630284880e-01 4.658416548015e-01 4.639089847258e-01 4.619642074596e-01 4.600061580224e-01 4.580375452162e-01 4.560554154423e-01 4.540619930710e-01 4.520568232279e-01 4.500385020670e-01 4.480094110451e-01 4.459678985525e-01 4.439145841493e-01 4.418491855029e-01 4.397720952798e-01 4.376840431586e-01 4.355833107770e-01 4.334712996697e-01 4.313478707961e-01 4.292128123288e-01 4.270661865686e-01 4.249083198404e-01 4.227390723468e-01 4.205590875426e-01 4.183672085548e-01 4.161647439767e-01 4.139516273180e-01 4.117267835295e-01 4.094918275758e-01 4.072461679394e-01 4.049899194973e-01 4.027227098995e-01 4.004454973855e-01 3.981579487741e-01 3.958594530846e-01 3.935518809452e-01 3.912342500853e-01 3.889059231858e-01 3.865691400605e-01 3.842220756606e-01 3.818669091803e-01 3.795014319599e-01 3.771266995160e-01 3.747440656030e-01 3.723519581880e-01 3.699514998991e-01 3.675427392622e-01 3.651256443957e-01 3.627009489816e-01 3.602677446938e-01 3.578276155276e-01 3.553796408174e-01 3.529248166887e-01 3.504637811338e-01 3.479951457907e-01 3.455203784235e-01 3.430394663732e-01 3.405521855370e-01 3.380603161132e-01 3.355620432948e-01 3.330594381217e-01 3.305517951044e-01 3.280397224016e-01 3.255239059649e-01 3.230036133962e-01 3.204808722270e-01 3.179542760290e-01 3.154253298183e-01 3.128948797625e-01 3.103607736319e-01 3.078270924398e-01 3.052911831674e-01 3.027551123300e-01 3.002192158364e-01 2.976825380880e-01 2.951484977087e-01 2.926144021884e-01 2.900824671669e-01 2.875533988344e-01 2.850265862594e-01 2.825039676660e-01 2.799852471224e-01 2.774712051976e-01 2.749631166445e-01 2.724601563191e-01 2.699649394320e-01 2.674764206626e-01 2.649969165626e-01 2.625256953592e-01 2.600641342026e-01 2.576143018207e-01 2.551735313649e-01 2.527468003158e-01 2.503329341954e-01 2.479319440378e-01 2.455475839303e-01 2.431775373180e-01 2.408254443849e-01 2.384904618652e-01 2.361747478440e-01 2.338800107198e-01 2.316048330235e-01 2.293531306367e-01 2.271235428201e-01 2.249197349859e-01 2.227415106066e-01 2.205884225198e-01 2.184672097503e-01 2.163720853184e-01 2.143105508345e-01 2.122803633812e-01 2.102834839503e-01 2.083231552643e-01 2.063969575120e-01 2.045120065844e-01 2.026635653591e-01 2.008580822535e-01 1.990940613902e-01 1.973727837084e-01 1.956995284737e-01 1.940690871918e-01 1.924909643398e-01 1.909601968647e-01 1.894811673830e-01 1.880554535781e-01 1.866820693159e-01 1.853669292327e-01 1.841057498193e-01 1.829048179686e-01 1.817617241099e-01 1.806790023075e-01 1.796604028858e-01 1.787005195252e-01 1.778084946564e-01 1.769779178304e-01 1.762145475381e-01 1.755172810769e-01 1.748845042460e-01 1.743236012481e-01 1.738253808698e-01 1.733998956791e-01 1.730402088507e-01 1.727496839577e-01 1.725292512184e-01 1.723734877484e-01 1.722910808394e-01 1.722713494188e-01 1.723226659754e-01 1.724389470792e-01 1.726200570868e-01 1.728701460739e-01 1.731794842305e-01 1.735576363988e-01 1.739933849528e-01 1.744919839149e-01 1.750516257049e-01 1.756658376218e-01 1.763426948078e-01 1.770681305647e-01 1.778541856097e-01 1.786877474439e-01 1.795730910986e-01 1.805097349959e-01 1.814878511896e-01 1.825184274921e-01 1.835853517372e-01 1.846999529065e-01 1.858508333173e-01 1.870397580637e-01 1.882690715378e-01 1.895257727995e-01 1.908237048955e-01 1.921451035532e-01 1.935003747443e-01 1.948808853577e-01 1.962854375403e-01 1.977193650167e-01 1.991666450141e-01 2.006436358780e-01 2.021311262479e-01 2.036413208533e-01 2.051651724528e-01 2.067001481177e-01 2.082553234692e-01 2.098113285636e-01 2.113877546190e-01 2.129634366148e-01 2.145514883221e-01 2.161451038864e-01 2.177378881557e-01 2.193437825460e-01 2.209389933329e-01 2.225470004506e-01 2.241460903211e-01 2.257479366878e-01 2.273488967968e-01 2.289394414710e-01 2.305367516596e-01 2.321164150931e-01 2.337023340987e-01 2.352732847653e-01 2.368404020228e-01 2.384022709372e-01 2.399473317454e-01 2.414957042697e-01 2.430201407582e-01 2.445473198255e-01 2.460556499942e-01 2.475556123919e-01 2.490474094981e-01 2.505176239433e-01 2.519908825110e-01 2.534357125028e-01 2.548829476841e-01 2.563084652313e-01 2.577240214797e-01 2.591328217142e-01 2.605179773960e-01 2.619076110353e-01 2.632675861556e-01 2.646309066787e-01 2.659741839080e-01 2.673068673658e-01 2.686364476724e-01 2.699410868470e-01 2.712551408240e-01 2.725413904872e-01 2.738329963971e-01 2.751092405632e-01 2.763777370686e-01 2.776490993639e-01 2.788979469116e-01 2.801629332846e-01 2.814046119991e-01 2.826579597400e-01 2.839024356259e-01 2.851437232989e-01 2.863960737213e-01 2.876318519441e-01 2.888911545774e-01 2.901334340320e-01 2.913953469699e-01 2.926573466048e-01 2.939227664625e-01 2.952101603966e-01 2.964881379196e-01 2.977996715619e-01 2.991040143295e-01 3.004375677335e-01 3.017812799422e-01 3.031377479789e-01 3.045269671221e-01 3.059155487491e-01 3.073489605964e-01 3.087851623111e-01 3.102596610090e-01 3.117557430094e-01 3.132728631606e-01 3.148353257522e-01 3.164064805815e-01 3.180324837957e-01 3.196725274957e-01 3.213593284851e-01 3.230794169226e-01 3.248294918592e-01 3.266348383910e-01 3.284573772779e-01 3.303430194882e-01 3.322518810493e-01 3.342140597110e-01 3.362195852585e-01 3.382593528458e-01 3.403626874419e-01 3.424897159194e-01 3.446837487941e-01 3.469093176742e-01 3.491901404952e-01 3.515215563329e-01 3.538899722143e-01 3.563241716598e-01 3.587865244054e-01 3.613159925847e-01 3.638812968805e-01 3.664982657166e-01 3.691688538529e-01 3.718725892949e-01 3.746417041589e-01 3.774378329555e-01 3.802946198983e-01 3.831882019953e-01 3.861245923646e-01 3.891138598867e-01 3.921276639360e-01 3.952024703228e-01 3.982983129278e-01 4.014441419536e-01 4.046230448896e-01 4.078310776084e-01 4.110868612507e-01 4.143542339395e-01 4.176715357317e-01 4.210010604794e-01 4.243640184167e-01 4.277524238384e-01 4.311520095011e-01 4.345890942017e-01 4.380233837623e-01 4.414917209071e-01 4.449601551388e-01 4.484434965213e-01 4.519406503566e-01 4.554298017628e-01 4.589427758902e-01 4.624348666810e-01 4.659429704941e-01 4.694364196351e-01 4.729228437441e-01 4.764101012259e-01 4.798665381923e-01 4.833295133529e-01 4.867561485202e-01 4.901738136702e-01 4.935661052988e-01 4.969246757894e-01 5.002718673053e-01 5.035657012740e-01 5.068472571056e-01 5.100766512976e-01 5.132721795634e-01 5.164305413207e-01 5.195292625354e-01 5.226015376131e-01 5.256004532249e-01 5.285659600657e-01 5.314645879151e-01 5.343051990816e-01 5.370962687813e-01 5.398042728672e-01 5.424703513392e-01 5.450469764599e-01 5.475674698850e-01 5.500113183575e-01 5.523726930845e-01 5.546736491076e-01 5.568725790494e-01 5.590122347153e-01 5.610495742068e-01 5.630103884225e-01 5.648850040259e-01 5.666565930057e-01 5.683561553555e-01 5.699399008265e-01 5.714464352027e-01 5.728454348947e-01 5.741459348016e-01 5.753562291670e-01 5.764471142156e-01 5.774559699125e-01 5.783416161343e-01 5.791339914488e-01 5.798162506309e-01 5.803835253625e-01 5.808571807022e-01 5.812016143315e-01 5.814546914033e-01 5.815813020164e-01 5.816031660440e-01 5.815146891009e-01 5.813022965329e-01 5.809944717340e-01 5.805535816499e-01 5.800165744634e-01 5.793564999776e-01 5.785837585934e-01 5.777064298567e-01 5.767005873498e-01 5.756017708520e-01 5.743745900407e-01 5.730471399552e-01 5.716081958349e-01 5.700527840458e-01 5.684042228234e-01 5.666309431566e-01 5.647694323983e-01 5.627937965851e-01 5.607184919628e-01 5.585511395893e-01 5.562716060849e-01 5.539147467874e-01 5.514480348471e-01 5.489024359488e-01 5.462667914145e-01 5.435397136185e-01 5.407462611111e-01 5.378560470813e-01 5.349094276991e-01 5.318801604614e-01 5.287888285327e-01 5.256399384480e-01 5.224218193115e-01 5.191680810948e-01 5.158500206023e-01 5.125028486640e-01 5.091148381998e-01 5.056913375321e-01 5.022571749377e-01 4.987872592884e-01 4.953247630926e-01 4.918439002122e-01 4.883733448814e-01 4.849164710002e-01 4.814657888005e-01 4.780618260249e-01 4.746725001279e-01 4.713453254577e-01 4.680603764996e-01 4.648374830181e-01 4.616968053631e-01 4.586192947590e-01 4.556538049718e-01 4.527691847520e-01 4.500065677779e-01 4.473617619827e-01 4.448369086052e-01 4.424677401935e-01 4.402262613432e-01 4.381607441339e-01 4.362487651996e-01 4.345138871269e-01 4.329685370298e-01 4.315977827052e-01 4.304427758765e-01 4.294712012270e-01 4.287210138678e-01 4.281795599957e-01 4.278490252844e-01 4.277506851993e-01 4.278558940466e-01 4.281996049274e-01 4.287524463763e-01 4.295309405832e-01 4.305300622996e-01 4.317330785130e-01 4.331598261318e-01 4.347768453801e-01 4.366016777718e-01 4.386126813900e-01 4.408011370452e-01 4.431715076757e-01 4.456917153400e-01 4.483737923879e-01 4.511873601508e-01 4.541299809551e-01 4.571915899770e-01 4.603441947061e-01 4.635949051783e-01 4.669095624539e-01 4.702885792230e-01 4.737114228869e-01 4.771610224679e-01 4.806319181165e-01 4.840965975924e-01 4.875533214560e-01 4.909799442720e-01 4.943630839611e-01 4.976948596479e-01 5.009502453025e-01 5.041296542735e-01 5.072093486231e-01 5.101823105472e-01 5.130384886936e-01 5.157597057982e-01 5.183448148016e-01 5.207747317167e-01 5.230468028540e-01 5.251514178271e-01 5.270783399838e-01 5.288255362508e-01 5.303818429093e-01 5.317472008442e-01 5.329148802128e-01 5.338821577668e-01 5.346509012000e-01 5.352172016474e-01 5.355833776424e-01 5.357511163419e-01 5.357242870932e-01 5.355066306211e-01 5.351065825279e-01 5.345279647130e-01 5.337834885605e-01 5.328824821319e-01 5.318349048394e-01 5.306588183720e-01 5.293629250788e-01 5.279703338549e-01 5.264942913844e-01 5.249550709902e-01 5.233774880456e-01 5.217748813427e-01 5.201827913676e-01 5.186151478357e-01 5.171020201955e-01 5.156735869915e-01 5.143457359958e-01 5.131601962580e-01 5.121314085768e-01 5.112936479470e-01 5.106754354941e-01 5.102934735352e-01 5.101865717440e-01 5.103652155622e-01 5.108586627875e-01 5.116871590531e-01 5.128617154363e-01 5.144065764155e-01 5.163241986335e-01 5.186288139033e-01 5.213262079020e-01 5.244133984889e-01 5.278949831246e-01 5.317604890518e-01 5.360047991131e-01 5.406168230916e-01 5.455763060719e-01 5.508716985431e-01 5.564769621279e-01 5.623728122327e-01 5.685332804212e-01 5.749280393411e-01 5.815336688241e-01 5.883150020832e-01 5.952432902427e-01 6.022890215114e-01 6.094145486175e-01 6.165945599610e-01 6.237908765396e-01 6.309735438380e-01 6.381138775183e-01 6.451743127617e-01 6.521325147967e-01 6.589543585989e-01 6.656135604012e-01 6.720880092346e-01 6.783434041806e-01 6.843670683211e-01 6.901297349551e-01 6.956153008169e-01 7.008076096626e-01 7.056856802950e-01 7.102427209870e-01 7.144612746715e-01 7.183345655027e-01 7.218574236753e-01 7.250207323174e-01 7.278272385891e-01 7.302735070249e-01 7.323639911469e-01 7.341050204303e-01 7.355003960321e-01 7.365664872215e-01 7.373125907630e-01 7.377555247918e-01 7.379143811463e-01 7.378073982071e-01 7.374607384866e-01 7.368972697919e-01 7.361470770026e-01 7.352389471811e-01 7.342026250067e-01 7.330739198864e-01 7.318837015441e-01 7.306694266896e-01 7.294666898519e-01 7.283100351606e-01 7.272388216382e-01 7.262845515263e-01 7.254821866850e-01 7.248659627180e-01 7.244644451133e-01 7.243062356384e-01 7.244146752715e-01 7.248105766804e-01 7.255089614133e-01 7.265220085701e-01 7.278567590605e-01 7.295107263694e-01 7.314841936139e-01 7.337623316625e-01 7.363323793871e-01 7.391707771821e-01 7.422504257562e-01 7.455431400736e-01 7.490065510377e-01 7.526041761617e-01 7.562899035107e-01 7.600145510721e-01 7.637296646554e-01 7.673805944067e-01 7.709155167079e-01 7.742776304124e-01 7.774144972535e-01 7.802732668743e-01 7.827989219923e-01 7.849449290057e-01 7.866645768157e-01 7.879123876843e-01 7.886529297380e-01 7.888520593393e-01 7.884818211990e-01 7.875213426961e-01 7.859577926894e-01 7.837839571830e-01 7.810019797736e-01 7.776224808442e-01 7.736671144123e-01 7.691638321084e-01 7.641562394705e-01 7.586915904000e-01 7.528324441147e-01 7.466522308038e-01 7.402294246122e-01 7.336615571462e-01 7.270452757901e-01 7.204906324423e-01 7.141146023918e-01 7.080336963584e-01 7.023745810140e-01 6.972523104969e-01 6.927906530452e-01 6.890940844573e-01 6.862626927395e-01 6.843827553070e-01 6.835149588328e-01 6.837118816020e-01 6.849877266697e-01 6.873457703527e-01 6.907563537974e-01 6.951661575230e-01 7.005069034659e-01 7.066766150013e-01 7.135707159057e-01 7.210591862944e-01 7.290086692034e-01 7.372790715162e-01 7.457253757836e-01 7.542094561534e-01 7.625906046647e-01 7.707437818660e-01 7.785494530812e-01 7.859027029181e-01 7.927123538526e-01 7.989054987215e-01 8.044278269643e-01 8.092403153047e-01 8.133284974157e-01 8.166920777181e-01 8.193570523119e-01 8.213637394075e-01 8.227735535688e-01 8.236661336761e-01 8.241314565172e-01 8.242814442454e-01 8.242291190374e-01 8.240995426315e-01 8.240189176658e-01 8.241097599394e-01 8.244926100027e-01 8.252740922312e-01 8.265471132167e-01 8.283826020916e-01 8.308328499468e-01 8.339244760578e-01 8.376539634618e-01 8.420006404275e-01 8.469071627277e-01 8.523065742463e-01 8.581047602196e-01 8.641935230947e-01 8.704615340374e-01 8.767818281354e-01 8.830394714445e-01 8.891156802472e-01 8.949054539723e-01 9.003166309664e-01 9.052711680375e-01 9.097173547310e-01 9.136137899010e-01 9.169495854476e-01 9.197313460776e-01 9.219855099416e-01 9.237594429912e-01 9.251116199511e-01 9.261206642865e-01 9.268654484520e-01 9.274344741371e-01 9.279133154100e-01 9.283817759621e-01 9.289178010896e-01 9.295770647361e-01 9.304091366341e-01 9.314429429921e-01 9.326922535001e-01 9.341584157556e-01 9.358215435416e-01 9.376625046197e-01 9.396436952564e-01 9.417312964934e-01 9.438927690984e-01 9.460928734660e-01 9.483166355846e-01 9.505445037747e-01 9.527824089331e-01 9.550381243444e-01 9.573337372055e-01 9.597073861734e-01 9.621893657950e-01 9.648347593596e-01 9.676777744272e-01 9.707667186498e-01 9.741395941003e-01 9.778135811840e-01 9.818209582490e-01 9.861509737056e-01 9.908065545532e-01 9.957615724014e-01 1.000978181887e+00 1.006425240787e+00 1.012028044473e+00 1.017740719252e+00 1.023483610339e+00 1.029179420794e+00 1.034760942921e+00 1.040130555473e+00 1.043456453337e+00 1.045464662185e+00 1.046844679532e+00 1.048449300307e+00 1.050929864255e+00 1.054461282728e+00 1.058689077802e+00 1.062863177536e+00 1.066120129519e+00 1.067838621951e+00 1.067886997248e+00 1.066652530578e+00 1.064909640579e+00 1.063547591949e+00 1.063209664779e+00 1.064044104762e+00 1.065679656570e+00 1.067386942409e+00 1.068364681788e+00 1.068084447024e+00 1.066515247292e+00 1.064118448871e+00 1.061687831260e+00 1.060065304270e+00 1.059797577355e+00 1.060918939761e+00 1.062986013389e+00 1.065257644107e+00 1.067008007348e+00 1.067842588187e+00 1.067873631726e+00 1.067667350057e+00 1.068030146112e+00 1.069703886715e+00 1.073030340887e+00 1.077793921155e+00 1.083312018780e+00 1.088679377514e+00 1.093094373936e+00 1.096197466725e+00 1.098207688747e+00 1.099843411580e+00 1.102102211211e+00 1.105924414142e+00 1.111835569083e+00 1.119747617656e+00 1.128973827878e+00 1.138325980543e+00 1.146173864138e+00 1.111152366959e+00 1.024207503218e+00 1.003024625422e+00 9.710321213172e-01 9.432966348588e-01 9.320019517987e-01 9.424202665861e-01 9.705168251218e-01 1.005725807138e+00 1.036231283499e+00 1.053296859746e+00 1.053166993327e+00 1.037362615047e+00 1.011911484471e+00 9.856366006059e-01 9.675838112465e-01 9.636890792743e-01 9.743871514171e-01 9.944985100250e-01 1.015682992254e+00 1.029681898337e+00 1.030884536711e+00 1.017858886557e+00 9.937406024278e-01 9.657070184107e-01 9.429606167057e-01 9.333513006977e-01 9.396570719703e-01 9.579999702553e-01 9.798462144169e-01 9.958937253524e-01 9.996929257627e-01 9.895547269526e-01 9.689454497679e-01 9.452905275603e-01 9.272704474701e-01 9.211648185814e-01 9.278192071319e-01 9.425695673238e-01 9.579590347985e-01 9.674686991714e-01 9.680641846820e-01 9.610276895254e-01 9.511959073003e-01 9.447933885826e-01 9.466940618545e-01 9.580570697440e-01 9.759074268563e-01 9.946542128460e-01 1.008545697095e+00 1.013769134792e+00 1.009533531371e+00 9.983425846023e-01 9.852820016331e-01 9.766251165911e-01 9.776566160220e-01 9.905180281668e-01 1.013098914875e+00 1.039651840798e+00 1.062867445178e+00 1.076158287607e+00 1.075657054972e+00 1.061391733878e+00 1.037696035239e+00 1.012496110707e+00 9.950264772039e-01 9.922609050739e-01 1.005427318152e+00 1.029288440048e+00 1.054667970927e+00 1.072509284016e+00 1.077089579744e+00 1.067578756847e+00 1.048050722689e+00 1.025919750531e+00 1.009214509853e+00 1.003215793456e+00 1.008316124757e+00 1.020429021254e+00 1.033644580480e+00 1.043303429403e+00 1.047730322611e+00 1.048336033974e+00 1.048172196663e+00 1.049928694443e+00 1.054268321518e+00 1.059502606223e+00 1.062779597473e+00 1.061899381070e+00 1.056900402953e+00 1.050394092228e+00 1.046604215488e+00 1.049222865256e+00 1.059199586922e+00 1.073803347941e+00 1.087532687574e+00 1.094438676728e+00 1.090455514860e+00 1.075086462171e+00 1.051814961506e+00 1.027243785941e+00 1.008862595430e+00 1.001881844374e+00 1.006738053547e+00 1.018761979166e+00 1.030480593496e+00 1.034833268671e+00 1.027803707006e+00 1.009731865048e+00 9.851997665210e-01 9.616236966586e-01 9.464735910441e-01 9.441198951636e-01 9.537992570337e-01 9.703093332657e-01 9.868334970668e-01 9.979610062496e-01 1.001562611788e+00 1.001817307991e+00 1.026190110362e+00
 5.367601481503e-01 5.366676095129e-01 5.364989043585e-01 5.362757553717e-01 5.360213322091e-01 5.357314466162e-01 5.354323852155e-01 5.351943137976e-01 5.350469676572e-01 5.349375340542e-01 5.348015771726e-01 5.346293385564e-01 5.344257629014e-01 5.341631130301e-01 5.338387752242e-01 5.335444511530e-01 5.333959539569e-01 5.334022350552e-01 5.334422770254e-01 5.333843126684e-01 5.331885668776e-01 5.329026374535e-01 5.326264055775e-01 5.324660828241e-01 5.324789781392e-01 5.326023919360e-01 5.326872555707e-01 5.326219774557e-01 5.324138869619e-01 5.321646508316e-01 5.319802699145e-01 5.319208962137e-01 5.319802615207e-01 5.320721761510e-01 5.320741524540e-01 5.319262292712e-01 5.316903103821e-01 5.314823368485e-01 5.313669520126e-01 5.313293450104e-01 5.313191211762e-01 5.312986417312e-01 5.312376698736e-01 5.311182187419e-01 5.309491391015e-01 5.307713624472e-01 5.306399313341e-01 5.306015675055e-01 5.306674354844e-01 5.307793660582e-01 5.308231300298e-01 5.307159451185e-01 5.305012467952e-01 5.303289876368e-01 5.303246141928e-01 5.304812921212e-01 5.306741517169e-01 5.307653223887e-01 5.306974851777e-01 5.305238045199e-01 5.303670979940e-01 5.303247573874e-01 5.304015667986e-01 5.305262653696e-01 5.306261746561e-01 5.306722811336e-01 5.306555234698e-01 5.305767210843e-01 5.304704051752e-01 5.304044678183e-01 5.304417417682e-01 5.305856594069e-01 5.307752755743e-01 5.309068666782e-01 5.308960654090e-01 5.307488302114e-01 5.305822495475e-01 5.305411002424e-01 5.306722957515e-01 5.308906476352e-01 5.310532636571e-01 5.310642646597e-01 5.309343733330e-01 5.307737996935e-01 5.307118975153e-01 5.307870984184e-01 5.309216919779e-01 5.310060879293e-01 5.309996467962e-01 5.309462326208e-01 5.309096233077e-01 5.309142246906e-01 5.309318585249e-01 5.309101861056e-01 5.308462572118e-01 5.308136101551e-01 5.308932555634e-01 5.310705057435e-01 5.312297211424e-01 5.312509305158e-01 5.311207747310e-01 5.309593520758e-01 5.309501544824e-01 5.311925013303e-01 5.316042500132e-01 5.319591123768e-01 5.320680182840e-01 5.319317612957e-01 5.317509037923e-01 5.317761654448e-01 5.321220859709e-01 5.326742966820e-01 5.331616398826e-01 5.333607053345e-01 5.332691344680e-01 5.331027803833e-01 5.331224661930e-01 5.334430724475e-01 5.339564462281e-01 5.344189101071e-01 5.346316845301e-01 5.345829812588e-01 5.344445806624e-01 5.344238662110e-01 5.346148469092e-01 5.349519072720e-01 5.352830043924e-01 5.354791410094e-01 5.355161041123e-01 5.354768315694e-01 5.354732660532e-01 5.355693506529e-01 5.357621950048e-01 5.360095965643e-01 5.362537031337e-01 5.364470572029e-01 5.365780716434e-01 5.366735005150e-01 5.367786477766e-01 5.369378181296e-01 5.371748912062e-01 5.374708290928e-01 5.377635672622e-01 5.380018085421e-01 5.381791173795e-01 5.383290104754e-01 5.384985912126e-01 5.387178734768e-01 5.389853680235e-01 5.392658642547e-01 5.395276014922e-01 5.397633005554e-01 5.399780183708e-01 5.401824328176e-01 5.403952576244e-01 5.406393030205e-01 5.409174246095e-01 5.412109287156e-01 5.414978117536e-01 5.417537410463e-01 5.419781272945e-01 5.421986811544e-01 5.424495405148e-01 5.427299624105e-01 5.430060683181e-01 5.432541580679e-01 5.434748344353e-01 5.436926884668e-01 5.439376435010e-01 5.442131571597e-01 5.444869888607e-01 5.447361356984e-01 5.449742822746e-01 5.452322173852e-01 5.455262571160e-01 5.458429841220e-01 5.461562212128e-01 5.464473771158e-01 5.467296714328e-01 5.470317707658e-01 5.473597701588e-01 5.476896492606e-01 5.479994989992e-01 5.482883156643e-01 5.485745315975e-01 5.488749711663e-01 5.491920295708e-01 5.495060957799e-01 5.498020510048e-01 5.500902343241e-01 5.503902950599e-01 5.507084763011e-01 5.510353310074e-01 5.513593861837e-01 5.516762869615e-01 5.519940155440e-01 5.523273850131e-01 5.526766302869e-01 5.530257153552e-01 5.533650504493e-01 5.536973148148e-01 5.540311816403e-01 5.543734923988e-01 5.547253305835e-01 5.550769659553e-01 5.554187272703e-01 5.557547468760e-01 5.560946966351e-01 5.564416344313e-01 5.567931074912e-01 5.571456791203e-01 5.574960156567e-01 5.578442170971e-01 5.581980175044e-01 5.585590939127e-01 5.589227624030e-01 5.592848286591e-01 5.596487137139e-01 5.600143212623e-01 5.603826499492e-01 5.607549400713e-01 5.611264966340e-01 5.614951644954e-01 5.618651272571e-01 5.622391769285e-01 5.626159221983e-01 5.629919969705e-01 5.633700750738e-01 5.637474532220e-01 5.641246685692e-01 5.645064479651e-01 5.648912228131e-01 5.652757911829e-01 5.656628221732e-01 5.660512523066e-01 5.664374393265e-01 5.668257197949e-01 5.672174879044e-01 5.676102750797e-01 5.680027507105e-01 5.683980820852e-01 5.687939472007e-01 5.691889344424e-01 5.695871186593e-01 5.699864888466e-01 5.703835453885e-01 5.707834735871e-01 5.711864695798e-01 5.715889941761e-01 5.719925135237e-01 5.723979169498e-01 5.728019238376e-01 5.732061166980e-01 5.736154110890e-01 5.740243034693e-01 5.744316179640e-01 5.748417099556e-01 5.752517566162e-01 5.756607513957e-01 5.760733823072e-01 5.764875715300e-01 5.768987571580e-01 5.773104686948e-01 5.777249266993e-01 5.781378011109e-01 5.785529565686e-01 5.789703497702e-01 5.793837053948e-01 5.797974008907e-01 5.802148923929e-01 5.806321306167e-01 5.810484278360e-01 5.814662397544e-01 5.818830860069e-01 5.822995407114e-01 5.827187417589e-01 5.831385376253e-01 5.835542545800e-01 5.839723244749e-01 5.843923763192e-01 5.848094221091e-01 5.852284568404e-01 5.856471568614e-01 5.860643090113e-01 5.864820132598e-01 5.869023675380e-01 5.873199970864e-01 5.877376049331e-01 5.881560667934e-01 5.885725048553e-01 5.889882184548e-01 5.894062245797e-01 5.898225245405e-01 5.902383756743e-01 5.906548574015e-01 5.910702292548e-01 5.914832363229e-01 5.918988791373e-01 5.923133840618e-01 5.927254937600e-01 5.931389806522e-01 5.935514611795e-01 5.939616113637e-01 5.943719045330e-01 5.947813896376e-01 5.951895539334e-01 5.955978534991e-01 5.960063357470e-01 5.964119856845e-01 5.968153595524e-01 5.972196640555e-01 5.976222340614e-01 5.980238608428e-01 5.984259911112e-01 5.988246336991e-01 5.992218779491e-01 5.996189313371e-01 6.000147555240e-01 6.004078348969e-01 6.008015244689e-01 6.011931874050e-01 6.015822876685e-01 6.019711955422e-01 6.023575438349e-01 6.027410062987e-01 6.031248448034e-01 6.035069274639e-01 6.038873126632e-01 6.042661133158e-01 6.046434908387e-01 6.050164620173e-01 6.053897877923e-01 6.057600501996e-01 6.061271349481e-01 6.064944906723e-01 6.068596519207e-01 6.072222657093e-01 6.075839614014e-01 6.079421412847e-01 6.082950142289e-01 6.086477773616e-01 6.089987792357e-01 6.093468079408e-01 6.096948244290e-01 6.100395254690e-01 6.103806670895e-01 6.107196012679e-01 6.110551496463e-01 6.113859743172e-01 6.117165861692e-01 6.120452650731e-01 6.123705273926e-01 6.126944232795e-01 6.130138056235e-01 6.133289261309e-01 6.136413968657e-01 6.139515126714e-01 6.142573801762e-01 6.145621588825e-01 6.148643497158e-01 6.151615912863e-01 6.154570215694e-01 6.157474678786e-01 6.160335355375e-01 6.163179267424e-01 6.165985872025e-01 6.168757748466e-01 6.171498775945e-01 6.174198026974e-01 6.176855922027e-01 6.179490494910e-01 6.182071125929e-01 6.184614300962e-01 6.187129137491e-01 6.189597356650e-01 6.192025329606e-01 6.194424480257e-01 6.196765495835e-01 6.199069100138e-01 6.201336969566e-01 6.203554130665e-01 6.205725839264e-01 6.207865059845e-01 6.209951901887e-01 6.211993846003e-01 6.214006525003e-01 6.215950398182e-01 6.217858966692e-01 6.219725581335e-01 6.221527739434e-01 6.223291628794e-01 6.225006497008e-01 6.226673058565e-01 6.228292819138e-01 6.229859768238e-01 6.231356859730e-01 6.232811728343e-01 6.234221204318e-01 6.235575846022e-01 6.236885733683e-01 6.238132337765e-01 6.239307692502e-01 6.240448970236e-01 6.241521340293e-01 6.242547638167e-01 6.243527862152e-01 6.244444941279e-01 6.245298622829e-01 6.246092211553e-01 6.246820674228e-01 6.247503937510e-01 6.248144200749e-01 6.248707743484e-01 6.249214735608e-01 6.249660868708e-01 6.250036031340e-01 6.250365037492e-01 6.250622688093e-01 6.250818858741e-01 6.250961115222e-01 6.251022201285e-01 6.251023790154e-01 6.250958404951e-01 6.250821301189e-01 6.250623001796e-01 6.250358308489e-01 6.250022577300e-01 6.249622386800e-01 6.249161532724e-01 6.248613574046e-01 6.248008384184e-01 6.247328931816e-01 6.246571828596e-01 6.245762375771e-01 6.244874488953e-01 6.243911661301e-01 6.242876890180e-01 6.241759852888e-01 6.240570189535e-01 6.239311315951e-01 6.237973386367e-01 6.236568485580e-01 6.235092493823e-01 6.233519601387e-01 6.231874914673e-01 6.230151188576e-01 6.228348240679e-01 6.226481619644e-01 6.224522967751e-01 6.222483339530e-01 6.220362635892e-01 6.218153290101e-01 6.215864923050e-01 6.213497705017e-01 6.211053699237e-01 6.208515529887e-01 6.205895922695e-01 6.203183505479e-01 6.200388379762e-01 6.197517525182e-01 6.194557690203e-01 6.191519229455e-01 6.188387684444e-01 6.185160157959e-01 6.181856926385e-01 6.178467419148e-01 6.174989873974e-01 6.171426866503e-01 6.167767170245e-01 6.164005355252e-01 6.160171358690e-01 6.156234488689e-01 6.152214129177e-01 6.148114678044e-01 6.143887520972e-01 6.139581511178e-01 6.135179804211e-01 6.130682819997e-01 6.126104840238e-01 6.121421583473e-01 6.116636325279e-01 6.111756796779e-01 6.106767367213e-01 6.101690313835e-01 6.096524953644e-01 6.091256546229e-01 6.085888755016e-01 6.080407472031e-01 6.074828676889e-01 6.069166533778e-01 6.063402167616e-01 6.057537449160e-01 6.051578070717e-01 6.045499130429e-01 6.039328335171e-01 6.033062125091e-01 6.026682697818e-01 6.020215542586e-01 6.013632336761e-01 6.006932291049e-01 6.000147036344e-01 5.993235599916e-01 5.986236310838e-01 5.979127922762e-01 5.971883856330e-01 5.964561328506e-01 5.957124907682e-01 5.949571650618e-01 5.941928496366e-01 5.934160786042e-01 5.926293854094e-01 5.918320927271e-01 5.910222469727e-01 5.902032723193e-01 5.893724364315e-01 5.885297203629e-01 5.876774424632e-01 5.868117711615e-01 5.859361147839e-01 5.850498895515e-01 5.841501427756e-01 5.832415408726e-01 5.823204570502e-01 5.813871835372e-01 5.804444610379e-01 5.794882201404e-01 5.785218882879e-01 5.775446203394e-01 5.765543803686e-01 5.755540205183e-01 5.745403919038e-01 5.735161630969e-01 5.724801930099e-01 5.714311780492e-01 5.703709321950e-01 5.692995114881e-01 5.682141216281e-01 5.671190126098e-01 5.660117703867e-01 5.648921926542e-01 5.637617069857e-01 5.626176821993e-01 5.614635278876e-01 5.602968873858e-01 5.591172966846e-01 5.579270339805e-01 5.567234509209e-01 5.555074900932e-01 5.542802788991e-01 5.530398257733e-01 5.517876903091e-01 5.505236990932e-01 5.492458191768e-01 5.479578815366e-01 5.466560634244e-01 5.453421528822e-01 5.440169756580e-01 5.426791795382e-01 5.413288730788e-01 5.399658302498e-01 5.385907626834e-01 5.372038150860e-01 5.358029612355e-01 5.343903702837e-01 5.329648062275e-01 5.315271906821e-01 5.300771294577e-01 5.286137875017e-01 5.271378371589e-01 5.256503707368e-01 5.241494141491e-01 5.226363996997e-01 5.211107460051e-01 5.195720139051e-01 5.180220648218e-01 5.164576841581e-01 5.148816065779e-01 5.132932845805e-01 5.116911275645e-01 5.100775329823e-01 5.084501366170e-01 5.068105362292e-01 5.051582786470e-01 5.034920683277e-01 5.018143505413e-01 5.001241081584e-01 4.984210408755e-01 4.967052952720e-01 4.949763321733e-01 4.932355352319e-01 4.914821200239e-01 4.897155520874e-01 4.879366406654e-01 4.861450158064e-01 4.843404005714e-01 4.825232725564e-01 4.806929036153e-01 4.788505251431e-01 4.769952363345e-01 4.751274551242e-01 4.732477369213e-01 4.713546883039e-01 4.694498025873e-01 4.675317069587e-01 4.656012233423e-01 4.636594200351e-01 4.617037879088e-01 4.597370949625e-01 4.577566728093e-01 4.557645204381e-01 4.537607913075e-01 4.517442203418e-01 4.497152366358e-01 4.476744068999e-01 4.456216758228e-01 4.435567755698e-01 4.414794209006e-01 4.393907674178e-01 4.372900641825e-01 4.351774029846e-01 4.330534076549e-01 4.309172285059e-01 4.287698406196e-01 4.266112436490e-01 4.244405187888e-01 4.222591126734e-01 4.200658312351e-01 4.178612949198e-01 4.156466963561e-01 4.134188398679e-01 4.111818565537e-01 4.089338434268e-01 4.066749326347e-01 4.044058820225e-01 4.021259030454e-01 3.998361085916e-01 3.975358973836e-01 3.952254361022e-01 3.929056438885e-01 3.905751607661e-01 3.882360711058e-01 3.858868038800e-01 3.835281045678e-01 3.811614126779e-01 3.787842412098e-01 3.763995209817e-01 3.740051223531e-01 3.716030119138e-01 3.691928524670e-01 3.667742312500e-01 3.643486593141e-01 3.619146173808e-01 3.594730817365e-01 3.570256244081e-01 3.545700208834e-01 3.521093926358e-01 3.496410698849e-01 3.471670052123e-01 3.446876970429e-01 3.422024500067e-01 3.397127477987e-01 3.372172580200e-01 3.347176352168e-01 3.322148094986e-01 3.297065571499e-01 3.271963130639e-01 3.246819067445e-01 3.221660763418e-01 3.196471489759e-01 3.171260909672e-01 3.146044651166e-01 3.120810528274e-01 3.095581337255e-01 3.070344754486e-01 3.045109663061e-01 3.019895866798e-01 2.994683091958e-01 2.969501534225e-01 2.944346658455e-01 2.919211852566e-01 2.894129649554e-01 2.869078321824e-01 2.844087460107e-01 2.819152111073e-01 2.794275592112e-01 2.769479246481e-01 2.744742912746e-01 2.720110623066e-01 2.695566396655e-01 2.671120173970e-01 2.646795090857e-01 2.622567812874e-01 2.598489738742e-01 2.574529449579e-01 2.550721319028e-01 2.527074953490e-01 2.503582494621e-01 2.480278853726e-01 2.457138778837e-01 2.434214797151e-01 2.411483092930e-01 2.388967192839e-01 2.366695331636e-01 2.344639685826e-01 2.322864937989e-01 2.301337904027e-01 2.280090289619e-01 2.259141834799e-01 2.238479688799e-01 2.218162905707e-01 2.198144968602e-01 2.178492261634e-01 2.159191040324e-01 2.140247738989e-01 2.121718163080e-01 2.103545364721e-01 2.085827347096e-01 2.068513668411e-01 2.051647692453e-01 2.035250289634e-01 2.019300013658e-01 2.003870345461e-01 1.988901035432e-01 1.974478747421e-01 1.960565987201e-01 1.947188930780e-01 1.934390265687e-01 1.922119196794e-01 1.910466968884e-01 1.899369424784e-01 1.888896193172e-01 1.879025036863e-01 1.869762320069e-01 1.861167043509e-01 1.853161268614e-01 1.845847085941e-01 1.839155723555e-01 1.833130726156e-01 1.827786751243e-01 1.823071535847e-01 1.819075760031e-01 1.815698312535e-01 1.813035393285e-01 1.811018709633e-01 1.809666889702e-01 1.809007482840e-01 1.808966564357e-01 1.809634354871e-01 1.810910325450e-01 1.812852608287e-01 1.815428918274e-01 1.818612449715e-01 1.822456725133e-01 1.826844580109e-01 1.831892835896e-01 1.837468543303e-01 1.843636949940e-01 1.850368140570e-01 1.857596196660e-01 1.865409252063e-01 1.873661469590e-01 1.882467965156e-01 1.891707239754e-01 1.901409096038e-01 1.911587429607e-01 1.922120568212e-01 1.933153397583e-01 1.944478507201e-01 1.956253175332e-01 1.968335734291e-01 1.980748519932e-01 1.993529685443e-01 2.006525677525e-01 2.019897665192e-01 2.033447987462e-01 2.047300453058e-01 2.061364935119e-01 2.075616211799e-01 2.090133101349e-01 2.104736275664e-01 2.119607433942e-01 2.134537226920e-01 2.149657022489e-01 2.164888555480e-01 2.180186709112e-01 2.195656330072e-01 2.211091765517e-01 2.226700480632e-01 2.242273670164e-01 2.257931333089e-01 2.273615277294e-01 2.289255175552e-01 2.305003654544e-01 2.320610024439e-01 2.336327513755e-01 2.351923221005e-01 2.367526889938e-01 2.383099003878e-01 2.398544308769e-01 2.414041630468e-01 2.429331277980e-01 2.444676631510e-01 2.459841674945e-01 2.474954124865e-01 2.489992516834e-01 2.504842197555e-01 2.519722330918e-01 2.534329505201e-01 2.548975494049e-01 2.563400210905e-01 2.577744161255e-01 2.592001086630e-01 2.606034672854e-01 2.620102581300e-01 2.633868701263e-01 2.647671213466e-01 2.661235675522e-01 2.674714980119e-01 2.688119842835e-01 2.701277819547e-01 2.714499917584e-01 2.727418034582e-01 2.740389994115e-01 2.753151964954e-01 2.765835908430e-01 2.778495862386e-01 2.790920272209e-01 2.803458860806e-01 2.815728049366e-01 2.828087632486e-01 2.840304134236e-01 2.852468732397e-01 2.864678588703e-01 2.876694363288e-01 2.888897918895e-01 2.900876970526e-01 2.913020804966e-01 2.925095371948e-01 2.937176362437e-01 2.949400266656e-01 2.961490981782e-01 2.973871143467e-01 2.986105749064e-01 2.998600169834e-01 3.011117701420e-01 3.023736434240e-01 3.036599308025e-01 3.049421564040e-01 3.062630112728e-01 3.075802810239e-01 3.089327777233e-01 3.102981823040e-01 3.116830796318e-01 3.131048442693e-01 3.145318270712e-01 3.160092300180e-01 3.174937433502e-01 3.190235820844e-01 3.205785239528e-01 3.221628661143e-01 3.237953492578e-01 3.254431994586e-01 3.271506891616e-01 3.288762782559e-01 3.306551202529e-01 3.324710164205e-01 3.343221242585e-01 3.362316387662e-01 3.381647181551e-01 3.401649606076e-01 3.421917911677e-01 3.442772652048e-01 3.464091164486e-01 3.485807867495e-01 3.508169658963e-01 3.530830735652e-01 3.554176821506e-01 3.577874897605e-01 3.602141807133e-01 3.626936112612e-01 3.652108796000e-01 3.677967117242e-01 3.704114313154e-01 3.730931168045e-01 3.758122129505e-01 3.785827562012e-01 3.814076518738e-01 3.842648704882e-01 3.871878181832e-01 3.901366271619e-01 3.931449770972e-01 3.961884111680e-01 3.992723591812e-01 4.024080536980e-01 4.055642547649e-01 4.087788644571e-01 4.120106724708e-01 4.152891547885e-01 4.185962323687e-01 4.219271189479e-01 4.253023339854e-01 4.286841668417e-01 4.321107627341e-01 4.355441503862e-01 4.390055861501e-01 4.424869782013e-01 4.459734498578e-01 4.494913419066e-01 4.529991250338e-01 4.565346144132e-01 4.600623035088e-01 4.635979736737e-01 4.671399740002e-01 4.706647060239e-01 4.742059287445e-01 4.777188704988e-01 4.812379153856e-01 4.847361816093e-01 4.882169001189e-01 4.916923312833e-01 4.951269120030e-01 4.985597398519e-01 5.019475771438e-01 5.053170597251e-01 5.086539430155e-01 5.119456828490e-01 5.152177628651e-01 5.184272060585e-01 5.216145279684e-01 5.247405214103e-01 5.278236696891e-01 5.308605885899e-01 5.338283209979e-01 5.367612339205e-01 5.396113454997e-01 5.424189528291e-01 5.451525481539e-01 5.478176134204e-01 5.504261372915e-01 5.529421216572e-01 5.554075922923e-01 5.577747635401e-01 5.600777921700e-01 5.622957372736e-01 5.644229153266e-01 5.664811606135e-01 5.684297645756e-01 5.703109148293e-01 5.720841102084e-01 5.737710722463e-01 5.753668954223e-01 5.768524142042e-01 5.782594963004e-01 5.795452861717e-01 5.807469476158e-01 5.818360299410e-01 5.828194708095e-01 5.837074617366e-01 5.844707597741e-01 5.851473455332e-01 5.856949405213e-01 5.861441491638e-01 5.864804014430e-01 5.866973503646e-01 5.868166635491e-01 5.868036583709e-01 5.866965684979e-01 5.864616635507e-01 5.861184542942e-01 5.856641277448e-01 5.850830026923e-01 5.844052220755e-01 5.835949789653e-01 5.826848630803e-01 5.816549054200e-01 5.805099348351e-01 5.792623510790e-01 5.778867347989e-01 5.764191249673e-01 5.748268659879e-01 5.731341185445e-01 5.713365843914e-01 5.694231254033e-01 5.674221913045e-01 5.653007642304e-01 5.630963781756e-01 5.607847660008e-01 5.583774120440e-01 5.558873029049e-01 5.532907719850e-01 5.506261701764e-01 5.478621624226e-01 5.450261084126e-01 5.421142417542e-01 5.391198142906e-01 5.360724216807e-01 5.329428227873e-01 5.297700089628e-01 5.265320927423e-01 5.232455171019e-01 5.199228709935e-01 5.165467084789e-01 5.131571557750e-01 5.097231628063e-01 5.062818397858e-01 5.028241412100e-01 4.993543476235e-01 4.959015402213e-01 4.924392717468e-01 4.890139599336e-01 4.856012676518e-01 4.822279192084e-01 4.789039413342e-01 4.756191624250e-01 4.724169494737e-01 4.692666005028e-01 4.662134886043e-01 4.632456990857e-01 4.603754761903e-01 4.576302181372e-01 4.549880622695e-01 4.524982520504e-01 4.501331047968e-01 4.479287707795e-01 4.458865404241e-01 4.440039160136e-01 4.423177230128e-01 4.407987566021e-01 4.394909144895e-01 4.383761730714e-01 4.374700812410e-01 4.367871937992e-01 4.363073615374e-01 4.360675304699e-01 4.360384461269e-01 4.362460478495e-01 4.366813854692e-01 4.373368150672e-01 4.382321158262e-01 4.393368234473e-01 4.406751545515e-01 4.422211218355e-01 4.439775845976e-01 4.459439067405e-01 4.480943050723e-01 4.504428052843e-01 4.529579842738e-01 4.556445356904e-01 4.584858371514e-01 4.614641696879e-01 4.645808144834e-01 4.678043812345e-01 4.711375140361e-01 4.745564984416e-01 4.780477719197e-01 4.816039112078e-01 4.851958024423e-01 4.888243053087e-01 4.924634422508e-01 4.961019524563e-01 4.997278325155e-01 5.033177535167e-01 5.068687843151e-01 5.103551295393e-01 5.137713881973e-01 5.171024952010e-01 5.203303689937e-01 5.234513303821e-01 5.264428676362e-01 5.293029204166e-01 5.320167008285e-01 5.345735515081e-01 5.369689090562e-01 5.391870572431e-01 5.412280088410e-01 5.430796699021e-01 5.447385151592e-01 5.462021227106e-01 5.474628892808e-01 5.485226976168e-01 5.493765945491e-01 5.500270108169e-01 5.504751518085e-01 5.507221847835e-01 5.507726220399e-01 5.506330469053e-01 5.503092580872e-01 5.498091410590e-01 5.491440665889e-01 5.483209673340e-01 5.473592097979e-01 5.462669091386e-01 5.450625804764e-01 5.437649139108e-01 5.423866809659e-01 5.409581789622e-01 5.394898352021e-01 5.380126577201e-01 5.365492722342e-01 5.351181453274e-01 5.337578976903e-01 5.324803016207e-01 5.313240300495e-01 5.303123723012e-01 5.294679607836e-01 5.288299646240e-01 5.284099888088e-01 5.282454391061e-01 5.283550819457e-01 5.287606874040e-01 5.294905402081e-01 5.305528533683e-01 5.319726049489e-01 5.337599223218e-01 5.359231837389e-01 5.384750603491e-01 5.414122602976e-01 5.447421582267e-01 5.484585958564e-01 5.525535277271e-01 5.570209483452e-01 5.618429352315e-01 5.670085759506e-01 5.724957282154e-01 5.782827060559e-01 5.843486969579e-01 5.906629417634e-01 5.972019971112e-01 6.039351732965e-01 6.108292856191e-01 6.178595852526e-01 6.249870547744e-01 6.321838363094e-01 6.394175579298e-01 6.466508849361e-01 6.538585858665e-01 6.610035778909e-01 6.680580803337e-01 6.749949180615e-01 6.817783034365e-01 6.883889452608e-01 6.947942572746e-01 7.009735295917e-01 7.069047058533e-01 7.125626256407e-01 7.179350385297e-01 7.229974454867e-01 7.277387871082e-01 7.321468622466e-01 7.362064942067e-01 7.399147418471e-01 7.432598987445e-01 7.462417635622e-01 7.488591996803e-01 7.511097336955e-01 7.530023093760e-01 7.545396794829e-01 7.557324112758e-01 7.565926741089e-01 7.571328718467e-01 7.573727921488e-01 7.573288385358e-01 7.570262574598e-01 7.564875061430e-01 7.557392525144e-01 7.548120825568e-01 7.537331648318e-01 7.525391546282e-01 7.512620865251e-01 7.499366681791e-01 7.486014102592e-01 7.472902276670e-01 7.460412502007e-01 7.448915172818e-01 7.438746624787e-01 7.430272668485e-01 7.423797836235e-01 7.419622953733e-01 7.417999390276e-01 7.419168770661e-01 7.423319849028e-01 7.430564325522e-01 7.441034240370e-01 7.454724383486e-01 7.471640007412e-01 7.491688715940e-01 7.514730648472e-01 7.540600274806e-01 7.568995412193e-01 7.599655053414e-01 7.632205915418e-01 7.666227353594e-01 7.701318707268e-01 7.736943732456e-01 7.772635999076e-01 7.807832842881e-01 7.841994032544e-01 7.874577006739e-01 7.904979262879e-01 7.932705821195e-01 7.957181221052e-01 7.977895684813e-01 7.994384020452e-01 8.006184089934e-01 8.012893517755e-01 8.014179253008e-01 8.009740255735e-01 7.999363810238e-01 7.982907795845e-01 7.960287157729e-01 7.931547786468e-01 7.896784450873e-01 7.856235462250e-01 7.810192871709e-01 7.759091834890e-01 7.703474733567e-01 7.643974263438e-01 7.581373933981e-01 7.516518904981e-01 7.450395890189e-01 7.384064165989e-01 7.318659865913e-01 7.255424752250e-01 7.195576353615e-01 7.140433054786e-01 7.091217372806e-01 7.049163489060e-01 7.015409751956e-01 6.990916720772e-01 6.976601462367e-01 6.973039895397e-01 6.980713088850e-01 6.999777511179e-01 7.030134686295e-01 7.071496542866e-01 7.123202960840e-01 7.184496353209e-01 7.254298637558e-01 7.331434567694e-01 7.414564193715e-01 7.502239623928e-01 7.593025142601e-01 7.685380432954e-01 7.777879507912e-01 7.869096622427e-01 7.957693836970e-01 8.042495612188e-01 8.122389655139e-01 8.196516955029e-01 8.264087991658e-01 8.324576804741e-01 8.377613941419e-01 8.423039099098e-01 8.460889859602e-01 8.491408950715e-01 8.515042463596e-01 8.532384385699e-01 8.544259539704e-01 8.551573333243e-01 8.555406059135e-01 8.556916330792e-01 8.557294297718e-01 8.557798571545e-01 8.559614452951e-01 8.563893021375e-01 8.571655379743e-01 8.583771059289e-01 8.600929255924e-01 8.623570180738e-01 8.651951829273e-01 8.686006731151e-01 8.725498504866e-01 8.769931667962e-01 8.818567889188e-01 8.870599408442e-01 8.924968447224e-01 8.980657011568e-01 9.036536930968e-01 9.091532857810e-01 9.144625083982e-01 9.194891908144e-01 9.241605636052e-01 9.284112684307e-01 9.322063135291e-01 9.355223777449e-01 9.383602431180e-01 9.407419776148e-01 9.427017608190e-01 9.442979311130e-01 9.455937150960e-01 9.466649717914e-01 9.475916776312e-01 9.484498038626e-01 9.493190784755e-01 9.502605205760e-01 9.513314829092e-01 9.525707195112e-01 9.540000878761e-01 9.556308730534e-01 9.574507308005e-01 9.594435345824e-01 9.615744992163e-01 9.638049691098e-01 9.660991080500e-01 9.684103360098e-01 9.707142208114e-01 9.729764711787e-01 9.751919551085e-01 9.773560446717e-01 9.794793197494e-01 9.815966796111e-01 9.837327000234e-01 9.859450850766e-01 9.882757521054e-01 9.907812103552e-01 9.935178280632e-01 9.965180238516e-01 9.998349393725e-01 1.003481187797e+00 1.007475278904e+00 1.011817789928e+00 1.016481496958e+00 1.021453142351e+00 1.026669877297e+00 1.032087986839e+00 1.037637966273e+00 1.043234898667e+00 1.048812559903e+00 1.054264666448e+00 1.057694293667e+00 1.059833944161e+00 1.061375714511e+00 1.063174473216e+00 1.065883941788e+00 1.069672211156e+00 1.074162651436e+00 1.078584599725e+00 1.082056993038e+00 1.083936754585e+00 1.084083358675e+00 1.082892525962e+00 1.081147889748e+00 1.079749977677e+00 1.079361459491e+00 1.080138728841e+00 1.081709948357e+00 1.083344085404e+00 1.084236043209e+00 1.083854055394e+00 1.082166403213e+00 1.079652499722e+00 1.077117194271e+00 1.075410863833e+00 1.075088436443e+00 1.076177810721e+00 1.078211162333e+00 1.080427431674e+00 1.082076536492e+00 1.082746442468e+00 1.082552120678e+00 1.082081184932e+00 1.082175014081e+00 1.083613373536e+00 1.086777418170e+00 1.091470096106e+00 1.096994291923e+00 1.102411324469e+00 1.106861574643e+00 1.109901835721e+00 1.111675886715e+00 1.112840577831e+00 1.114356900328e+00 1.117190451943e+00 1.121967716784e+00 1.128786245377e+00 1.137229643347e+00 1.146489082554e+00 1.151340990594e+00 1.052240085896e+00 1.023023977381e+00 9.957627084006e-01 9.659688612007e-01 9.452419189206e-01 9.427304355932e-01 9.600709710531e-01 9.907045971757e-01 1.023751799263e+00 1.048839238395e+00 1.059421529284e+00 1.053957941182e+00 1.035772841373e+00 1.011923799325e+00 9.910985229182e-01 9.808076955715e-01 9.844071226539e-01 9.997909588789e-01 1.020414256773e+00 1.038097043876e+00 1.045890796186e+00 1.040079845089e+00 1.021277737376e+00 9.944496216636e-01 9.679195152757e-01 9.507394593998e-01 9.489433150858e-01 9.623744205332e-01 9.845179930835e-01 1.005650365194e+00 1.016857402955e+00 1.013177066715e+00 9.949950404050e-01 9.679981019093e-01 9.414661230654e-01 9.248500207106e-01 9.235309725750e-01 9.360385142423e-01 9.551774227800e-01 9.719061755527e-01 9.794318552374e-01 9.755270455985e-01 9.629602182155e-01 9.483027415959e-01 9.392278525574e-01 9.412061484363e-01 9.548701642482e-01 9.759435257185e-01 9.974760297776e-01 1.012866511712e+00 1.018130587176e+00 1.012870820626e+00 1.000319339286e+00 9.863508564379e-01 9.777816447813e-01 9.799542993514e-01 9.945577804816e-01 1.018801748818e+00 1.046425987041e+00 1.070010614741e+00 1.083260501957e+00 1.082834240527e+00 1.069296118142e+00 1.047288600442e+00 1.024597805138e+00 1.009773855461e+00 1.008789504407e+00 1.022110953389e+00 1.044471387474e+00 1.067402355273e+00 1.082913106386e+00 1.086276606024e+00 1.077251016669e+00 1.059846020124e+00 1.040640340841e+00 1.026241188062e+00 1.020527512979e+00 1.023291059923e+00 1.031019915942e+00 1.039241915636e+00 1.044914028920e+00 1.047500517855e+00 1.048634586712e+00 1.050554064576e+00 1.054422337530e+00 1.059379258326e+00 1.062967016348e+00 1.062677289709e+00 1.057597008408e+00 1.049433273568e+00 1.042132047647e+00 1.040242030473e+00 1.046499365059e+00 1.060031570520e+00 1.076384821920e+00 1.089316443244e+00 1.093400579322e+00 1.086060242348e+00 1.068644582684e+00 1.046122445949e+00 1.025500102494e+00 1.013144140929e+00 1.011918987199e+00 1.019865508233e+00 1.031188382227e+00 1.039043216132e+00 1.038288522934e+00 1.027252062771e+00 1.008173192803e+00 9.863368494055e-01 9.681818791828e-01 9.586649176025e-01 9.592141506982e-01 9.673019827851e-01 9.780817065807e-01 9.868895120209e-01 9.911853767836e-01 9.912908343360e-01 9.924171715057e-01 1.018139958059e+00
 5.355350936129e-01 5.354005835647e-01 5.351989316532e-01 5.349539412235e-01 5.346787131407e-01 5.343614136941e-01 5.340293330420e-01 5.337583548015e-01 5.335793934046e-01 5.334392941614e-01 5.332779393093e-01 5.330848294561e-01 5.328575756802e-01 5.325619149785e-01 5.322006200986e-01 5.318748741868e-01 5.317045883204e-01 5.316911660063e-01 5.317074374313e-01 5.316209250664e-01 5.313927792992e-01 5.310731817016e-01 5.307669735458e-01 5.305846218895e-01 5.305792393412e-01 5.306785479702e-01 5.307297899473e-01 5.306281067159e-01 5.303892259961e-01 5.301145696155e-01 5.299049487969e-01 5.298170260408e-01 5.298443103744e-01 5.299031583672e-01 5.298726593768e-01 5.296970410564e-01 5.294358837257e-01 5.292014784812e-01 5.290542744548e-01 5.289829230462e-01 5.289426706801e-01 5.288969320524e-01 5.288117973619e-01 5.286661306903e-01 5.284692558407e-01 5.282631746034e-01 5.281039701973e-01 5.280386138211e-01 5.280779109264e-01 5.281626398048e-01 5.281770771882e-01 5.280402041144e-01 5.277992438760e-01 5.276030564326e-01 5.275734709863e-01 5.277006333771e-01 5.278620364948e-01 5.279228509077e-01 5.278265174976e-01 5.276269384540e-01 5.274462798176e-01 5.273803744416e-01 5.274314433098e-01 5.275268855791e-01 5.275977744338e-01 5.276148545058e-01 5.275705762397e-01 5.274666486982e-01 5.273371094457e-01 5.272488147776e-01 5.272594929254e-01 5.273731782417e-01 5.275299930749e-01 5.276325601299e-01 5.275963046284e-01 5.274254399001e-01 5.272360205461e-01 5.271689877026e-01 5.272701069767e-01 5.274578568854e-01 5.275929483716e-01 5.275800249685e-01 5.274263658183e-01 5.272418788217e-01 5.271545593833e-01 5.272034313425e-01 5.273090664705e-01 5.273648557724e-01 5.273328916704e-01 5.272560303202e-01 5.271955702097e-01 5.271744935295e-01 5.271635723671e-01 5.271104534146e-01 5.270159914001e-01 5.269582865492e-01 5.270162681263e-01 5.271700194549e-01 5.273009541658e-01 5.272894033434e-01 5.271251887398e-01 5.269344355043e-01 5.269014433572e-01 5.271235501547e-01 5.275113712878e-01 5.278361891143e-01 5.279091197014e-01 5.277393791315e-01 5.275312363408e-01 5.275349474671e-01 5.278617353980e-01 5.283900297239e-01 5.288461942306e-01 5.290106056456e-01 5.288881317424e-01 5.286975976176e-01 5.286983518602e-01 5.289990718775e-01 5.294868189107e-01 5.299188269435e-01 5.300998264708e-01 5.300244973306e-01 5.298644839181e-01 5.298249536162e-01 5.299922652477e-01 5.303016486144e-01 5.306035256390e-01 5.307720330361e-01 5.307856686622e-01 5.307249140651e-01 5.306988674798e-01 5.307678629217e-01 5.309323305853e-01 5.311529289052e-01 5.313732333520e-01 5.315436765111e-01 5.316519450187e-01 5.317221994292e-01 5.318010382651e-01 5.319332020307e-01 5.321469925962e-01 5.324203882777e-01 5.326910322009e-01 5.329062742158e-01 5.330601004358e-01 5.331861070034e-01 5.333314162329e-01 5.335281181777e-01 5.337740756692e-01 5.340328634521e-01 5.342733130464e-01 5.344868053844e-01 5.346782726170e-01 5.348582131384e-01 5.350485528845e-01 5.352720638903e-01 5.355292332412e-01 5.358009852832e-01 5.360634486707e-01 5.362951252143e-01 5.364965546702e-01 5.366967843945e-01 5.369292231943e-01 5.371880981765e-01 5.374400411741e-01 5.376642533469e-01 5.378627094964e-01 5.380624147741e-01 5.382903651180e-01 5.385461801481e-01 5.387975756712e-01 5.390239943133e-01 5.392422076221e-01 5.394835729581e-01 5.397600616577e-01 5.400579161263e-01 5.403495464127e-01 5.406193858879e-01 5.408826360958e-01 5.411682808031e-01 5.414785702223e-01 5.417882561742e-01 5.420767954841e-01 5.423460637439e-01 5.426149889438e-01 5.428990577005e-01 5.431991785172e-01 5.434935783910e-01 5.437706813928e-01 5.440418011850e-01 5.443263102073e-01 5.446288380863e-01 5.449385697677e-01 5.452454586867e-01 5.455447896055e-01 5.458472422952e-01 5.461663782057e-01 5.465003002613e-01 5.468326764086e-01 5.471554163178e-01 5.474719856003e-01 5.477910248841e-01 5.481197476913e-01 5.484569217680e-01 5.487931023200e-01 5.491199912976e-01 5.494419263537e-01 5.497686450062e-01 5.501019274845e-01 5.504402259988e-01 5.507796350075e-01 5.511164230014e-01 5.514516777636e-01 5.517937733869e-01 5.521429404392e-01 5.524931779174e-01 5.528440245430e-01 5.531959345075e-01 5.535501889001e-01 5.539071743437e-01 5.542684901132e-01 5.546289858559e-01 5.549869108293e-01 5.553469482833e-01 5.557112997908e-01 5.560773722904e-01 5.564445578042e-01 5.568129077690e-01 5.571810390954e-01 5.575492740479e-01 5.579223772579e-01 5.582989927827e-01 5.586750060881e-01 5.590544398031e-01 5.594347069686e-01 5.598136998241e-01 5.601947593932e-01 5.605800199658e-01 5.609661247166e-01 5.613525138354e-01 5.617415674643e-01 5.621314883983e-01 5.625207867252e-01 5.629141910432e-01 5.633081404293e-01 5.637003282083e-01 5.640962408178e-01 5.644950640360e-01 5.648933519481e-01 5.652935933344e-01 5.656954051631e-01 5.660962947306e-01 5.664979559003e-01 5.669049491307e-01 5.673114443512e-01 5.677168267680e-01 5.681253032918e-01 5.685339076556e-01 5.689420591008e-01 5.693541934585e-01 5.697679873777e-01 5.701784894980e-01 5.705908874445e-01 5.710060392912e-01 5.714195204852e-01 5.718364172592e-01 5.722546376163e-01 5.726696226387e-01 5.730856698185e-01 5.735057630875e-01 5.739256568478e-01 5.743451857965e-01 5.747662985389e-01 5.751869012413e-01 5.756070850195e-01 5.760314359065e-01 5.764550487601e-01 5.768762707380e-01 5.773004270329e-01 5.777250400058e-01 5.781487567559e-01 5.785739487727e-01 5.790000364100e-01 5.794235618409e-01 5.798495192337e-01 5.802774690837e-01 5.807031676716e-01 5.811294865193e-01 5.815563098452e-01 5.819821297270e-01 5.824077362792e-01 5.828354501571e-01 5.832622276852e-01 5.836887936949e-01 5.841160255036e-01 5.845427378008e-01 5.849680784851e-01 5.853959226107e-01 5.858223084969e-01 5.862477394840e-01 5.866745439342e-01 5.871004179462e-01 5.875246132501e-01 5.879492119037e-01 5.883736685141e-01 5.887966414347e-01 5.892211239146e-01 5.896451472874e-01 5.900669442610e-01 5.904873789042e-01 5.909083963515e-01 5.913283944223e-01 5.917488951287e-01 5.921681039336e-01 5.925858903746e-01 5.930022835080e-01 5.934190981967e-01 5.938342340562e-01 5.942479724206e-01 5.946622770381e-01 5.950747702225e-01 5.954855373554e-01 5.958968266347e-01 5.963051163738e-01 5.967116841797e-01 5.971182017386e-01 5.975243449362e-01 5.979280569733e-01 5.983322090856e-01 5.987334743342e-01 5.991323280444e-01 5.995309809029e-01 5.999273503679e-01 6.003211809954e-01 6.007152273224e-01 6.011081175724e-01 6.014987249540e-01 6.018880239264e-01 6.022749112665e-01 6.026571362044e-01 6.030396337547e-01 6.034202081371e-01 6.037990509454e-01 6.041774061162e-01 6.045539407393e-01 6.049262201260e-01 6.052977304795e-01 6.056655044768e-01 6.060296478554e-01 6.063936630304e-01 6.067563333407e-01 6.071158544939e-01 6.074743556332e-01 6.078298387836e-01 6.081798237594e-01 6.085289999749e-01 6.088752329099e-01 6.092183669762e-01 6.095607185118e-01 6.099001287818e-01 6.102363515576e-01 6.105704116027e-01 6.109003551606e-01 6.112255243923e-01 6.115503159726e-01 6.118720220273e-01 6.121897650204e-01 6.125059924084e-01 6.128176117158e-01 6.131254894842e-01 6.134323323424e-01 6.137332120089e-01 6.140311140031e-01 6.143275634393e-01 6.146186802414e-01 6.149066886001e-01 6.151920579131e-01 6.154723469141e-01 6.157491699204e-01 6.160229986765e-01 6.162919139109e-01 6.165573070425e-01 6.168193968530e-01 6.170765611699e-01 6.173304030899e-01 6.175807159723e-01 6.178256931450e-01 6.180673461799e-01 6.183044519167e-01 6.185366401230e-01 6.187650174876e-01 6.189891007210e-01 6.192085232505e-01 6.194241771731e-01 6.196341792181e-01 6.198384236114e-01 6.200385649022e-01 6.202348741580e-01 6.204255880786e-01 6.206132365745e-01 6.207936762124e-01 6.209683431271e-01 6.211397463881e-01 6.213044820735e-01 6.214660760402e-01 6.216227236376e-01 6.217732770125e-01 6.219186756298e-01 6.220576030106e-01 6.221912068404e-01 6.223212008282e-01 6.224458670701e-01 6.225646704639e-01 6.226780401902e-01 6.227848572161e-01 6.228855473730e-01 6.229823540158e-01 6.230720860682e-01 6.231564208510e-01 6.232353706996e-01 6.233072112503e-01 6.233729759585e-01 6.234328056636e-01 6.234860324951e-01 6.235330391014e-01 6.235744601773e-01 6.236087207545e-01 6.236366984588e-01 6.236599224444e-01 6.236744906404e-01 6.236838065687e-01 6.236856716056e-01 6.236807397711e-01 6.236707744750e-01 6.236535081452e-01 6.236291183507e-01 6.235976718649e-01 6.235590203878e-01 6.235131757942e-01 6.234607794554e-01 6.234010445817e-01 6.233349966804e-01 6.232618264891e-01 6.231801827168e-01 6.230908291548e-01 6.229945410296e-01 6.228910936584e-01 6.227809225861e-01 6.226629090473e-01 6.225359555744e-01 6.224018457805e-01 6.222597882639e-01 6.221090652975e-01 6.219516676502e-01 6.217868503273e-01 6.216130778072e-01 6.214322556557e-01 6.212404446191e-01 6.210428371247e-01 6.208371034704e-01 6.206227993383e-01 6.204011002100e-01 6.201704425768e-01 6.199308986741e-01 6.196837468825e-01 6.194288421413e-01 6.191646700516e-01 6.188934349774e-01 6.186114389332e-01 6.183209245047e-01 6.180226042133e-01 6.177144267005e-01 6.173993061677e-01 6.170756847764e-01 6.167396289595e-01 6.163968551917e-01 6.160438782926e-01 6.156818675383e-01 6.153126593621e-01 6.149325185429e-01 6.145430207398e-01 6.141443007298e-01 6.137346159958e-01 6.133166650325e-01 6.128906127255e-01 6.124539207141e-01 6.120079436457e-01 6.115509548202e-01 6.110843076568e-01 6.106098091622e-01 6.101252432905e-01 6.096311144175e-01 6.091276491085e-01 6.086122988880e-01 6.080889752202e-01 6.075552016614e-01 6.070109740309e-01 6.064582552861e-01 6.058936981702e-01 6.053185860343e-01 6.047342983848e-01 6.041386500555e-01 6.035336292635e-01 6.029180073961e-01 6.022891464397e-01 6.016532477379e-01 6.010053076905e-01 6.003462325231e-01 5.996784141287e-01 5.989986516588e-01 5.983089945208e-01 5.976089755576e-01 5.968964048629e-01 5.961753311008e-01 5.954425096857e-01 5.946976294042e-01 5.939433880773e-01 5.931766464766e-01 5.923991084981e-01 5.916117688513e-01 5.908112488925e-01 5.900015050554e-01 5.891798135902e-01 5.883460731204e-01 5.875029192205e-01 5.866468012269e-01 5.857802461661e-01 5.849029642040e-01 5.840131859592e-01 5.831126169443e-01 5.822002400073e-01 5.812755100502e-01 5.803409237186e-01 5.793925914175e-01 5.784336191166e-01 5.774626210994e-01 5.764787406648e-01 5.754851252227e-01 5.744790707375e-01 5.734609867124e-01 5.724315006004e-01 5.713894943972e-01 5.703364932274e-01 5.692719600142e-01 5.681941720534e-01 5.671055588182e-01 5.660038672116e-01 5.648894880308e-01 5.637644544942e-01 5.626258581001e-01 5.614759213252e-01 5.603134353710e-01 5.591378563888e-01 5.579516387869e-01 5.567520249210e-01 5.555404710117e-01 5.543172512943e-01 5.530809726643e-01 5.518332666740e-01 5.505718498166e-01 5.492988260674e-01 5.480131457065e-01 5.467147231663e-01 5.454037846401e-01 5.440797805129e-01 5.427438682145e-01 5.413954841147e-01 5.400335495258e-01 5.386587484412e-01 5.372730114888e-01 5.358732412356e-01 5.344608594762e-01 5.330366161467e-01 5.315988706496e-01 5.301490276217e-01 5.286859347345e-01 5.272099844811e-01 5.257221632655e-01 5.242199125827e-01 5.227065295597e-01 5.211785681795e-01 5.196388779502e-01 5.180855877893e-01 5.165193035562e-01 5.149406508460e-01 5.133486775781e-01 5.117446396252e-01 5.101271780410e-01 5.084965655585e-01 5.068535739821e-01 5.051978508717e-01 5.035283069495e-01 5.018466815665e-01 5.001514345912e-01 4.984436992864e-01 4.967227991761e-01 4.949879678846e-01 4.932417623044e-01 4.914809715827e-01 4.897082299176e-01 4.879232649066e-01 4.861242688281e-01 4.843130883722e-01 4.824887304328e-01 4.806511523350e-01 4.788019563518e-01 4.769382995659e-01 4.750634497320e-01 4.731747832682e-01 4.712730494892e-01 4.693598694595e-01 4.674324949942e-01 4.654936216937e-01 4.635413347476e-01 4.615770444754e-01 4.595998742816e-01 4.576100887448e-01 4.556082284891e-01 4.535932104433e-01 4.515665489310e-01 4.495274189278e-01 4.474755289814e-01 4.454119758841e-01 4.433365665101e-01 4.412480456499e-01 4.391480193380e-01 4.370357544182e-01 4.349118929948e-01 4.327760698840e-01 4.306275691069e-01 4.284686145747e-01 4.262977001751e-01 4.241152439060e-01 4.219219244928e-01 4.197162338311e-01 4.175007465286e-01 4.152733000826e-01 4.130352074557e-01 4.107864688411e-01 4.085260146513e-01 4.062561002774e-01 4.039751278766e-01 4.016837545319e-01 3.993828350195e-01 3.970712383791e-01 3.947499348643e-01 3.924189559232e-01 3.900781027747e-01 3.877287305634e-01 3.853691478509e-01 3.830020652209e-01 3.806244976823e-01 3.782390817600e-01 3.758452554362e-01 3.734425594754e-01 3.710331398756e-01 3.686151371334e-01 3.661893215354e-01 3.637572771650e-01 3.613173881427e-01 3.588718506609e-01 3.564182986613e-01 3.539599165470e-01 3.514952544628e-01 3.490250093095e-01 3.465500165316e-01 3.440690970188e-01 3.415850585787e-01 3.390960842379e-01 3.366029888456e-01 3.341069866835e-01 3.316070145179e-01 3.291058680743e-01 3.266016712972e-01 3.240953794270e-01 3.215883160675e-01 3.190799336431e-01 3.165715741590e-01 3.140635537071e-01 3.115553638102e-01 3.090488582101e-01 3.065438908032e-01 3.040417451850e-01 3.015413129878e-01 2.990451091942e-01 2.965528464363e-01 2.940645991121e-01 2.915827452570e-01 2.891062174181e-01 2.866365081724e-01 2.841753269737e-01 2.817204594840e-01 2.792769636200e-01 2.768407376694e-01 2.744167285385e-01 2.720045356634e-01 2.696029026536e-01 2.672170880869e-01 2.648428283566e-01 2.624857238000e-01 2.601428508685e-01 2.578174208460e-01 2.555114629915e-01 2.532217631631e-01 2.509560109521e-01 2.487086105566e-01 2.464848972160e-01 2.442855086952e-01 2.421084442578e-01 2.399607761833e-01 2.378370779998e-01 2.357443759661e-01 2.336805327599e-01 2.316468291175e-01 2.296469056168e-01 2.276783104290e-01 2.257473255503e-01 2.238507593179e-01 2.219928332409e-01 2.201743151847e-01 2.183947825549e-01 2.166598027828e-01 2.149651586322e-01 2.133179551871e-01 2.117146282155e-01 2.101599052374e-01 2.086544549248e-01 2.071970099959e-01 2.057944061904e-01 2.044404147586e-01 2.031439214152e-01 2.019011793243e-01 2.007140132382e-01 1.995868868134e-01 1.985150204889e-01 1.975066279410e-01 1.965558170994e-01 1.956679975039e-01 1.948428804716e-01 1.940787025674e-01 1.933821012396e-01 1.927455101658e-01 1.921772058250e-01 1.916718172812e-01 1.912320318322e-01 1.908602412311e-01 1.905496418639e-01 1.903101771266e-01 1.901309006369e-01 1.900213955994e-01 1.899753295928e-01 1.899923618320e-01 1.900770948998e-01 1.902201436164e-01 1.904321320654e-01 1.907002871416e-01 1.910325837743e-01 1.914249329047e-01 1.918730966585e-01 1.923843426723e-01 1.929453526557e-01 1.935673336938e-01 1.942390197530e-01 1.949644813828e-01 1.957422919769e-01 1.965645442367e-01 1.974422435095e-01 1.983579657443e-01 1.993246252263e-01 2.003297548238e-01 2.013766701034e-01 2.024661745661e-01 2.035860810284e-01 2.047507825197e-01 2.059410018442e-01 2.071698727587e-01 2.084260106884e-01 2.097102618829e-01 2.110264191459e-01 2.123604471598e-01 2.137275891821e-01 2.151073725763e-01 2.165145016609e-01 2.179376909787e-01 2.193767062799e-01 2.208373566752e-01 2.223019400739e-01 2.237901199521e-01 2.252799836299e-01 2.267859144263e-01 2.282974339497e-01 2.298127211042e-01 2.313427545557e-01 2.328641685728e-01 2.344018417939e-01 2.359305906945e-01 2.374663268517e-01 2.390017615011e-01 2.405295745542e-01 2.420659699374e-01 2.435846778479e-01 2.451134769546e-01 2.466257468505e-01 2.481374898061e-01 2.496427681063e-01 2.511329888102e-01 2.526276038662e-01 2.540974603614e-01 2.555725037407e-01 2.570261805027e-01 2.584755635347e-01 2.599143818411e-01 2.613336464715e-01 2.627556607045e-01 2.641486339682e-01 2.655448655381e-01 2.669167464605e-01 2.682814714524e-01 2.696358450863e-01 2.709666185561e-01 2.723016312674e-01 2.736045827458e-01 2.749127191721e-01 2.761966322999e-01 2.774727656235e-01 2.787419675690e-01 2.799872739439e-01 2.812398142735e-01 2.824624578221e-01 2.836934466916e-01 2.849030078572e-01 2.861076120497e-01 2.873101803980e-01 2.884912469379e-01 2.896868072820e-01 2.908542304406e-01 2.920368073139e-01 2.932034356138e-01 2.943709076075e-01 2.955438688800e-01 2.967005726501e-01 2.978803885306e-01 2.990397336249e-01 3.002220799734e-01 3.013974852768e-01 3.025813023851e-01 3.037805675065e-01 3.049724982243e-01 3.061968530362e-01 3.074098527641e-01 3.086556864683e-01 3.099048278281e-01 3.111715805010e-01 3.124661587973e-01 3.137618346693e-01 3.151025302825e-01 3.164428252575e-01 3.178262932884e-01 3.192257701942e-01 3.206529496022e-01 3.221201772729e-01 3.235997780405e-01 3.251344686398e-01 3.266805205768e-01 3.282794577882e-01 3.299064151308e-01 3.315693537494e-01 3.332842557825e-01 3.350206520095e-01 3.368222396816e-01 3.386452428056e-01 3.405280904081e-01 3.424514557267e-01 3.444165550395e-01 3.464434048469e-01 3.484987270066e-01 3.506244786210e-01 3.527817894688e-01 3.550006434372e-01 3.572686704979e-01 3.595794762718e-01 3.619584960910e-01 3.643679286690e-01 3.668490260133e-01 3.693666114767e-01 3.719433271752e-01 3.745737417333e-01 3.772436854441e-01 3.799823557176e-01 3.827508447167e-01 3.855869727066e-01 3.884593551967e-01 3.913830184746e-01 3.943604434721e-01 3.973671991648e-01 4.004394611975e-01 4.035336221162e-01 4.066860410081e-01 4.098703645165e-01 4.130912746160e-01 4.163608028704e-01 4.196470503815e-01 4.229884356970e-01 4.263421329252e-01 4.297387285760e-01 4.331577029032e-01 4.365977390308e-01 4.400746699076e-01 4.435535132424e-01 4.470708101445e-01 4.505874440012e-01 4.541269871307e-01 4.576784905408e-01 4.612272576681e-01 4.648009582088e-01 4.683563120398e-01 4.719314991585e-01 4.754928169932e-01 4.790516376596e-01 4.826115673702e-01 4.861444170172e-01 4.896858639675e-01 4.931905903631e-01 4.966928713479e-01 5.001662582862e-01 5.036115756303e-01 5.070438833234e-01 5.104251539633e-01 5.137957474842e-01 5.171119355857e-01 5.204003595049e-01 5.236477253671e-01 5.268395023859e-01 5.300042489738e-01 5.330953835065e-01 5.361569996063e-01 5.391484652795e-01 5.420867247284e-01 5.449717833269e-01 5.477769314307e-01 5.505391712888e-01 5.532096730805e-01 5.558289227631e-01 5.583647675990e-01 5.608237994337e-01 5.632173986798e-01 5.655096913976e-01 5.677439867190e-01 5.698723789226e-01 5.719272425239e-01 5.738912436018e-01 5.757557804707e-01 5.775453639930e-01 5.792185166115e-01 5.808164445286e-01 5.823011383190e-01 5.836912473283e-01 5.849845398166e-01 5.861608983184e-01 5.872533545370e-01 5.882176994635e-01 5.890927128706e-01 5.898503892290e-01 5.904973262823e-01 5.910444428791e-01 5.914620939382e-01 5.917891631043e-01 5.919840697381e-01 5.920783745262e-01 5.920549580622e-01 5.919095195727e-01 5.916642253997e-01 5.912843515588e-01 5.908073428629e-01 5.902022620718e-01 5.894864562290e-01 5.886597478147e-01 5.877047491247e-01 5.866539345520e-01 5.854706354536e-01 5.841881766904e-01 5.827885961296e-01 5.812732709952e-01 5.796604941309e-01 5.779205759957e-01 5.760932145947e-01 5.741445419935e-01 5.720985346250e-01 5.699537863665e-01 5.676973345092e-01 5.653607223915e-01 5.629114596810e-01 5.603835597606e-01 5.577598551224e-01 5.550467417003e-01 5.522629372367e-01 5.493830160557e-01 5.464458323891e-01 5.434229614527e-01 5.403408124111e-01 5.371978909358e-01 5.339876587826e-01 5.307429982246e-01 5.274320406009e-01 5.240968034106e-01 5.207181112422e-01 5.173103130509e-01 5.138909448444e-01 5.104403272983e-01 5.070032066791e-01 5.035486448244e-01 5.001134881876e-01 4.966943065949e-01 4.932924813111e-01 4.899419717270e-01 4.866152719703e-01 4.833607057867e-01 4.801563105591e-01 4.770280805835e-01 4.739904604212e-01 4.710299034291e-01 4.681943769837e-01 4.654518665869e-01 4.628492895899e-01 4.603769881545e-01 4.580441571743e-01 4.558814283431e-01 4.538641874506e-01 4.520412661106e-01 4.503874517014e-01 4.489325757088e-01 4.476823995079e-01 4.466269263690e-01 4.458039087901e-01 4.451832197886e-01 4.448015901599e-01 4.446436778671e-01 4.447151331465e-01 4.450310927734e-01 4.455676704882e-01 4.463541884126e-01 4.473623632855e-01 4.486059296370e-01 4.500793793733e-01 4.517656235979e-01 4.536795472949e-01 4.557899693181e-01 4.581094925952e-01 4.606165291038e-01 4.633020138727e-01 4.661645809063e-01 4.691752657754e-01 4.723401004931e-01 4.756314693818e-01 4.790419939142e-01 4.825608885378e-01 4.861603756285e-01 4.898428981489e-01 4.935783590373e-01 4.973606795551e-01 5.011711113140e-01 5.049909442038e-01 5.088132905730e-01 5.126108947299e-01 5.163799410407e-01 5.200997982305e-01 5.237551798888e-01 5.273380962079e-01 5.308244717953e-01 5.342114227829e-01 5.374798409092e-01 5.406200516836e-01 5.436220460798e-01 5.464700379213e-01 5.491607980849e-01 5.516788755594e-01 5.540195639363e-01 5.561762416214e-01 5.581384829438e-01 5.599062389431e-01 5.614702787674e-01 5.628305675538e-01 5.639850750672e-01 5.649302855990e-01 5.656696692424e-01 5.662037471508e-01 5.665353562562e-01 5.666707362597e-01 5.666132700988e-01 5.663708548122e-01 5.659556704493e-01 5.653726090338e-01 5.646383310722e-01 5.637643548739e-01 5.627633350854e-01 5.616583225644e-01 5.604585944019e-01 5.591922739612e-01 5.578750470725e-01 5.565279412238e-01 5.551831649575e-01 5.538506369281e-01 5.525708226386e-01 5.513600148445e-01 5.502468099527e-01 5.492651679246e-01 5.484299897016e-01 5.477815984643e-01 5.473369011989e-01 5.471254725113e-01 5.471767750774e-01 5.475045191526e-01 5.481416401756e-01 5.491006258001e-01 5.504000022535e-01 5.520602057654e-01 5.540834533239e-01 5.564900389103e-01 5.592779422342e-01 5.624524804692e-01 5.660131681932e-01 5.699532673766e-01 5.742677696167e-01 5.789435696698e-01 5.839673358373e-01 5.893235721966e-01 5.949889249424e-01 6.009444687488e-01 6.071637116124e-01 6.136192898198e-01 6.202864411037e-01 6.271310540195e-01 6.341260854097e-01 6.412391370759e-01 6.484346740218e-01 6.556850813475e-01 6.629529213561e-01 6.702098704559e-01 6.774232798172e-01 6.845588915999e-01 6.915920642519e-01 6.984864861075e-01 7.052179510819e-01 7.117604204523e-01 7.180834297837e-01 7.241705475941e-01 7.299915531566e-01 7.355306752988e-01 7.407693909849e-01 7.456867465009e-01 7.502743588494e-01 7.545129337037e-01 7.583976527744e-01 7.619194627028e-01 7.650701765538e-01 7.678515554383e-01 7.702589128939e-01 7.722968847706e-01 7.739704703955e-01 7.752858678737e-01 7.762554280850e-01 7.768886100361e-01 7.772051223528e-01 7.772205435444e-01 7.769564251812e-01 7.764361513548e-01 7.756843782226e-01 7.747313017841e-01 7.736054343621e-01 7.723392393739e-01 7.709686307603e-01 7.695249412814e-01 7.680486658495e-01 7.665758118719e-01 7.651416201967e-01 7.637881689666e-01 7.625484343289e-01 7.614608616388e-01 7.605565748096e-01 7.598689309938e-01 7.594271220205e-01 7.592543507419e-01 7.593746458237e-01 7.598018421620e-01 7.605491586242e-01 7.616230343607e-01 7.630218876772e-01 7.647444050020e-01 7.667746272691e-01 7.690992862085e-01 7.716918879767e-01 7.745239794934e-01 7.775632813917e-01 7.807660335620e-01 7.840912341183e-01 7.874881178853e-01 7.909070672199e-01 7.942938775006e-01 7.975885977004e-01 8.007401300839e-01 8.036860428053e-01 8.063727227543e-01 8.087430741633e-01 8.107433932391e-01 8.123241275098e-01 8.134392881746e-01 8.140470249715e-01 8.141096993924e-01 8.136002609343e-01 8.124923445839e-01 8.107728268747e-01 8.084349345935e-01 8.054799271789e-01 8.019226925352e-01 7.977822812818e-01 7.930963203994e-01 7.879070376883e-01 7.822733578435e-01 7.762623901384e-01 7.699552580517e-01 7.634448745443e-01 7.568311034044e-01 7.502286565679e-01 7.437560347072e-01 7.375440802530e-01 7.317203569075e-01 7.264201222997e-01 7.217736890268e-01 7.179039136789e-01 7.149315627220e-01 7.129516454127e-01 7.120546031393e-01 7.122985688464e-01 7.137233429088e-01 7.163435158411e-01 7.201389501433e-01 7.250742515427e-01 7.310766652338e-01 7.380550143154e-01 7.458994347701e-01 7.544767453277e-01 7.636492425571e-01 7.732619759695e-01 7.831638112216e-01 7.931969429752e-01 8.032098179276e-01 8.130585967321e-01 8.226045649033e-01 8.317286151765e-01 8.403185605282e-01 8.482848335919e-01 8.555522640686e-01 8.620641936459e-01 8.677893625326e-01 8.727077930579e-01 8.768301668799e-01 8.801794145487e-01 8.828012899950e-01 8.847588341104e-01 8.861318153908e-01 8.870169101662e-01 8.875171086139e-01 8.877496774860e-01 8.878332850406e-01 8.878893237990e-01 8.880360676648e-01 8.883832679493e-01 8.890307078965e-01 8.900598225767e-01 8.915381654633e-01 8.935055858185e-01 8.959837219115e-01 8.989706768688e-01 9.024371616049e-01 9.063394192195e-01 9.106066158957e-01 9.151631845489e-01 9.199150312772e-01 9.247642629510e-01 9.296144731827e-01 9.343667805269e-01 9.389383530075e-01 9.432485765022e-01 9.472398585939e-01 9.508681336238e-01 9.541054097316e-01 9.569511064017e-01 9.594131666312e-01 9.615248233671e-01 9.633328586425e-01 9.648937036105e-01 9.662766454190e-01 9.675486491541e-01 9.687873598372e-01 9.700538374646e-01 9.714091632604e-01 9.729007822629e-01 9.745577462485e-01 9.764013182513e-01 9.784261348456e-01 9.806234430708e-01 9.829622297669e-01 9.854034506728e-01 9.879080714776e-01 9.904224072770e-01 9.929122982793e-01 9.953314791415e-01 9.976575245011e-01 9.998755932396e-01 1.001978378128e+00 1.003992443378e+00 1.005931044569e+00 1.007846698966e+00 1.009784993960e+00 1.011800348150e+00 1.013964956289e+00 1.016321268343e+00 1.018938966236e+00 1.021854224465e+00 1.025100904628e+00 1.028708808436e+00 1.032665043798e+00 1.036978069557e+00 1.041604176943e+00 1.046507378763e+00 1.051636491638e+00 1.056905764872e+00 1.062256171026e+00 1.067581169904e+00 1.070961902956e+00 1.073096180988e+00 1.074680566352e+00 1.076572792431e+00 1.079431917365e+00 1.083419778776e+00 1.088139739396e+00 1.092799002471e+00 1.096496214070e+00 1.098567927279e+00 1.098860203471e+00 1.097773679524e+00 1.096102060167e+00 1.094750971069e+00 1.094397601145e+00 1.095204918505e+00 1.096795060327e+00 1.098433231440e+00 1.099311651371e+00 1.098896980517e+00 1.097159911309e+00 1.094599704257e+00 1.092038922995e+00 1.090340068556e+00 1.090065775758e+00 1.091240932041e+00 1.093368546265e+00 1.095660927384e+00 1.097339956082e+00 1.097970016698e+00 1.097655826048e+00 1.097001193478e+00 1.096875536204e+00 1.098095811697e+00 1.101084755181e+00 1.105673701749e+00 1.111166839261e+00 1.116604138702e+00 1.121082472959e+00 1.124082436913e+00 1.125660889383e+00 1.126395095140e+00 1.127168872807e+00 1.128914643866e+00 1.132300649786e+00 1.137575045854e+00 1.144613089577e+00 1.152921530040e+00 1.115251718221e+00 1.027798131056e+00 1.012290206716e+00 9.863644168046e-01 9.624326371845e-01 9.511824597511e-01 9.580067906634e-01 9.806950007587e-01 1.010962542853e+00 1.038755274023e+00 1.056082020339e+00 1.059189406474e+00 1.048991547203e+00 1.030430873211e+00 1.010923571191e+00 9.979608388232e-01 9.964842541069e-01 1.006867279809e+00 1.024926490289e+00 1.043695722704e+00 1.056029976322e+00 1.056826419574e+00 1.044434451589e+00 1.021359265897e+00 9.939441387586e-01 9.709379124437e-01 9.604342083005e-01 9.661679051821e-01 9.852972117010e-01 1.009510910053e+00 1.028742488172e+00 1.034929285586e+00 1.024641655405e+00 1.000066821564e+00 9.686227910840e-01 9.408043874434e-01 9.262000428529e-01 9.289619760373e-01 9.455779756117e-01 9.671088574379e-01 9.837770650698e-01 9.890508375108e-01 9.816090101191e-01 9.654002949210e-01 9.480847013589e-01 9.379563108283e-01 9.403636612168e-01 9.551670667868e-01 9.771541551822e-01 9.987992453728e-01 1.013488667284e+00 1.017680494695e+00 1.011635039888e+00 9.991653675861e-01 9.863881988526e-01 9.798408363234e-01 9.841158090117e-01 1.000032337971e+00 1.024290431700e+00 1.050740378556e+00 1.072602563422e+00 1.084480435093e+00 1.083878859089e+00 1.071896511686e+00 1.053169343420e+00 1.034787338823e+00 1.023990742746e+00 1.025319425237e+00 1.038439203156e+00 1.058378554736e+00 1.077859340325e+00 1.090391151192e+00 1.092502124840e+00 1.084572950222e+00 1.070360346945e+00 1.055270441075e+00 1.044151637141e+00 1.039286750259e+00 1.039859900256e+00 1.043062441753e+00 1.046060421165e+00 1.047630151491e+00 1.048489295258e+00 1.050447813824e+00 1.054753609528e+00 1.060851360172e+00 1.066264235182e+00 1.067788221934e+00 1.063349924303e+00 1.053452820276e+00 1.041621080661e+00 1.033236264390e+00 1.033147367559e+00 1.042974911651e+00 1.059850924086e+00 1.077526158238e+00 1.089039604857e+00 1.089558196467e+00 1.078106447077e+00 1.058042265189e+00 1.035982673789e+00 1.019390136553e+00 1.013400072296e+00 1.018354590277e+00 1.029785598476e+00 1.040698506676e+00 1.044791248772e+00 1.038801381075e+00 1.023493725815e+00 1.003220774074e+00 9.841828833080e-01 9.719312349200e-01 9.688826747344e-01 9.734463238195e-01 9.811491732146e-01 9.871586929550e-01 9.886087342640e-01 9.857179728062e-01 9.814703852886e-01 9.822686047953e-01 1.008317999046e+00
 5.344278089784e-01 5.342519927383e-01 5.340178036115e-01 5.337510393805e-01 5.334548334144e-01 5.331081914543e-01 5.327422344644e-01 5.324378687843e-01 5.322267609766e-01 5.320563077470e-01 5.318691166760e-01 5.316552763596e-01 5.314029629273e-01 5.310726109286e-01 5.306734793286e-01 5.303171305014e-01 5.301249102964e-01 5.300914107679e-01 5.300823699540e-01 5.299661060199e-01 5.297043608772e-01 5.293508389434e-01 5.290143685647e-01 5.288100744182e-01 5.287852837821e-01 5.288588690000e-01 5.288750851880e-01 5.287364409839e-01 5.284664877166e-01 5.281665541792e-01 5.279306537175e-01 5.278126358000e-01 5.278075964640e-01 5.278314163057e-01 5.277688960692e-01 5.275645358570e-01 5.272782904294e-01 5.270156166177e-01 5.268354956515e-01 5.267292788350e-01 5.266591848036e-01 5.265879363870e-01 5.264778688819e-01 5.263051067065e-01 5.260788832862e-01 5.258437715555e-01 5.256562564499e-01 5.255630269490e-01 5.255749595239e-01 5.256316298686e-01 5.256150283064e-01 5.254481108024e-01 5.251801720301e-01 5.249596162011e-01 5.249027554595e-01 5.249994736108e-01 5.251282992793e-01 5.251579131195e-01 5.250323948140e-01 5.248065184602e-01 5.246007165574e-01 5.245102724378e-01 5.245336164078e-01 5.245995082192e-01 5.246397750185e-01 5.246275523381e-01 5.245546977397e-01 5.244244812048e-01 5.242708815074e-01 5.241592414028e-01 5.241424025488e-01 5.242237212275e-01 5.243471575379e-01 5.244195014713e-01 5.243568073258e-01 5.241620897777e-01 5.239481013634e-01 5.238536474120e-01 5.239232222426e-01 5.240792441142e-01 5.241861354889e-01 5.241474007130e-01 5.239694162569e-01 5.237594532832e-01 5.236460357504e-01 5.236666883074e-01 5.237420625127e-01 5.237681217250e-01 5.237099262364e-01 5.236083293030e-01 5.235227850250e-01 5.234746259065e-01 5.234334311410e-01 5.233471792296e-01 5.232220292573e-01 5.231380408836e-01 5.231727545378e-01 5.233019098850e-01 5.234023057520e-01 5.233563877210e-01 5.231567751475e-01 5.229357390305e-01 5.228774826963e-01 5.230779513260e-01 5.234406336310e-01 5.237324753399e-01 5.237682078513e-01 5.235636916768e-01 5.233271194900e-01 5.233083806776e-01 5.236133520967e-01 5.241163868663e-01 5.245393946518e-01 5.246667652512e-01 5.245122856063e-01 5.242963121139e-01 5.242774315479e-01 5.245557884982e-01 5.250161010213e-01 5.254156537871e-01 5.255630419069e-01 5.254597390073e-01 5.252770725140e-01 5.252168256854e-01 5.253582797871e-01 5.256379359262e-01 5.259093301087e-01 5.260485228954e-01 5.260375235018e-01 5.259533740285e-01 5.259024642997e-01 5.259425904817e-01 5.260769181991e-01 5.262691534561e-01 5.264637750748e-01 5.266101202921e-01 5.266930881017e-01 5.267368065845e-01 5.267862181836e-01 5.268904607968e-01 5.270783079332e-01 5.273281048909e-01 5.275745992881e-01 5.277647478527e-01 5.278932632835e-01 5.279928327835e-01 5.281122055950e-01 5.282841526691e-01 5.285063703353e-01 5.287419701035e-01 5.289587586630e-01 5.291475571311e-01 5.293137684891e-01 5.294673489816e-01 5.296334049168e-01 5.298343383279e-01 5.300680980364e-01 5.303158370038e-01 5.305519080730e-01 5.307570744479e-01 5.309330382429e-01 5.311115804543e-01 5.313234104884e-01 5.315576333382e-01 5.317838252836e-01 5.319815728424e-01 5.321567012522e-01 5.323354588708e-01 5.325442601770e-01 5.327777348064e-01 5.330042866832e-01 5.332057542116e-01 5.334022831860e-01 5.336242940089e-01 5.338812576507e-01 5.341571930832e-01 5.344246262165e-01 5.346713157177e-01 5.349135504288e-01 5.351800911042e-01 5.354703261803e-01 5.357568185944e-01 5.360214696622e-01 5.362698745634e-01 5.365183824156e-01 5.367841736218e-01 5.370641754530e-01 5.373367477399e-01 5.375924538942e-01 5.378440017982e-01 5.381110141564e-01 5.383946730170e-01 5.386856034045e-01 5.389717325871e-01 5.392517568265e-01 5.395361231278e-01 5.398383033792e-01 5.401539734109e-01 5.404672821053e-01 5.407705992020e-01 5.410691532436e-01 5.413712701554e-01 5.416829641224e-01 5.420030290504e-01 5.423213763994e-01 5.426299630888e-01 5.429360079930e-01 5.432461756726e-01 5.435636944188e-01 5.438859106721e-01 5.442092392625e-01 5.445297858355e-01 5.448500608791e-01 5.451768931169e-01 5.455112759233e-01 5.458461184766e-01 5.461825252317e-01 5.465197263908e-01 5.468595152624e-01 5.472030967454e-01 5.475500565106e-01 5.478968007873e-01 5.482416834067e-01 5.485882334452e-01 5.489402700886e-01 5.492932769526e-01 5.496478983910e-01 5.500042964908e-01 5.503601210099e-01 5.507165497939e-01 5.510786347613e-01 5.514431814214e-01 5.518088473216e-01 5.521769866871e-01 5.525462375168e-01 5.529149949247e-01 5.532861501210e-01 5.536619107363e-01 5.540384159647e-01 5.544155775124e-01 5.547957031768e-01 5.551766811909e-01 5.555574841502e-01 5.559426600698e-01 5.563286709027e-01 5.567130702345e-01 5.571014264996e-01 5.574933042297e-01 5.578848606627e-01 5.582779682482e-01 5.586739967204e-01 5.590680189121e-01 5.594646748770e-01 5.598660997802e-01 5.602672189430e-01 5.606674676050e-01 5.610716802849e-01 5.614755903590e-01 5.618797926829e-01 5.622884500046e-01 5.626982752678e-01 5.631055401953e-01 5.635157425457e-01 5.639279297490e-01 5.643396440296e-01 5.647545925514e-01 5.651704050073e-01 5.655844052816e-01 5.659996466496e-01 5.664194078881e-01 5.668388889718e-01 5.672579229443e-01 5.676797526441e-01 5.681007094024e-01 5.685220293176e-01 5.689477375035e-01 5.693728166000e-01 5.697961257150e-01 5.702220722633e-01 5.706497474284e-01 5.710762117746e-01 5.715049239330e-01 5.719343825255e-01 5.723619909885e-01 5.727926931114e-01 5.732249338332e-01 5.736558834224e-01 5.740874060289e-01 5.745201690903e-01 5.749516303630e-01 5.753841538647e-01 5.758182641842e-01 5.762526907370e-01 5.766864066579e-01 5.771219367074e-01 5.775566614171e-01 5.779912755611e-01 5.784274883047e-01 5.788635389327e-01 5.792986796260e-01 5.797354723329e-01 5.801717890605e-01 5.806067676837e-01 5.810425770775e-01 5.814787271547e-01 5.819142522088e-01 5.823508962463e-01 5.827880262734e-01 5.832224367775e-01 5.836566198849e-01 5.840916164779e-01 5.845263117442e-01 5.849610575299e-01 5.853958607704e-01 5.858291286088e-01 5.862613242004e-01 5.866949323827e-01 5.871265102115e-01 5.875577128261e-01 5.879894233042e-01 5.884199854176e-01 5.888491657962e-01 5.892793262692e-01 5.897069392459e-01 5.901329281866e-01 5.905598168953e-01 5.909865317861e-01 5.914110831042e-01 5.918368394027e-01 5.922596750663e-01 5.926807467898e-01 5.931019688641e-01 5.935213541505e-01 5.939387968949e-01 5.943569441489e-01 5.947739525851e-01 5.951895576421e-01 5.956044955835e-01 5.960165428174e-01 5.964251176164e-01 5.968342298070e-01 5.972416161421e-01 5.976480207882e-01 5.980544521840e-01 5.984589934018e-01 5.988601604651e-01 5.992607712819e-01 5.996583889568e-01 6.000525818069e-01 6.004473074348e-01 6.008408958431e-01 6.012319200870e-01 6.016231819032e-01 6.020098785045e-01 6.023927556139e-01 6.027758542618e-01 6.031557903156e-01 6.035330297962e-01 6.039104284220e-01 6.042844987385e-01 6.046563674620e-01 6.050266009071e-01 6.053924120205e-01 6.057551535336e-01 6.061172994134e-01 6.064771206470e-01 6.068331584207e-01 6.071880697700e-01 6.075386026749e-01 6.078871267041e-01 6.082334518395e-01 6.085753509209e-01 6.089140811690e-01 6.092523025625e-01 6.095854790824e-01 6.099162506451e-01 6.102446905105e-01 6.105678338339e-01 6.108891434421e-01 6.112074548708e-01 6.115210017526e-01 6.118321302460e-01 6.121397445935e-01 6.124429772280e-01 6.127438355338e-01 6.130411897284e-01 6.133340849175e-01 6.136240965731e-01 6.139097029322e-01 6.141909602969e-01 6.144693542089e-01 6.147436432463e-01 6.150129458225e-01 6.152803177469e-01 6.155413444649e-01 6.157974278261e-01 6.160505035815e-01 6.162994184307e-01 6.165440281436e-01 6.167849281072e-01 6.170199292348e-01 6.172493783592e-01 6.174758175827e-01 6.176962657970e-01 6.179140905695e-01 6.181276417170e-01 6.183349347546e-01 6.185381915687e-01 6.187348512786e-01 6.189272585471e-01 6.191158745057e-01 6.193007336917e-01 6.194790045474e-01 6.196530156752e-01 6.198207964265e-01 6.199822875230e-01 6.201413196491e-01 6.202930625534e-01 6.204401213158e-01 6.205822819364e-01 6.207176212924e-01 6.208477431394e-01 6.209722341874e-01 6.210899593008e-01 6.212029407372e-01 6.213102037320e-01 6.214102761187e-01 6.215057898754e-01 6.215958671107e-01 6.216782578558e-01 6.217556830612e-01 6.218259791299e-01 6.218901910008e-01 6.219498697975e-01 6.220022248742e-01 6.220485277811e-01 6.220880568935e-01 6.221204613049e-01 6.221465902075e-01 6.221663188689e-01 6.221796406155e-01 6.221862550076e-01 6.221868274184e-01 6.221787373371e-01 6.221641243534e-01 6.221423801785e-01 6.221143724279e-01 6.220799575455e-01 6.220379008358e-01 6.219877909237e-01 6.219304724979e-01 6.218654430567e-01 6.217925556070e-01 6.217137691012e-01 6.216269765867e-01 6.215326033275e-01 6.214307344502e-01 6.213193527709e-01 6.212013974923e-01 6.210767903036e-01 6.209435876887e-01 6.208030107249e-01 6.206543581160e-01 6.204971024591e-01 6.203326309062e-01 6.201603737335e-01 6.199799265801e-01 6.197923366496e-01 6.195948071414e-01 6.193886393083e-01 6.191756905490e-01 6.189525232853e-01 6.187237009469e-01 6.184854762779e-01 6.182361983867e-01 6.179803483503e-01 6.177144313373e-01 6.174401032780e-01 6.171589784996e-01 6.168669640103e-01 6.165661693757e-01 6.162564536254e-01 6.159361798763e-01 6.156081365323e-01 6.152721659780e-01 6.149255260650e-01 6.145704459580e-01 6.142045682178e-01 6.138289144074e-01 6.134469648709e-01 6.130539562458e-01 6.126526323593e-01 6.122413777426e-01 6.118192262006e-01 6.113895558867e-01 6.109492487458e-01 6.104989340408e-01 6.100409962428e-01 6.095706859681e-01 6.090905495584e-01 6.086013419958e-01 6.081009942140e-01 6.075920699833e-01 6.070713783358e-01 6.065401409496e-01 6.060000826169e-01 6.054487963409e-01 6.048871891358e-01 6.043172687780e-01 6.037343089580e-01 6.031430169291e-01 6.025409588031e-01 6.019267018693e-01 6.013043635724e-01 6.006702354896e-01 6.000248128281e-01 5.993696376008e-01 5.987020597702e-01 5.980255564104e-01 5.973368266904e-01 5.966371048241e-01 5.959275615834e-01 5.952068742500e-01 5.944743044091e-01 5.937319268337e-01 5.929767255123e-01 5.922118049502e-01 5.914365076107e-01 5.906478994253e-01 5.898496892433e-01 5.890391913926e-01 5.882170372921e-01 5.873845715030e-01 5.865388362478e-01 5.856833355828e-01 5.848143708586e-01 5.839339210401e-01 5.830434599280e-01 5.821409860583e-01 5.812262958438e-01 5.803003628082e-01 5.793619998496e-01 5.784132248712e-01 5.774520673029e-01 5.764786006978e-01 5.754938292547e-01 5.744963109172e-01 5.734863050592e-01 5.724656941802e-01 5.714312387547e-01 5.703864311791e-01 5.693278590409e-01 5.682568305898e-01 5.671755541923e-01 5.660807392468e-01 5.649742381156e-01 5.638557435048e-01 5.627239607067e-01 5.615814323866e-01 5.604251992067e-01 5.592563651009e-01 5.580760624496e-01 5.568823907462e-01 5.556760265728e-01 5.544575487974e-01 5.532262739654e-01 5.519824321743e-01 5.507253808882e-01 5.494560975481e-01 5.481745769192e-01 5.468791311189e-01 5.455720651717e-01 5.442517437128e-01 5.429186497859e-01 5.415737492999e-01 5.402147046072e-01 5.388434313019e-01 5.374589874966e-01 5.360612821266e-01 5.346512466247e-01 5.332275480965e-01 5.317915497691e-01 5.303419606706e-01 5.288789538017e-01 5.274036752837e-01 5.259147145359e-01 5.244134729708e-01 5.228988682716e-01 5.213711763551e-01 5.198299209060e-01 5.182767162715e-01 5.167090418740e-01 5.151287529209e-01 5.135356497561e-01 5.119287746075e-01 5.103092154867e-01 5.086752927636e-01 5.070294469280e-01 5.053693005068e-01 5.036958425837e-01 5.020106597766e-01 5.003107925463e-01 4.985987803740e-01 4.968730121004e-01 4.951344949414e-01 4.933823563162e-01 4.916168631384e-01 4.898395080056e-01 4.880475562912e-01 4.862430208996e-01 4.844253696147e-01 4.825938155467e-01 4.807501010924e-01 4.788929197910e-01 4.770228440756e-01 4.751394923939e-01 4.732433874689e-01 4.713339008769e-01 4.694119680833e-01 4.674768661302e-01 4.655287628965e-01 4.635685045377e-01 4.615950496901e-01 4.596091018236e-01 4.576101186519e-01 4.555985302185e-01 4.535738521350e-01 4.515375650921e-01 4.494879258627e-01 4.474257203435e-01 4.453519340943e-01 4.432653665273e-01 4.411667928418e-01 4.390566498197e-01 4.369327753866e-01 4.347994924734e-01 4.326521917597e-01 4.304944135238e-01 4.283245714105e-01 4.261421902657e-01 4.239496677894e-01 4.217448680704e-01 4.195294334057e-01 4.173026400884e-01 4.150644089675e-01 4.128163309801e-01 4.105563624653e-01 4.082863406131e-01 4.060059862437e-01 4.037146630094e-01 4.014145187690e-01 3.991031549448e-01 3.967831200318e-01 3.944524809419e-01 3.921122534146e-01 3.897639962695e-01 3.874060346252e-01 3.850390095428e-01 3.826636972796e-01 3.802796728321e-01 3.778885646656e-01 3.754879645228e-01 3.730808204713e-01 3.706661738951e-01 3.682439418974e-01 3.658156901214e-01 3.633798350897e-01 3.609389587832e-01 3.584916626278e-01 3.560381256060e-01 3.535801527385e-01 3.511161561767e-01 3.486489389851e-01 3.461765735761e-01 3.437007679269e-01 3.412219329610e-01 3.387387593100e-01 3.362547420892e-01 3.337674944598e-01 3.312787438570e-01 3.287889521282e-01 3.262980578884e-01 3.238076428582e-01 3.213164389644e-01 3.188263768295e-01 3.163382454267e-01 3.138509908006e-01 3.113672307061e-01 3.088854772954e-01 3.064085166558e-01 3.039355916185e-01 3.014673286157e-01 2.990061755786e-01 2.965492271751e-01 2.941008360277e-01 2.916605115561e-01 2.892278311810e-01 2.868063246278e-01 2.843931528022e-01 2.819930348413e-01 2.796030021111e-01 2.772262306685e-01 2.748647734688e-01 2.725154417722e-01 2.701848936422e-01 2.678681837845e-01 2.655713234848e-01 2.632925071438e-01 2.610324277154e-01 2.587959569114e-01 2.565780439224e-01 2.543867742002e-01 2.522174155059e-01 2.500743006634e-01 2.479588747108e-01 2.458684897700e-01 2.438108267548e-01 2.417801185224e-01 2.397837596600e-01 2.378197836196e-01 2.358889187676e-01 2.339959891389e-01 2.321376267236e-01 2.303204433328e-01 2.285403254562e-01 2.268024372572e-01 2.251078100234e-01 2.234544471601e-01 2.218497396392e-01 2.202874728418e-01 2.187762959491e-01 2.173122845630e-01 2.158982890241e-01 2.145380636542e-01 2.132276854345e-01 2.119751000959e-01 2.107739066394e-01 2.096313601363e-01 2.085459920098e-01 2.075166722043e-01 2.065506491536e-01 2.056401842342e-01 2.047945335921e-01 2.040079290174e-01 2.032840673719e-01 2.026249712657e-01 2.020245377034e-01 2.014938488383e-01 2.010220451958e-01 2.006178153440e-01 2.002769453072e-01 1.999992487381e-01 1.997889544218e-01 1.996380366099e-01 1.995565892756e-01 1.995337483378e-01 1.995766508254e-01 1.996821890122e-01 1.998460199933e-01 2.000769747882e-01 2.003609609272e-01 2.007104023041e-01 2.011132117052e-01 2.015756057520e-01 2.020944881704e-01 2.026649127939e-01 2.032941025116e-01 2.039694742958e-01 2.047013524941e-01 2.054776282084e-01 2.063031912569e-01 2.071772838453e-01 2.080899294537e-01 2.090533717710e-01 2.100494026374e-01 2.110926454677e-01 2.121688276490e-01 2.132821138834e-01 2.144330868747e-01 2.156099607046e-01 2.168271599278e-01 2.180645344515e-01 2.193371285706e-01 2.206311432880e-01 2.219495559635e-01 2.232961142355e-01 2.246538074969e-01 2.260417791405e-01 2.274371984677e-01 2.288562419788e-01 2.302863997394e-01 2.317280951609e-01 2.331878667417e-01 2.346475901577e-01 2.361276821180e-01 2.376044518693e-01 2.390946461141e-01 2.405876139387e-01 2.420801901575e-01 2.435839409243e-01 2.450764323841e-01 2.465816792128e-01 2.480744342326e-01 2.495722220723e-01 2.510649968568e-01 2.525484273293e-01 2.540366438113e-01 2.555054960988e-01 2.569813486353e-01 2.584377137845e-01 2.598932607294e-01 2.613387941021e-01 2.627683869748e-01 2.641996986291e-01 2.656054135677e-01 2.670154470649e-01 2.684001148836e-01 2.697808658731e-01 2.711487361074e-01 2.724958651197e-01 2.738443424824e-01 2.751623933807e-01 2.764849785029e-01 2.777804537256e-01 2.790700664035e-01 2.803482851080e-01 2.816032562692e-01 2.828627813617e-01 2.840901832698e-01 2.853245063670e-01 2.865328774922e-01 2.877367640985e-01 2.889323183099e-01 2.901059027150e-01 2.912888354809e-01 2.924400257311e-01 2.936040673136e-01 2.947458449407e-01 2.958870184156e-01 2.970261786233e-01 2.981474161780e-01 2.992854200479e-01 3.003974511556e-01 3.015294099768e-01 3.026463419106e-01 3.037694800232e-01 3.048998475558e-01 3.060192252242e-01 3.071636574466e-01 3.082912080358e-01 3.094474747775e-01 3.105981991733e-01 3.117637440167e-01 3.129477996426e-01 3.141291598343e-01 3.153483638940e-01 3.165606560861e-01 3.178122794723e-01 3.190704824771e-01 3.203536576551e-01 3.216685870623e-01 3.229916748186e-01 3.243636131431e-01 3.257409507539e-01 3.271674183141e-01 3.286138358043e-01 3.300945173648e-01 3.316193006191e-01 3.331636326071e-01 3.347674231139e-01 3.363884224393e-01 3.380678250907e-01 3.397806162414e-01 3.415353123346e-01 3.433469928614e-01 3.451853045271e-01 3.470926318362e-01 3.490280709879e-01 3.510268122340e-01 3.530697361202e-01 3.551591120807e-01 3.573129535089e-01 3.595000034806e-01 3.617592031424e-01 3.640544152246e-01 3.664129065289e-01 3.688241562691e-01 3.712802479512e-01 3.738059854381e-01 3.763651461348e-01 3.789975716636e-01 3.816667950412e-01 3.843960423583e-01 3.871801038082e-01 3.900022301776e-01 3.928936455760e-01 3.958125890893e-01 3.987993694502e-01 4.018198946306e-01 4.048897238935e-01 4.080110710077e-01 4.111595888467e-01 4.143713783461e-01 4.176014478023e-01 4.208868837627e-01 4.241999351041e-01 4.275466512930e-01 4.309368797522e-01 4.343397086713e-01 4.377918002878e-01 4.412503677214e-01 4.447462877732e-01 4.482599379801e-01 4.517856507360e-01 4.553438425576e-01 4.588948826145e-01 4.624789028682e-01 4.660559091902e-01 4.696461023335e-01 4.732439976005e-01 4.768288122144e-01 4.804325888523e-01 4.840096174105e-01 4.875977307501e-01 4.911642363561e-01 4.947181366482e-01 4.982672229453e-01 5.017773919419e-01 5.052886613968e-01 5.087531005225e-01 5.122058039156e-01 5.156224032188e-01 5.189995896292e-01 5.223562311154e-01 5.256509252820e-01 5.289286102830e-01 5.321409718886e-01 5.353174338590e-01 5.384433599382e-01 5.415042507011e-01 5.445299444882e-01 5.474725371717e-01 5.503757882176e-01 5.531998703697e-01 5.559617291203e-01 5.586618575814e-01 5.612723860054e-01 5.638319935638e-01 5.662919562475e-01 5.686906453926e-01 5.710002731571e-01 5.732227564662e-01 5.753741830589e-01 5.774163509879e-01 5.793920764350e-01 5.812561167193e-01 5.830372881111e-01 5.847219293546e-01 5.862989683212e-01 5.877952642532e-01 5.891670097904e-01 5.904582209446e-01 5.916304556371e-01 5.927010439010e-01 5.936712774572e-01 5.945173449669e-01 5.952754179163e-01 5.959013085279e-01 5.964330327004e-01 5.968435497332e-01 5.971384552363e-01 5.973310908832e-01 5.973896529564e-01 5.973541572295e-01 5.971852704622e-01 5.969105091328e-01 5.965183274869e-01 5.960006031477e-01 5.953833300485e-01 5.946289470466e-01 5.937772266441e-01 5.927982466436e-01 5.917062915817e-01 5.905073441893e-01 5.891786801779e-01 5.877576725323e-01 5.862050382440e-01 5.845543681308e-01 5.827915602144e-01 5.809143015632e-01 5.789454784827e-01 5.768538999673e-01 5.746785813313e-01 5.723898027059e-01 5.700083629021e-01 5.675379869530e-01 5.649626414472e-01 5.623160170480e-01 5.595676136785e-01 5.567490748271e-01 5.538491236399e-01 5.508707511397e-01 5.478368125895e-01 5.447203646662e-01 5.415615443872e-01 5.383359839795e-01 5.350669212860e-01 5.317588813089e-01 5.284012624231e-01 5.250333712845e-01 5.216216673667e-01 5.182100282007e-01 5.147824935897e-01 5.113525524297e-01 5.079427418773e-01 5.045302409462e-01 5.011644517805e-01 4.978151470386e-01 4.945201263426e-01 4.912793324861e-01 4.880916290125e-01 4.849968116944e-01 4.819647907291e-01 4.790468616695e-01 4.762244860271e-01 4.735195984694e-01 4.709525213414e-01 4.685058948027e-01 4.662296871423e-01 4.640942049722e-01 4.621406579303e-01 4.603651093571e-01 4.587708634959e-01 4.573903974556e-01 4.561969064402e-01 4.552357505144e-01 4.544832433765e-01 4.539623755416e-01 4.536784381288e-01 4.536182724176e-01 4.538131736996e-01 4.542353504754e-01 4.549087782673e-01 4.558217034387e-01 4.569696394596e-01 4.583651370245e-01 4.599806753617e-01 4.618356084899e-01 4.639050481210e-01 4.661895656431e-01 4.686838242522e-01 4.713647849782e-01 4.742409815412e-01 4.772809682980e-01 4.804879200946e-01 4.838423312157e-01 4.873261076325e-01 4.909360469829e-01 4.946445033145e-01 4.984476362110e-01 5.023234147250e-01 5.062558507337e-01 5.102345343016e-01 5.142343722893e-01 5.182498125643e-01 5.222569166318e-01 5.262431757193e-01 5.301963505029e-01 5.340919935322e-01 5.379260995756e-01 5.416756056705e-01 5.453316274308e-01 5.488802958358e-01 5.523040720131e-01 5.555980342931e-01 5.587440875150e-01 5.617348599346e-01 5.645603607914e-01 5.672089160145e-01 5.696770360177e-01 5.719519776333e-01 5.740316600008e-01 5.759101426211e-01 5.775811161492e-01 5.790455828160e-01 5.802977935434e-01 5.813404023241e-01 5.821737786796e-01 5.827983339086e-01 5.832202919685e-01 5.834435145920e-01 5.834725267961e-01 5.833202047628e-01 5.829917836380e-01 5.824993208543e-01 5.818577431226e-01 5.810763981958e-01 5.801779816461e-01 5.791731919130e-01 5.780838424316e-01 5.769331282456e-01 5.757323587876e-01 5.745185969521e-01 5.733030021405e-01 5.721169746426e-01 5.709885658082e-01 5.699337292561e-01 5.689936693843e-01 5.681828818558e-01 5.675352455735e-01 5.670795782992e-01 5.668336294307e-01 5.668351376414e-01 5.670971919880e-01 5.676486583563e-01 5.685110953731e-01 5.696964616120e-01 5.712319701531e-01 5.731222236968e-01 5.753822484485e-01 5.780202816438e-01 5.810371568754e-01 5.844374582043e-01 5.882172367263e-01 5.923712914520e-01 5.968912986855e-01 6.017633339379e-01 6.069758382424e-01 6.125061532732e-01 6.183371250045e-01 6.244446227695e-01 6.308020061071e-01 6.373846584439e-01 6.441624066102e-01 6.511043119998e-01 6.581813096694e-01 6.653581602845e-01 6.726052234486e-01 6.798905934947e-01 6.871782664114e-01 6.944416317971e-01 7.016416350711e-01 7.087528174002e-01 7.157431943890e-01 7.225817901490e-01 7.292450693657e-01 7.357002384861e-01 7.419268148516e-01 7.478998856227e-01 7.535952015330e-01 7.589969890642e-01 7.640809000884e-01 7.688360934139e-01 7.732474140021e-01 7.772995314202e-01 7.809884584959e-01 7.843022821124e-01 7.872395863761e-01 7.897972521122e-01 7.919757019806e-01 7.937790191257e-01 7.952114938683e-01 7.962835458019e-01 7.970058864124e-01 7.973929578083e-01 7.974604375519e-01 7.972290171917e-01 7.967207898571e-01 7.959598404352e-01 7.949741980878e-01 7.937944011966e-01 7.924497564017e-01 7.909768947495e-01 7.894089755200e-01 7.877832812071e-01 7.861401958041e-01 7.845142273824e-01 7.829473413787e-01 7.814753328134e-01 7.801367223491e-01 7.789676599362e-01 7.780001070666e-01 7.772682251399e-01 7.767963748590e-01 7.766108843938e-01 7.767307667194e-01 7.771685798324e-01 7.779373726336e-01 7.790365407455e-01 7.804664977625e-01 7.822161082494e-01 7.842704236661e-01 7.866101110608e-01 7.892027834390e-01 7.920202935553e-01 7.950187543259e-01 7.981567975992e-01 8.013867197667e-01 8.046523128809e-01 8.079047551663e-01 8.110805897827e-01 8.141265417059e-01 8.169805466775e-01 8.195832215879e-01 8.218804441043e-01 8.238139832459e-01 8.253340672610e-01 8.263912343192e-01 8.269429458740e-01 8.269499765524e-01 8.263827292304e-01 8.252177330626e-01 8.234368828331e-01 8.210376799095e-01 8.180194369474e-01 8.143980362172e-01 8.101964533369e-01 8.054517265460e-01 8.002122904503e-01 7.945374482104e-01 7.885016401305e-01 7.821887494113e-01 7.756972120116e-01 7.691325415882e-01 7.626167659691e-01 7.562741921225e-01 7.502382237509e-01 7.446472923302e-01 7.396367823586e-01 7.353457394876e-01 7.318971689962e-01 7.294134774390e-01 7.279926170105e-01 7.277160796279e-01 7.286477242839e-01 7.308131378636e-01 7.342257263310e-01 7.388565001273e-01 7.446550838788e-01 7.515461718523e-01 7.594233136336e-01 7.681688909098e-01 7.776398497472e-01 7.876890448821e-01 7.981546930438e-01 8.088767344669e-01 8.196943078010e-01 8.304463458598e-01 8.409894926479e-01 8.511797165406e-01 8.608958100195e-01 8.700263215320e-01 8.784767090791e-01 8.861784113307e-01 8.930706675117e-01 8.991252915181e-01 9.043265304805e-01 9.086819932350e-01 9.122206278723e-01 9.149877459717e-01 9.170527454572e-01 9.184927770796e-01 9.194062539207e-01 9.198998968505e-01 9.200878729088e-01 9.200919727640e-01 9.200279852002e-01 9.200166287713e-01 9.201620175451e-01 9.205638774030e-01 9.213006844903e-01 9.224354846804e-01 9.240112887075e-01 9.260440591286e-01 9.285345799586e-01 9.314542756436e-01 9.347617815038e-01 9.383963333472e-01 9.422807846407e-01 9.463374705060e-01 9.504732537599e-01 9.546063712514e-01 9.586521368248e-01 9.625374377368e-01 9.662038061336e-01 9.696010714255e-01 9.727063485227e-01 9.755025545276e-01 9.779995952417e-01 9.802214282458e-01 9.822053334659e-01 9.840033859477e-01 9.856696818960e-01 9.872733931293e-01 9.888734427956e-01 9.905297263205e-01 9.922938798267e-01 9.942005483195e-01 9.962807354977e-01 9.985363550390e-01 1.000966106711e+00 1.003546543927e+00 1.006239008684e+00 1.009006762455e+00 1.011790844056e+00 1.014548230678e+00 1.017223289143e+00 1.019777680074e+00 1.022183866732e+00 1.024414692181e+00 1.026483190760e+00 1.028389511410e+00 1.030171323052e+00 1.031873395739e+00 1.033540649086e+00 1.035253205222e+00 1.037058450497e+00 1.039036383234e+00 1.041244387018e+00 1.043728664142e+00 1.046546273801e+00 1.049703369445e+00 1.053228069831e+00 1.057104854966e+00 1.061307499693e+00 1.065809394227e+00 1.070533977913e+00 1.075429912840e+00 1.080405213811e+00 1.083567277692e+00 1.085533137790e+00 1.087010074093e+00 1.088860162712e+00 1.091747641669e+00 1.095835768879e+00 1.100709355735e+00 1.105552115097e+00 1.109443385694e+00 1.111699406946e+00 1.112151548569e+00 1.111200477413e+00 1.109650174717e+00 1.108409596860e+00 1.108161225090e+00 1.109074831470e+00 1.110761928061e+00 1.112478496314e+00 1.113414431650e+00 1.113033548512e+00 1.111313984640e+00 1.108773718438e+00 1.106259948320e+00 1.104649672275e+00 1.104517327310e+00 1.105882745320e+00 1.108226528333e+00 1.110724098913e+00 1.112569214233e+00 1.113294075970e+00 1.112984862144e+00 1.112251750242e+00 1.111983673214e+00 1.113026992825e+00 1.115845759415e+00 1.120304093110e+00 1.125721302909e+00 1.131132531414e+00 1.135608372698e+00 1.138570510542e+00 1.139993767299e+00 1.140361590809e+00 1.140456470276e+00 1.141112588102e+00 1.142955026756e+00 1.146286182544e+00 1.151352360172e+00 1.154161995691e+00 1.051816604971e+00 1.023853954134e+00 1.001239530978e+00 9.771801740872e-01 9.614027604181e-01 9.610060125889e-01 9.766849241154e-01 1.002663923451e+00 1.029867272419e+00 1.049962449108e+00 1.057968003208e+00 1.053303217225e+00 1.039418443537e+00 1.022541041444e+00 1.009645792446e+00 1.006003088369e+00 1.013289354455e+00 1.028984711981e+00 1.047572401771e+00 1.062547657869e+00 1.068449320369e+00 1.062329535926e+00 1.044594308080e+00 1.019316521489e+00 9.935890741878e-01 9.757498717902e-01 9.722052978450e-01 9.842575027388e-01 1.007015321195e+00 1.031362753481e+00 1.047686567251e+00 1.049135471955e+00 1.033768712722e+00 1.005202600292e+00 9.719328165447e-01 9.448193672161e-01 9.328057144082e-01 9.385524376702e-01 9.570211822679e-01 9.785126985743e-01 9.934378083815e-01 9.960736328941e-01 9.861209128565e-01 9.683934166491e-01 9.509303330772e-01 9.416978241935e-01 9.450995347230e-01 9.599573851370e-01 9.805383575873e-01 9.995601635361e-01 1.011238499727e+00 1.013101854734e+00 1.006339845131e+00 9.952164451105e-01 9.855469228323e-01 9.827828900132e-01 9.900136704029e-01 1.006836074272e+00 1.029618785690e+00 1.052869800646e+00 1.071108723066e+00 1.080367910087e+00 1.079283939961e+00 1.069473930257e+00 1.055260389340e+00 1.042535044618e+00 1.036731861430e+00 1.040680889174e+00 1.053286158278e+00 1.070134211536e+00 1.085482082305e+00 1.094642852274e+00 1.095578839692e+00 1.089289249797e+00 1.079097344160e+00 1.068971849539e+00 1.061794367265e+00 1.058197325895e+00 1.056813315441e+00 1.055623998566e+00 1.053522696927e+00 1.051192484200e+00 1.050639532283e+00 1.053785600331e+00 1.060754466089e+00 1.069170647176e+00 1.074937367850e+00 1.074159822265e+00 1.065255611654e+00 1.050192006795e+00 1.034368406961e+00 1.024650149567e+00 1.026165098861e+00 1.039325420941e+00 1.059197276132e+00 1.077748669343e+00 1.087336472149e+00 1.083735150031e+00 1.067585106454e+00 1.044317403895e+00 1.022297209008e+00 1.009494788091e+00 1.009770645984e+00 1.020894067973e+00 1.035908036365e+00 1.046622781810e+00 1.047179198943e+00 1.036059209424e+00 1.016417394454e+00 9.948100054722e-01 9.785113464058e-01 9.722997861979e-01 9.761340484708e-01 9.854904267628e-01 9.939293061297e-01 9.963714783383e-01 9.913303915694e-01 9.814596352807e-01 9.723847183310e-01 9.717780635463e-01 9.973000796059e-01
 5.334649726345e-01 5.332475522553e-01 5.329819179976e-01 5.326936006105e-01 5.323751517723e-01 5.319977494654e-01 5.315972356668e-01 5.312589240788e-01 5.310156429985e-01 5.308146556275e-01 5.306023082443e-01 5.303670455884e-01 5.300877717711e-01 5.297217344060e-01 5.292840767982e-01 5.288979258040e-01 5.286840986261e-01 5.286291668435e-01 5.285939470508e-01 5.284461200647e-01 5.281504689098e-01 5.277619285547e-01 5.273957156319e-01 5.271689235636e-01 5.271242178483e-01 5.271701200374e-01 5.271504375495e-01 5.269741905673e-01 5.266738416580e-01 5.263476529288e-01 5.260844080164e-01 5.259354835867e-01 5.258960322748e-01 5.258852385796e-01 5.257898926376e-01 5.255570619797e-01 5.252445978110e-01 5.249523406308e-01 5.247377425407e-01 5.245965414020e-01 5.244963326501e-01 5.243993262408e-01 5.242637453388e-01 5.240623338562e-01 5.238057259233e-01 5.235408049028e-01 5.233245052910e-01 5.232028479958e-01 5.231868975142e-01 5.232138176915e-01 5.231655851164e-01 5.229675771107e-01 5.226725584229e-01 5.224257408144e-01 5.223409044965e-01 5.224055946471e-01 5.225008544910e-01 5.224985851542e-01 5.223437364049e-01 5.220903821490e-01 5.218588871943e-01 5.217418069408e-01 5.217368494765e-01 5.217718278004e-01 5.217811727767e-01 5.217387067409e-01 5.216363470082e-01 5.214785424001e-01 5.213006180506e-01 5.211643679688e-01 5.211186661455e-01 5.211656371122e-01 5.212554181979e-01 5.212964790393e-01 5.212069790344e-01 5.209866993187e-01 5.207473714812e-01 5.206233329033e-01 5.206604086048e-01 5.207837439615e-01 5.208613268289e-01 5.207963473513e-01 5.205924121715e-01 5.203558711128e-01 5.202148288607e-01 5.202055610983e-01 5.202495319260e-01 5.202451414647e-01 5.201597920590e-01 5.200322555887e-01 5.199200062706e-01 5.198438121349e-01 5.197700893082e-01 5.196501412647e-01 5.194928757460e-01 5.193817210349e-01 5.193919225837e-01 5.194949245563e-01 5.195628008138e-01 5.194807304553e-01 5.192452696546e-01 5.189921737827e-01 5.189079812625e-01 5.190852730009e-01 5.194206878685e-01 5.196776817818e-01 5.196748275962e-01 5.194341156424e-01 5.191675731156e-01 5.191247661831e-01 5.194072803190e-01 5.198825132727e-01 5.202699347174e-01 5.203591638855e-01 5.201707818542e-01 5.199294950563e-01 5.198881024480e-01 5.201424803060e-01 5.205735243271e-01 5.209383678247e-01 5.210513196650e-01 5.209179144063e-01 5.207125009523e-01 5.206280180651e-01 5.207424453809e-01 5.209909192547e-01 5.212292255166e-01 5.213385471503e-01 5.213004110213e-01 5.211920879282e-01 5.211135986722e-01 5.211229768398e-01 5.212250971835e-01 5.213874182695e-01 5.215548406662e-01 5.216750496139e-01 5.217314307725e-01 5.217460339802e-01 5.217637380687e-01 5.218379877222e-01 5.219987363494e-01 5.222230493380e-01 5.224432234952e-01 5.226065888930e-01 5.227072046738e-01 5.227784397776e-01 5.228694714084e-01 5.230151367735e-01 5.232120576366e-01 5.234223080446e-01 5.236125786251e-01 5.237751806545e-01 5.239127990717e-01 5.240389278955e-01 5.241784900928e-01 5.243546017542e-01 5.245633422728e-01 5.247839665986e-01 5.249916762762e-01 5.251677050368e-01 5.253168576669e-01 5.254718245055e-01 5.256598435045e-01 5.258680062627e-01 5.260655147073e-01 5.262347092718e-01 5.263846067443e-01 5.265408019188e-01 5.267271603386e-01 5.269366390412e-01 5.271353530152e-01 5.273098423616e-01 5.274822556988e-01 5.276827567089e-01 5.279174715272e-01 5.281687106498e-01 5.284100389932e-01 5.286309651399e-01 5.288501174430e-01 5.290955885219e-01 5.293619867910e-01 5.296232927693e-01 5.298620706072e-01 5.300861971262e-01 5.303130309150e-01 5.305575208152e-01 5.308148440271e-01 5.310631029679e-01 5.312946756521e-01 5.315244928152e-01 5.317706492594e-01 5.320340408786e-01 5.323020077396e-01 5.325656793095e-01 5.328236450446e-01 5.330874613776e-01 5.333699610217e-01 5.336646206726e-01 5.339558120953e-01 5.342375091712e-01 5.345152376811e-01 5.347974234298e-01 5.350894665807e-01 5.353896294986e-01 5.356874022607e-01 5.359759807469e-01 5.362620892280e-01 5.365541194753e-01 5.368526843998e-01 5.371561407206e-01 5.374598468815e-01 5.377619425217e-01 5.380640515543e-01 5.383734585882e-01 5.386891272106e-01 5.390069569136e-01 5.393251753306e-01 5.396448570186e-01 5.399675935434e-01 5.402944323352e-01 5.406249851471e-01 5.409546938831e-01 5.412831091977e-01 5.416143032790e-01 5.419493527477e-01 5.422877084138e-01 5.426268374490e-01 5.429680475777e-01 5.433083717099e-01 5.436502727832e-01 5.439979788716e-01 5.443479840340e-01 5.446997899851e-01 5.450538353353e-01 5.454095054064e-01 5.457645681854e-01 5.461227848726e-01 5.464861564701e-01 5.468500013275e-01 5.472146847064e-01 5.475826887098e-01 5.479517971082e-01 5.483208122355e-01 5.486950459563e-01 5.490696660029e-01 5.494431083920e-01 5.498213422443e-01 5.502026608244e-01 5.505841123419e-01 5.509677492436e-01 5.513540701617e-01 5.517390758542e-01 5.521268422439e-01 5.525195288841e-01 5.529121236662e-01 5.533044475144e-01 5.537007268863e-01 5.540969968434e-01 5.544938226863e-01 5.548960699558e-01 5.552988020085e-01 5.556994929290e-01 5.561040215092e-01 5.565102780536e-01 5.569167803869e-01 5.573264218623e-01 5.577375905719e-01 5.581466706518e-01 5.585579990710e-01 5.589738869900e-01 5.593893389165e-01 5.598054658018e-01 5.602243077059e-01 5.606423572289e-01 5.610619662967e-01 5.614855555876e-01 5.619086802657e-01 5.623306599304e-01 5.627556124509e-01 5.631827070724e-01 5.636086769499e-01 5.640376455548e-01 5.644669135265e-01 5.648956265518e-01 5.653273163751e-01 5.657612617362e-01 5.661937158691e-01 5.666272502793e-01 5.670625172201e-01 5.674967616903e-01 5.679318428572e-01 5.683704437925e-01 5.688083779977e-01 5.692462842819e-01 5.696866956131e-01 5.701262464957e-01 5.705661727168e-01 5.710080077537e-01 5.714504021398e-01 5.718921478892e-01 5.723352820954e-01 5.727787212046e-01 5.732216308797e-01 5.736651407633e-01 5.741096990008e-01 5.745543539917e-01 5.749996747218e-01 5.754465304064e-01 5.758905571981e-01 5.763354325243e-01 5.767810243537e-01 5.772267519556e-01 5.776728118847e-01 5.781200428906e-01 5.785650002366e-01 5.790100507647e-01 5.794566870840e-01 5.799021458045e-01 5.803468296958e-01 5.807933555044e-01 5.812382662319e-01 5.816826410043e-01 5.821282809940e-01 5.825718323284e-01 5.830141088381e-01 5.834589891918e-01 5.839019438476e-01 5.843451667879e-01 5.847882762806e-01 5.852298716012e-01 5.856699077460e-01 5.861105422737e-01 5.865497104343e-01 5.869875194033e-01 5.874262627386e-01 5.878650242438e-01 5.883018196515e-01 5.887392446609e-01 5.891731214378e-01 5.896049263411e-01 5.900372287717e-01 5.904690747992e-01 5.908992481462e-01 5.913310170572e-01 5.917600237164e-01 5.921874096768e-01 5.926139970580e-01 5.930380771297e-01 5.934592649805e-01 5.938817350212e-01 5.943034872144e-01 5.947228370491e-01 5.951428342223e-01 5.955583058635e-01 5.959719490228e-01 5.963847784324e-01 5.967957680853e-01 5.972041285884e-01 5.976130140993e-01 5.980195880924e-01 5.984237630870e-01 5.988272006411e-01 5.992260468089e-01 5.996235022674e-01 6.000201969438e-01 6.004145446414e-01 6.008062560743e-01 6.011970384219e-01 6.015841227674e-01 6.019693600738e-01 6.023532338409e-01 6.027322377138e-01 6.031102766050e-01 6.034865106011e-01 6.038591307973e-01 6.042302223140e-01 6.045984191318e-01 6.049623119796e-01 6.053246858829e-01 6.056847246307e-01 6.060407234568e-01 6.063938649747e-01 6.067451124482e-01 6.070919636733e-01 6.074371606062e-01 6.077789932955e-01 6.081166554011e-01 6.084523578013e-01 6.087842639845e-01 6.091118871739e-01 6.094373217549e-01 6.097590163241e-01 6.100767186288e-01 6.103924323542e-01 6.107023804463e-01 6.110078088118e-01 6.113110119574e-01 6.116104466624e-01 6.119058771544e-01 6.121985107259e-01 6.124845966616e-01 6.127673802850e-01 6.130458557719e-01 6.133199206742e-01 6.135917085759e-01 6.138593504920e-01 6.141219975912e-01 6.143800936782e-01 6.146325118382e-01 6.148811240029e-01 6.151268674870e-01 6.153690047615e-01 6.156050568144e-01 6.158369333978e-01 6.160634032040e-01 6.162849306753e-01 6.165028346045e-01 6.167149749041e-01 6.169224716520e-01 6.171261762855e-01 6.173229612224e-01 6.175152801835e-01 6.177023740619e-01 6.178831665857e-01 6.180598261798e-01 6.182309142934e-01 6.183952696498e-01 6.185560829703e-01 6.187111760989e-01 6.188595174651e-01 6.190034345578e-01 6.191406663381e-01 6.192719071288e-01 6.193995446900e-01 6.195200007584e-01 6.196351471274e-01 6.197438472739e-01 6.198461243026e-01 6.199421320314e-01 6.200328130942e-01 6.201171246726e-01 6.201954190803e-01 6.202680173641e-01 6.203323363787e-01 6.203905292713e-01 6.204423551729e-01 6.204877090397e-01 6.205282380494e-01 6.205604351053e-01 6.205858282248e-01 6.206040037915e-01 6.206148715693e-01 6.206187484054e-01 6.206167491678e-01 6.206073741607e-01 6.205910066058e-01 6.205670353088e-01 6.205346946906e-01 6.204962484120e-01 6.204509402828e-01 6.203976704352e-01 6.203378318178e-01 6.202695630767e-01 6.201937631315e-01 6.201112327455e-01 6.200208739267e-01 6.199235378089e-01 6.198184021154e-01 6.197042745967e-01 6.195824503084e-01 6.194530386611e-01 6.193149826284e-01 6.191711121819e-01 6.190178365177e-01 6.188551071766e-01 6.186852558888e-01 6.185056951077e-01 6.183196840823e-01 6.181251712156e-01 6.179210531452e-01 6.177085451900e-01 6.174874167211e-01 6.172563018617e-01 6.170176534295e-01 6.167713111018e-01 6.165150129391e-01 6.162502619965e-01 6.159752632512e-01 6.156907475278e-01 6.154005629872e-01 6.150999767354e-01 6.147903259569e-01 6.144718094887e-01 6.141433156209e-01 6.138063062213e-01 6.134601945501e-01 6.131041972932e-01 6.127408211424e-01 6.123647589390e-01 6.119797871666e-01 6.115859728516e-01 6.111812898666e-01 6.107686914330e-01 6.103443660645e-01 6.099096684005e-01 6.094668048676e-01 6.090124119224e-01 6.085488772141e-01 6.080769839169e-01 6.075918469026e-01 6.070992143280e-01 6.065956006945e-01 6.060809506447e-01 6.055578183123e-01 6.050231489911e-01 6.044776793408e-01 6.039231039538e-01 6.033559705401e-01 6.027799583562e-01 6.021923989929e-01 6.015934610410e-01 6.009859095268e-01 6.003669764857e-01 5.997359165782e-01 5.990959099946e-01 5.984433658060e-01 5.977816825379e-01 5.971084290185e-01 5.964231703179e-01 5.957289499157e-01 5.950210870258e-01 5.943027460213e-01 5.935744243120e-01 5.928328796683e-01 5.920814310121e-01 5.913176269017e-01 5.905413772635e-01 5.897564960414e-01 5.889585876645e-01 5.881495692080e-01 5.873292305437e-01 5.864959302040e-01 5.856531509323e-01 5.847976205338e-01 5.839300800073e-01 5.830522918711e-01 5.821601077087e-01 5.812572372153e-01 5.803431020667e-01 5.794153358771e-01 5.784773826151e-01 5.775256558985e-01 5.765613750749e-01 5.755874388743e-01 5.745996634655e-01 5.736008263778e-01 5.725891781680e-01 5.715652511941e-01 5.705304630637e-01 5.694816717863e-01 5.684202748397e-01 5.673478520330e-01 5.662614906074e-01 5.651634690591e-01 5.640527495035e-01 5.629293576127e-01 5.617931444530e-01 5.606443625151e-01 5.594829354854e-01 5.583091285969e-01 5.571215835808e-01 5.559227856852e-01 5.547102981292e-01 5.534850103664e-01 5.522485486261e-01 5.509969492625e-01 5.497335587331e-01 5.484569032829e-01 5.471665595640e-01 5.458643326872e-01 5.445486173758e-01 5.432193815158e-01 5.418775186865e-01 5.405222784191e-01 5.391538646989e-01 5.377723717746e-01 5.363777030169e-01 5.349704892726e-01 5.335490856541e-01 5.321150236458e-01 5.306676875163e-01 5.292069329595e-01 5.277325627592e-01 5.262453073046e-01 5.247443084861e-01 5.232299859427e-01 5.217025229666e-01 5.201613517766e-01 5.186063795584e-01 5.170378454093e-01 5.154569235209e-01 5.138611898186e-01 5.122535816087e-01 5.106313183998e-01 5.089966000748e-01 5.073476582982e-01 5.056851624455e-01 5.040104192435e-01 5.023208908594e-01 5.006183652046e-01 4.989019608642e-01 4.971722011257e-01 4.954293186179e-01 4.936723469478e-01 4.919025730698e-01 4.901193693701e-01 4.883223140328e-01 4.865118935608e-01 4.846883690157e-01 4.828515693655e-01 4.810009828921e-01 4.791378615871e-01 4.772613115165e-01 4.753711035697e-01 4.734678257652e-01 4.715515843524e-01 4.696217335742e-01 4.676782163891e-01 4.657229875240e-01 4.637535035082e-01 4.617721127846e-01 4.597765382599e-01 4.577692961816e-01 4.557489229839e-01 4.537154442163e-01 4.516699825268e-01 4.496113873376e-01 4.475408898160e-01 4.454580952400e-01 4.433615008708e-01 4.412543581231e-01 4.391333495508e-01 4.370016114492e-01 4.348577223612e-01 4.327006624160e-01 4.305337509491e-01 4.283533095519e-01 4.261625017217e-01 4.239598877346e-01 4.217456070323e-01 4.195213337063e-01 4.172851846043e-01 4.150390900336e-01 4.127811685828e-01 4.105125156716e-01 4.082351341389e-01 4.059458387891e-01 4.036474764760e-01 4.013387495268e-01 3.990205666866e-01 3.966937290345e-01 3.943565343132e-01 3.920104976694e-01 3.896559249889e-01 3.872931959265e-01 3.849218673876e-01 3.825419747576e-01 3.801556247271e-01 3.777604414540e-01 3.753585103278e-01 3.729495646220e-01 3.705336597818e-01 3.681120511548e-01 3.656840046231e-01 3.632504219354e-01 3.608120061409e-01 3.583672859042e-01 3.559198135172e-01 3.534667052707e-01 3.510101966230e-01 3.485511394565e-01 3.460879138086e-01 3.436231532674e-01 3.411555304001e-01 3.386863857083e-01 3.362173055411e-01 3.337455177567e-01 3.312754393114e-01 3.288045551885e-01 3.263356250387e-01 3.238679145450e-01 3.214022908187e-01 3.189403516525e-01 3.164799811868e-01 3.140257782230e-01 3.115745908390e-01 3.091292149151e-01 3.066915077192e-01 3.042579266318e-01 3.018347118301e-01 2.994170903311e-01 2.970103106185e-01 2.946134950685e-01 2.922263902205e-01 2.898526487217e-01 2.874895586939e-01 2.851423539897e-01 2.828075149628e-01 2.804886131433e-01 2.781873141480e-01 2.759009060196e-01 2.736356473714e-01 2.713879273363e-01 2.691614709113e-01 2.669576046948e-01 2.647736547687e-01 2.626172660623e-01 2.604817656922e-01 2.583760960476e-01 2.562963925261e-01 2.542445435402e-01 2.522251989990e-01 2.502337605317e-01 2.482782866984e-01 2.463538789695e-01 2.444655514626e-01 2.426145849174e-01 2.407989357276e-01 2.390250969152e-01 2.372878430263e-01 2.355962877020e-01 2.339447881959e-01 2.323374233127e-01 2.307782284703e-01 2.292623291876e-01 2.277986210948e-01 2.263800878563e-01 2.250152866751e-01 2.237008774175e-01 2.224383680061e-01 2.212327954200e-01 2.200783653774e-01 2.189836645865e-01 2.179428953248e-01 2.169620330492e-01 2.160398415219e-01 2.151744566504e-01 2.143738616880e-01 2.136299304241e-01 2.129507078546e-01 2.123312102792e-01 2.117747735843e-01 2.112828120331e-01 2.108493637704e-01 2.104848371229e-01 2.101780681403e-01 2.099375034794e-01 2.097589691204e-01 2.096414170531e-01 2.095904424406e-01 2.095950190457e-01 2.096677091214e-01 2.097960699359e-01 2.099861608617e-01 2.102367455322e-01 2.105426610299e-01 2.109112514702e-01 2.113302158533e-01 2.118106338351e-01 2.123404722728e-01 2.129254751068e-01 2.135630344991e-01 2.142470362683e-01 2.149860528653e-01 2.157647846725e-01 2.165967546063e-01 2.174682281938e-01 2.183840365064e-01 2.193440286186e-01 2.203365042447e-01 2.213766618593e-01 2.224437227552e-01 2.235533841934e-01 2.246913739017e-01 2.258613227225e-01 2.270651546123e-01 2.282889348630e-01 2.295482834222e-01 2.308233533728e-01 2.321280145213e-01 2.334506008556e-01 2.347919754025e-01 2.361569990235e-01 2.375291485776e-01 2.389275391858e-01 2.403286374261e-01 2.417497285226e-01 2.431787706473e-01 2.446136470415e-01 2.460639624932e-01 2.475097351094e-01 2.489724456662e-01 2.504279493074e-01 2.518934433274e-01 2.533571122163e-01 2.548176154395e-01 2.562855553312e-01 2.577385171645e-01 2.592021603943e-01 2.606496190798e-01 2.621000873479e-01 2.635419156939e-01 2.649723998670e-01 2.664055698052e-01 2.678162233733e-01 2.692334081351e-01 2.706260714549e-01 2.720181533445e-01 2.733961481544e-01 2.747574389824e-01 2.761183640620e-01 2.774508957998e-01 2.787881204890e-01 2.800972226474e-01 2.814023096680e-01 2.826928247045e-01 2.839623238848e-01 2.852334504476e-01 2.864725676356e-01 2.877167174396e-01 2.889322383069e-01 2.901439658469e-01 2.913419643093e-01 2.925190932541e-01 2.936997448702e-01 2.948483586301e-01 2.960049593961e-01 2.971361713855e-01 2.982651123061e-01 2.993855616565e-01 3.004865904332e-01 3.015983068236e-01 3.026805495209e-01 3.037780050717e-01 3.048550100439e-01 3.059356835176e-01 3.070147224774e-01 3.080804767365e-01 3.091642109868e-01 3.102254121023e-01 3.113109843275e-01 3.123826138147e-01 3.134663226148e-01 3.145590446890e-01 3.156460177650e-01 3.167621455364e-01 3.178655799454e-01 3.190032220895e-01 3.201385146987e-01 3.212955863165e-01 3.224746438429e-01 3.236578715821e-01 3.248825838932e-01 3.261065391388e-01 3.273740108946e-01 3.286536633161e-01 3.299645948112e-01 3.313100246768e-01 3.326720002034e-01 3.340866972073e-01 3.355134042102e-01 3.369947025228e-01 3.385019696783e-01 3.400496622996e-01 3.416466888588e-01 3.432694647865e-01 3.449559627753e-01 3.466668659552e-01 3.484398257162e-01 3.502517473732e-01 3.521107018339e-01 3.540297429327e-01 3.559821108677e-01 3.580061038179e-01 3.600627567034e-01 3.621860188194e-01 3.643588010618e-01 3.665807079733e-01 3.688705481677e-01 3.711966787416e-01 3.735986628111e-01 3.760378804856e-01 3.785431338764e-01 3.811025147209e-01 3.837081553222e-01 3.863845074945e-01 3.890937907800e-01 3.918770478000e-01 3.946973570415e-01 3.975764826109e-01 4.005092467570e-01 4.034796490568e-01 4.065180107030e-01 4.095827884285e-01 4.127116196779e-01 4.158739900467e-01 4.190817988414e-01 4.223384758666e-01 4.256188929390e-01 4.289570575865e-01 4.323105821500e-01 4.357137614329e-01 4.391408524336e-01 4.425945158253e-01 4.460873129767e-01 4.495854719280e-01 4.531278235952e-01 4.566710124944e-01 4.602434275612e-01 4.638291495161e-01 4.674177013631e-01 4.710332181848e-01 4.746341188734e-01 4.782590896856e-01 4.818705383222e-01 4.854859389243e-01 4.891023411505e-01 4.926957025362e-01 4.962997428910e-01 4.998678575172e-01 5.034384326079e-01 5.069790616627e-01 5.104977907343e-01 5.140019791144e-01 5.174590175867e-01 5.209083637805e-01 5.243018953933e-01 5.276747875880e-01 5.310021130820e-01 5.342807011210e-01 5.375304899787e-01 5.407088870199e-01 5.438590715519e-01 5.469367591764e-01 5.499674157105e-01 5.529399240149e-01 5.558367887465e-01 5.586903941865e-01 5.614519546457e-01 5.641650674673e-01 5.667919276047e-01 5.693465461542e-01 5.718330529060e-01 5.742209424347e-01 5.765498791072e-01 5.787713133331e-01 5.809232623664e-01 5.829786832769e-01 5.849387804827e-01 5.868208514916e-01 5.885857436174e-01 5.902771010234e-01 5.918505609669e-01 5.933338725944e-01 5.947156108567e-01 5.959822668946e-01 5.971627093684e-01 5.982141278032e-01 5.991781581776e-01 6.000190510817e-01 6.007529497959e-01 6.013821163416e-01 6.018822903226e-01 6.022897818066e-01 6.025618642009e-01 6.027347135077e-01 6.027845077674e-01 6.027140196065e-01 6.025399720571e-01 6.022291400392e-01 6.018216176661e-01 6.012800263341e-01 6.006299382483e-01 5.998640346376e-01 5.989693618884e-01 5.979772296448e-01 5.968478052205e-01 5.956197004315e-01 5.942684510815e-01 5.928021030192e-01 5.912343599838e-01 5.895376431582e-01 5.877509192640e-01 5.858391194895e-01 5.838305977781e-01 5.817182637874e-01 5.794947012600e-01 5.771871012899e-01 5.747645661673e-01 5.722641776889e-01 5.696625074781e-01 5.669750795950e-01 5.642118965365e-01 5.613528099340e-01 5.584366875371e-01 5.554316135753e-01 5.523715266456e-01 5.492470064219e-01 5.460586211098e-01 5.428350149410e-01 5.395473952806e-01 5.362394766418e-01 5.328878897872e-01 5.295150204342e-01 5.261320134236e-01 5.227242341282e-01 5.193350578055e-01 5.159335885824e-01 5.125626011344e-01 5.092112088273e-01 5.058898657831e-01 5.026277346077e-01 4.993989073818e-01 4.962568167654e-01 4.931744696096e-01 4.901860329408e-01 4.872987764771e-01 4.845069119731e-01 4.818548283649e-01 4.793129179191e-01 4.769306280077e-01 4.746932901369e-01 4.726189829171e-01 4.707307903756e-01 4.690103799732e-01 4.675034645790e-01 4.661858333313e-01 4.650892156552e-01 4.642146679592e-01 4.635579501285e-01 4.631506447053e-01 4.629662558526e-01 4.630389464130e-01 4.633510227396e-01 4.639111581001e-01 4.647276499672e-01 4.657802142973e-01 4.670936900429e-01 4.686392847868e-01 4.704307274060e-01 4.724558973303e-01 4.747021795937e-01 4.771767165672e-01 4.798509347787e-01 4.827331900264e-01 4.858002947888e-01 4.890431212523e-01 4.924533550875e-01 4.960069297886e-01 4.997036319237e-01 5.035161831489e-01 5.074356814411e-01 5.114464424121e-01 5.155265381411e-01 5.196690320218e-01 5.238482512525e-01 5.280539016608e-01 5.322693131674e-01 5.364724102617e-01 5.406554756295e-01 5.447947516151e-01 5.488799534234e-01 5.528954084576e-01 5.568219295354e-01 5.606519657961e-01 5.643650733323e-01 5.679542425370e-01 5.714026926468e-01 5.746999875379e-01 5.778387545709e-01 5.808021571593e-01 5.835881966986e-01 5.861850142105e-01 5.885857935667e-01 5.907867936199e-01 5.927788643504e-01 5.945632102808e-01 5.961338585437e-01 5.974907626314e-01 5.986343746607e-01 5.995650884166e-01 6.002848112520e-01 6.008016682053e-01 6.011172433985e-01 6.012405294639e-01 6.011804673569e-01 6.009446513791e-01 6.005501619820e-01 6.000040257629e-01 5.993262741536e-01 5.985326212612e-01 5.976354946104e-01 5.966644011287e-01 5.956281922963e-01 5.945591734425e-01 5.934766145570e-01 5.924000377620e-01 5.913657089604e-01 5.903868056093e-01 5.894998289922e-01 5.887285913454e-01 5.880964047726e-01 5.876403474935e-01 5.873743630412e-01 5.873347447139e-01 5.875419028110e-01 5.880163221776e-01 5.887891500681e-01 5.898699547090e-01 5.912841645432e-01 5.930441731894e-01 5.951600416458e-01 5.976465608636e-01 6.005041737141e-01 6.037416197106e-01 6.073553312001e-01 6.113415796185e-01 6.156979285947e-01 6.204083097618e-01 6.254644631543e-01 6.308480712087e-01 6.365392184906e-01 6.425194263040e-01 6.487625667183e-01 6.552430095323e-01 6.619341061115e-01 6.688039825100e-01 6.758245381042e-01 6.829645672634e-01 6.901903636517e-01 6.974717431001e-01 7.047725475674e-01 7.120641293844e-01 7.193121448642e-01 7.264840647750e-01 7.335526293231e-01 7.404824616055e-01 7.472491018198e-01 7.538218347609e-01 7.601740171672e-01 7.662843986589e-01 7.721225531820e-01 7.776736378003e-01 7.829146468803e-01 7.878265948279e-01 7.923976813007e-01 7.966097108855e-01 8.004556502184e-01 8.039245718297e-01 8.070100834490e-01 8.097104888121e-01 8.120214323752e-01 8.139467703416e-01 8.154903846521e-01 8.166590376288e-01 8.174620239039e-01 8.179127528311e-01 8.180262228945e-01 8.178195548178e-01 8.173169752909e-01 8.165396525298e-01 8.155149991570e-01 8.142731552762e-01 8.128425196600e-01 8.112593454020e-01 8.095597068033e-01 8.077773354705e-01 8.059547254523e-01 8.041281917172e-01 8.023377918357e-01 8.006253673538e-01 7.990265236436e-01 7.975825138102e-01 7.963263909574e-01 7.952932603051e-01 7.945139867816e-01 7.940125025539e-01 7.938161724675e-01 7.939374089204e-01 7.943919431365e-01 7.951840263945e-01 7.963131965291e-01 7.977767926478e-01 7.995550439626e-01 8.016351146828e-01 8.039857161699e-01 8.065763066524e-01 8.093695619165e-01 8.123189048873e-01 8.153800266085e-01 8.184954095248e-01 8.216141332550e-01 8.246746464943e-01 8.276168708052e-01 8.303836422034e-01 8.329099469465e-01 8.351406741221e-01 8.370166640114e-01 8.384847191903e-01 8.394934289824e-01 8.400003106182e-01 8.399646796142e-01 8.393545210096e-01 8.381471161658e-01 8.363244616524e-01 8.338819404731e-01 8.308229896232e-01 8.271610087387e-01 8.229263855364e-01 8.181538361604e-01 8.128977735799e-01 8.072220846856e-01 8.012033129611e-01 7.949316364747e-01 7.885107587856e-01 7.820549174321e-01 7.756865680498e-01 7.695405342292e-01 7.637548582977e-01 7.584728122484e-01 7.538359501553e-01 7.499832157318e-01 7.470448737591e-01 7.451361345309e-01 7.443613973338e-01 7.447932801761e-01 7.464921004598e-01 7.494783596675e-01 7.537514343410e-01 7.592787234305e-01 7.659952657850e-01 7.738164921194e-01 7.826243856029e-01 7.922920444621e-01 8.026661512949e-01 8.135889936577e-01 8.248957365754e-01 8.364115934542e-01 8.479778841575e-01 8.594252036190e-01 8.706052820480e-01 8.813763652320e-01 8.916092480696e-01 9.011983062798e-01 9.100451722221e-01 9.180827098018e-01 9.252539120103e-01 9.315284082808e-01 9.368980031781e-01 9.413674503107e-01 9.449741780156e-01 9.477629513718e-01 9.498054539927e-01 9.511853378978e-01 9.519984801713e-01 9.523576035647e-01 9.523747269983e-01 9.521733853839e-01 9.518702764542e-01 9.515817607022e-01 9.514170686749e-01 9.514678454350e-01 9.518180052799e-01 9.525240045912e-01 9.536299929428e-01 9.551533858488e-01 9.570924143737e-01 9.594267369660e-01 9.621130682699e-01 9.651003392894e-01 9.683174838120e-01 9.716924972819e-01 9.751499326045e-01 9.786132111205e-01 9.820147773270e-01 9.852935326834e-01 9.884065879349e-01 9.913180926312e-01 9.940141429343e-01 9.964977798582e-01 9.987830034016e-01 1.000903360075e+00 1.002897930985e+00 1.004819846448e+00 1.006723053274e+00 1.008661086252e+00 1.010687391330e+00 1.012838610877e+00 1.015150935629e+00 1.017636978446e+00 1.020300786335e+00 1.023128291199e+00 1.026084535115e+00 1.029136517128e+00 1.032224587728e+00 1.035299506047e+00 1.038299494894e+00 1.041171169916e+00 1.043874349314e+00 1.046364101020e+00 1.048634085544e+00 1.050670156433e+00 1.052490081007e+00 1.054129927200e+00 1.055622002946e+00 1.057042436193e+00 1.058441276432e+00 1.059898490463e+00 1.061488785942e+00 1.063266245160e+00 1.065309490656e+00 1.067646460219e+00 1.070321608361e+00 1.073350945210e+00 1.076721580477e+00 1.080431718433e+00 1.084426771893e+00 1.088663466829e+00 1.093073520345e+00 1.095845661441e+00 1.097471506909e+00 1.098672525059e+00 1.100320843746e+00 1.103086856547e+00 1.107140773980e+00 1.112054298311e+00 1.116988302114e+00 1.121003156296e+00 1.123396317732e+00 1.123984619944e+00 1.123167098597e+00 1.121754502704e+00 1.120659608727e+00 1.120565083514e+00 1.121641194512e+00 1.123489849514e+00 1.125349908977e+00 1.126407251709e+00 1.126123152686e+00 1.124479746612e+00 1.122017197664e+00 1.119610960847e+00 1.118156223465e+00 1.118239924186e+00 1.119882558133e+00 1.122542358017e+00 1.125360268440e+00 1.127496245877e+00 1.128447739129e+00 1.128274507105e+00 1.127580461067e+00 1.127265376718e+00 1.128193773399e+00 1.130861707075e+00 1.135169664165e+00 1.140459452520e+00 1.145776367426e+00 1.150185671020e+00 1.153075671497e+00 1.154355776062e+00 1.154419772321e+00 1.153934278149e+00 1.153587533915e+00 1.153856781466e+00 1.154827271311e+00 1.155992069998e+00 1.120158240873e+00 1.030115430378e+00 1.012940381309e+00 9.886689739648e-01 9.691194233517e-01 9.632522613459e-01 9.739827424059e-01 9.971832167734e-01 1.024239639469e+00 1.046170496830e+00 1.056962342182e+00 1.054978887163e+00 1.042965340407e+00 1.026809676526e+00 1.013526526483e+00 1.008780853343e+00 1.014796579189e+00 1.029766849066e+00 1.048796223864e+00 1.065890264330e+00 1.075730678828e+00 1.074955092106e+00 1.062876030201e+00 1.041757971873e+00 1.016735471982e+00 9.948599829127e-01 9.831980446026e-01 9.859743162639e-01 1.002323066925e+00 1.026209815792e+00 1.048720228418e+00 1.061374648072e+00 1.058792137601e+00 1.040397069143e+00 1.010773740088e+00 9.787049627593e-01 9.544325386070e-01 9.454406405139e-01 9.527723184955e-01 9.705426828993e-01 9.893403025585e-01 1.000673924134e+00 1.000171334630e+00 9.886827934595e-01 9.715797154010e-01 9.565583427464e-01 9.502909917183e-01 9.554358460466e-01 9.695324816416e-01 9.867010127511e-01 1.000622626285e+00 1.007102982352e+00 1.005335589960e+00 9.977301673745e-01 9.888966068170e-01 9.838534655755e-01 9.862558613171e-01 9.970877372834e-01 1.014488172143e+00 1.034650551036e+00 1.053145277736e+00 1.066274505659e+00 1.071908332721e+00 1.070038516126e+00 1.062765631325e+00 1.053820408467e+00 1.047499209854e+00 1.047113955665e+00 1.053701641120e+00 1.065521752928e+00 1.078909510889e+00 1.089845918723e+00 1.095587783851e+00 1.095593048537e+00 1.091415022095e+00 1.085770667540e+00 1.081020455092e+00 1.078029532098e+00 1.075874677484e+00 1.072767609959e+00 1.067542568440e+00 1.060811323804e+00 1.055122205991e+00 1.053698404675e+00 1.058466582467e+00 1.068326803380e+00 1.079082939070e+00 1.085115677196e+00 1.081944160268e+00 1.068516495752e+00 1.048238220776e+00 1.028344772583e+00 1.017157716019e+00 1.020045124671e+00 1.036178921902e+00 1.058597181010e+00 1.077583549039e+00 1.084876599846e+00 1.076829372889e+00 1.055619356977e+00 1.028702137658e+00 1.006209514945e+00 9.966580757257e-01 1.002663129096e+00 1.019508699500e+00 1.037897916925e+00 1.048523383494e+00 1.045872791980e+00 1.029960562367e+00 1.006146282620e+00 9.831388772489e-01 9.693584149197e-01 9.689437150978e-01 9.795920627236e-01 9.940911293771e-01 1.004169712378e+00 1.004346306998e+00 9.940959716928e-01 9.780330123500e-01 9.641491121860e-01 9.613624689491e-01 9.858008432437e-01
 5.326737617060e-01 5.324148210529e-01 5.321182052268e-01 5.318090941175e-01 5.314670392888e-01 5.310577925637e-01 5.306219157099e-01 5.302494790434e-01 5.299737149721e-01 5.297422337104e-01 5.295052636745e-01 5.292475206425e-01 5.289403801015e-01 5.285366116126e-01 5.280611246085e-01 5.276451497301e-01 5.274097101804e-01 5.273328015053e-01 5.272699777103e-01 5.270899862613e-01 5.267588678584e-01 5.263354407522e-01 5.259390663407e-01 5.256900036028e-01 5.256239850552e-01 5.256412704483e-01 5.255839625392e-01 5.253705091703e-01 5.250393471467e-01 5.246862069427e-01 5.243947765880e-01 5.242136845561e-01 5.241393603615e-01 5.240935310202e-01 5.239648674169e-01 5.237032438850e-01 5.233635941814e-01 5.230405194052e-01 5.227905424989e-01 5.226138569780e-01 5.224831537028e-01 5.223606407427e-01 5.221982547565e-01 5.219666575768e-01 5.216796897325e-01 5.213843476796e-01 5.211383461926e-01 5.209878527217e-01 5.209431036485e-01 5.209387924991e-01 5.208580146003e-01 5.206285241009e-01 5.203053678513e-01 5.200316893973e-01 5.199179733290e-01 5.199487501579e-01 5.200099152257e-01 5.199749546342e-01 5.197903437982e-01 5.195083928317e-01 5.192502220444e-01 5.191055069432e-01 5.190716073469e-01 5.190743987526e-01 5.190525366702e-01 5.189783691083e-01 5.188457425934e-01 5.186596595964e-01 5.184563018067e-01 5.182945421680e-01 5.182180502132e-01 5.182302501332e-01 5.182847920936e-01 5.182948372649e-01 5.181765367647e-01 5.179303247334e-01 5.176638949386e-01 5.175090209889e-01 5.175125772164e-01 5.176022971621e-01 5.176495616728e-01 5.175577126936e-01 5.173261885506e-01 5.170615986324e-01 5.168919638418e-01 5.168514591070e-01 5.168628530765e-01 5.168272102047e-01 5.167130497475e-01 5.165588933182e-01 5.164191489928e-01 5.163125821740e-01 5.162055728883e-01 5.160502093370e-01 5.158594067668e-01 5.157203246861e-01 5.157057327250e-01 5.157801760767e-01 5.158143449368e-01 5.156940888936e-01 5.154216727908e-01 5.151353276901e-01 5.150242587191e-01 5.151768822846e-01 5.154829376145e-01 5.157034781221e-01 5.156601410634e-01 5.153817091353e-01 5.150839919395e-01 5.150164042960e-01 5.152751990735e-01 5.157199192817e-01 5.160697715869e-01 5.161193014766e-01 5.158962363363e-01 5.156277364176e-01 5.155621185779e-01 5.157908347472e-01 5.161906727251e-01 5.165190677083e-01 5.165958297770e-01 5.164317160778e-01 5.162010979140e-01 5.160911752730e-01 5.161764123371e-01 5.163917555480e-01 5.165954197829e-01 5.166733607522e-01 5.166069837571e-01 5.164720304868e-01 5.163646022069e-01 5.163403614695e-01 5.164083650482e-01 5.165396915947e-01 5.166781901287e-01 5.167707451986e-01 5.167984035748e-01 5.167809573394e-01 5.167659546894e-01 5.168079835652e-01 5.169400565875e-01 5.171367986029e-01 5.173290589973e-01 5.174634079628e-01 5.175337452775e-01 5.175741531899e-01 5.176352995638e-01 5.177526750976e-01 5.179225078758e-01 5.181047749496e-01 5.182666837327e-01 5.184005110043e-01 5.185080614181e-01 5.186036423982e-01 5.187155445410e-01 5.188647263823e-01 5.190455530338e-01 5.192371684146e-01 5.194141022179e-01 5.195589864617e-01 5.196795190385e-01 5.198087582254e-01 5.199705930837e-01 5.201498020664e-01 5.203163619044e-01 5.204553482844e-01 5.205771486917e-01 5.207094556165e-01 5.208710894937e-01 5.210532710139e-01 5.212220660229e-01 5.213666168601e-01 5.215135991573e-01 5.216901207946e-01 5.218998572367e-01 5.221239472636e-01 5.223362267939e-01 5.225287645342e-01 5.227230078260e-01 5.229447360643e-01 5.231849858636e-01 5.234182923912e-01 5.236287948835e-01 5.238263743468e-01 5.240288785599e-01 5.242496856930e-01 5.244815041809e-01 5.247024399921e-01 5.249073368860e-01 5.251127526036e-01 5.253364751651e-01 5.255756370569e-01 5.258185995020e-01 5.260571235337e-01 5.262900404522e-01 5.265312973443e-01 5.267906423676e-01 5.270614910791e-01 5.273282255694e-01 5.275852798178e-01 5.278395268369e-01 5.280991357415e-01 5.283688878034e-01 5.286465520412e-01 5.289204945671e-01 5.291856738974e-01 5.294501006940e-01 5.297207186193e-01 5.299977150034e-01 5.302792333092e-01 5.305607575132e-01 5.308412499234e-01 5.311222143822e-01 5.314111823099e-01 5.317058791594e-01 5.320027331774e-01 5.323005786979e-01 5.325994908881e-01 5.329024535314e-01 5.332095064975e-01 5.335201613756e-01 5.338306913394e-01 5.341387563664e-01 5.344514750252e-01 5.347680775462e-01 5.350871800677e-01 5.354082303068e-01 5.357308498412e-01 5.360532130774e-01 5.363770738118e-01 5.367068583489e-01 5.370402817657e-01 5.373742313756e-01 5.377115301997e-01 5.380501249764e-01 5.383885950532e-01 5.387306664433e-01 5.390784219500e-01 5.394258973107e-01 5.397753470246e-01 5.401284696307e-01 5.404819024130e-01 5.408365810909e-01 5.411963545015e-01 5.415563694898e-01 5.419157004791e-01 5.422803133033e-01 5.426480429097e-01 5.430158410432e-01 5.433870354999e-01 5.437600961536e-01 5.441329056687e-01 5.445082829022e-01 5.448893856342e-01 5.452697042461e-01 5.456510147333e-01 5.460362643156e-01 5.464211597177e-01 5.468079549360e-01 5.471997659888e-01 5.475921291792e-01 5.479833027944e-01 5.483779393208e-01 5.487755618865e-01 5.491730557870e-01 5.495744652966e-01 5.499773467146e-01 5.503781546138e-01 5.507823793656e-01 5.511907632645e-01 5.515991496354e-01 5.520087891176e-01 5.524212331055e-01 5.528330141319e-01 5.532470385402e-01 5.536656861842e-01 5.540828133551e-01 5.545001899111e-01 5.549212340443e-01 5.553437572737e-01 5.557658183279e-01 5.561914470437e-01 5.566174808430e-01 5.570435363543e-01 5.574733104828e-01 5.579048857015e-01 5.583357435798e-01 5.587677237034e-01 5.592014423332e-01 5.596353144111e-01 5.600702528139e-01 5.605088889364e-01 5.609471891756e-01 5.613857620815e-01 5.618275909443e-01 5.622683000929e-01 5.627103786541e-01 5.631545468424e-01 5.635995033916e-01 5.640441681012e-01 5.644904954126e-01 5.649378941399e-01 5.653843769036e-01 5.658327278652e-01 5.662822324286e-01 5.667313182986e-01 5.671832866840e-01 5.676356820440e-01 5.680863327404e-01 5.685380579647e-01 5.689907334846e-01 5.694435332792e-01 5.698984016711e-01 5.703535769297e-01 5.708073112192e-01 5.712618458983e-01 5.717183464064e-01 5.721731665626e-01 5.726287895944e-01 5.730861574517e-01 5.735424486047e-01 5.739984306718e-01 5.744560246039e-01 5.749121527940e-01 5.753675912717e-01 5.758259110300e-01 5.762827304327e-01 5.767399894098e-01 5.771980761521e-01 5.776546690776e-01 5.781102806881e-01 5.785668638077e-01 5.790225337740e-01 5.794772091821e-01 5.799335639733e-01 5.803897441421e-01 5.808449926928e-01 5.813008292015e-01 5.817539404094e-01 5.822050519275e-01 5.826580099822e-01 5.831098818976e-01 5.835615278466e-01 5.840145187744e-01 5.844655241092e-01 5.849147528635e-01 5.853645364859e-01 5.858116720701e-01 5.862565918591e-01 5.867035715453e-01 5.871496736156e-01 5.875943099490e-01 5.880398132516e-01 5.884815670556e-01 5.889216663731e-01 5.893616469743e-01 5.897994616180e-01 5.902364212186e-01 5.906740531290e-01 5.911092794629e-01 5.915430400181e-01 5.919759536701e-01 5.924056272382e-01 5.928335557371e-01 5.932615336345e-01 5.936877471071e-01 5.941119531725e-01 5.945358807242e-01 5.949559790056e-01 5.953748106420e-01 5.957931141136e-01 5.962067985744e-01 5.966202763421e-01 5.970319026288e-01 5.974409859965e-01 5.978489868081e-01 5.982538926943e-01 5.986559510189e-01 5.990565088066e-01 5.994549319546e-01 5.998501887863e-01 6.002435528155e-01 6.006346434987e-01 6.010225879397e-01 6.014091117629e-01 6.017920555663e-01 6.021722211226e-01 6.025506931286e-01 6.029256765346e-01 6.032971422706e-01 6.036670270346e-01 6.040328479664e-01 6.043967449808e-01 6.047579338124e-01 6.051133798427e-01 6.054661401570e-01 6.058164418336e-01 6.061635609169e-01 6.065071230266e-01 6.068488545026e-01 6.071839736574e-01 6.075165075516e-01 6.078452203750e-01 6.081703237768e-01 6.084933547427e-01 6.088127712737e-01 6.091273484813e-01 6.094385294854e-01 6.097438066308e-01 6.100467121617e-01 6.103469976964e-01 6.106435349052e-01 6.109353782744e-01 6.112226632003e-01 6.115057708586e-01 6.117840253600e-01 6.120593112753e-01 6.123293681243e-01 6.125956468099e-01 6.128576868263e-01 6.131140633823e-01 6.133662074109e-01 6.136131571904e-01 6.138556576544e-01 6.140932721493e-01 6.143261717946e-01 6.145535302228e-01 6.147765904363e-01 6.149948224722e-01 6.152074447865e-01 6.154156538693e-01 6.156173237174e-01 6.158143023160e-01 6.160075215973e-01 6.161942858747e-01 6.163765355304e-01 6.165523577733e-01 6.167224563654e-01 6.168867893637e-01 6.170465503654e-01 6.171998487216e-01 6.173484064289e-01 6.174911458665e-01 6.176259360285e-01 6.177553837668e-01 6.178790947440e-01 6.179964155108e-01 6.181096002659e-01 6.182153443170e-01 6.183140889223e-01 6.184062362897e-01 6.184917646002e-01 6.185710034686e-01 6.186444976263e-01 6.187106073375e-01 6.187708609334e-01 6.188242039761e-01 6.188686368891e-01 6.189085876661e-01 6.189409840615e-01 6.189671041857e-01 6.189861025125e-01 6.189975541955e-01 6.190019637987e-01 6.189999460780e-01 6.189907135416e-01 6.189745591145e-01 6.189519201752e-01 6.189192014275e-01 6.188809599308e-01 6.188343515498e-01 6.187803142188e-01 6.187206509490e-01 6.186517906078e-01 6.185742295151e-01 6.184898253642e-01 6.183962971991e-01 6.182963271809e-01 6.181889070695e-01 6.180714805582e-01 6.179470817167e-01 6.178134440080e-01 6.176709036688e-01 6.175215032682e-01 6.173640291554e-01 6.171972759179e-01 6.170231272987e-01 6.168376143525e-01 6.166448936041e-01 6.164455245562e-01 6.162364246114e-01 6.160190457966e-01 6.157929869040e-01 6.155570481831e-01 6.153135909819e-01 6.150604970954e-01 6.147993417027e-01 6.145296863242e-01 6.142483342488e-01 6.139586037854e-01 6.136600261422e-01 6.133515665560e-01 6.130347169144e-01 6.127075061353e-01 6.123691924700e-01 6.120233077299e-01 6.116666219362e-01 6.113014325137e-01 6.109268262660e-01 6.105409750260e-01 6.101471173660e-01 6.097426876922e-01 6.093274736569e-01 6.089043258969e-01 6.084698475113e-01 6.080248702333e-01 6.075709571254e-01 6.071055641957e-01 6.066300793208e-01 6.061452350489e-01 6.056474256766e-01 6.051427126638e-01 6.046260760531e-01 6.040977947677e-01 6.035611522653e-01 6.030124314367e-01 6.024542840361e-01 6.018846090248e-01 6.013035081958e-01 6.007138360166e-01 6.001107815554e-01 5.994971415447e-01 5.988739648853e-01 5.982383537071e-01 5.975926837919e-01 5.969345562754e-01 5.962647246646e-01 5.955861133420e-01 5.948946269147e-01 5.941926967326e-01 5.934791287117e-01 5.927535025264e-01 5.920176193307e-01 5.912704680372e-01 5.905103515284e-01 5.897400913783e-01 5.889566782839e-01 5.881621861703e-01 5.873560548975e-01 5.865376581331e-01 5.857080369502e-01 5.848655469242e-01 5.840108768605e-01 5.831453518641e-01 5.822671282063e-01 5.813783620514e-01 5.804762300580e-01 5.795623941195e-01 5.786373553327e-01 5.776985879021e-01 5.767479522609e-01 5.757849678706e-01 5.748092053501e-01 5.738219186879e-01 5.728217917028e-01 5.718084619156e-01 5.707835173391e-01 5.697453471269e-01 5.686944080899e-01 5.676316109894e-01 5.665557216669e-01 5.654673213901e-01 5.643659841321e-01 5.632521291074e-01 5.621260344983e-01 5.609858063706e-01 5.598340431425e-01 5.586685660333e-01 5.574888025630e-01 5.562980535532e-01 5.550931054261e-01 5.538750699870e-01 5.526440009450e-01 5.514000673847e-01 5.501430691404e-01 5.488720425230e-01 5.475884640997e-01 5.462917447192e-01 5.449810150435e-01 5.436580194538e-01 5.423211997638e-01 5.409705757182e-01 5.396069656036e-01 5.382294236535e-01 5.368386493790e-01 5.354349532086e-01 5.340166634843e-01 5.325858669865e-01 5.311401968439e-01 5.296815189485e-01 5.282091881267e-01 5.267228481890e-01 5.252237871653e-01 5.237102507854e-01 5.221837971313e-01 5.206434665321e-01 5.190888055445e-01 5.175213961522e-01 5.159397323201e-01 5.143444145763e-01 5.127350691828e-01 5.111117641904e-01 5.094753476956e-01 5.078244410764e-01 5.061606430669e-01 5.044827929542e-01 5.027907224913e-01 5.010849825810e-01 4.993657991410e-01 4.976328178540e-01 4.958863761648e-01 4.941261299828e-01 4.923516470371e-01 4.905644562460e-01 4.887630882655e-01 4.869479955253e-01 4.851192396911e-01 4.832764022553e-01 4.814206742736e-01 4.795510691196e-01 4.776684798718e-01 4.757714272378e-01 4.738620811984e-01 4.719385761279e-01 4.700018909577e-01 4.680524301825e-01 4.660887932058e-01 4.641135587207e-01 4.621246438572e-01 4.601216504018e-01 4.581066339169e-01 4.560781429553e-01 4.540373899187e-01 4.519834891405e-01 4.499167879452e-01 4.478379631027e-01 4.457457403288e-01 4.436420956892e-01 4.415260487573e-01 4.393972533520e-01 4.372572698857e-01 4.351042781280e-01 4.329408300056e-01 4.307649442181e-01 4.285766769683e-01 4.263784631684e-01 4.241677843565e-01 4.219471135068e-01 4.197145839619e-01 4.174716228926e-01 4.152185412155e-01 4.129541852978e-01 4.106800415416e-01 4.083952313988e-01 4.061013590274e-01 4.037980244565e-01 4.014842225181e-01 3.991625582063e-01 3.968306745263e-01 3.944907005938e-01 3.921426975485e-01 3.897854631064e-01 3.874212038980e-01 3.850482368491e-01 3.826689539447e-01 3.802822547439e-01 3.778888799712e-01 3.754894496743e-01 3.730835814420e-01 3.706719683677e-01 3.682557373161e-01 3.658333924800e-01 3.634077499580e-01 3.609767766651e-01 3.585424735531e-01 3.561052258531e-01 3.536642900219e-01 3.512217129639e-01 3.487765193227e-01 3.463304760813e-01 3.438829218019e-01 3.414354240269e-01 3.389890347913e-01 3.365409679171e-01 3.340965151190e-01 3.316523142267e-01 3.292108608234e-01 3.267734495234e-01 3.243380395356e-01 3.219093435811e-01 3.194830287512e-01 3.170645534867e-01 3.146520412082e-01 3.122458218389e-01 3.098499120531e-01 3.074604348622e-01 3.050829228680e-01 3.027141741137e-01 3.003574486247e-01 2.980139193984e-01 2.956812417920e-01 2.933654620596e-01 2.910628057459e-01 2.887777483186e-01 2.865091867029e-01 2.842571638053e-01 2.820269352330e-01 2.798136124037e-01 2.776248862808e-01 2.754563133982e-01 2.733118337019e-01 2.711929684178e-01 2.690978962956e-01 2.670328970767e-01 2.649933705669e-01 2.629851821462e-01 2.610070770997e-01 2.590606041724e-01 2.571486168244e-01 2.552679011623e-01 2.534270075454e-01 2.516199044292e-01 2.498526169985e-01 2.481254969063e-01 2.464365093932e-01 2.447940369512e-01 2.431906568084e-01 2.416357535278e-01 2.401247790832e-01 2.386604190807e-01 2.372470390827e-01 2.358796872832e-01 2.345661993553e-01 2.333016539856e-01 2.320923872523e-01 2.309357917054e-01 2.298329790917e-01 2.287895322929e-01 2.277976624001e-01 2.268680047106e-01 2.259939221878e-01 2.251798363459e-01 2.244264598999e-01 2.237296629304e-01 2.230991399290e-01 2.225237988078e-01 2.220141765889e-01 2.215633409780e-01 2.211747458535e-01 2.208500673796e-01 2.205828568996e-01 2.203827565479e-01 2.202390827071e-01 2.201595833068e-01 2.201401788340e-01 2.201789069539e-01 2.202824129215e-01 2.204387494665e-01 2.206599803975e-01 2.209333840681e-01 2.212663110159e-01 2.216554875952e-01 2.220958714298e-01 2.225949773509e-01 2.231400879654e-01 2.237424383265e-01 2.243902376378e-01 2.250883541817e-01 2.258352756033e-01 2.266223095062e-01 2.274617216259e-01 2.283357818169e-01 2.292580707090e-01 2.302145764368e-01 2.312113602827e-01 2.322472023162e-01 2.333111850660e-01 2.344168252959e-01 2.355445415565e-01 2.367098919664e-01 2.378986723105e-01 2.391142637705e-01 2.403587149673e-01 2.416181161621e-01 2.429099244894e-01 2.442107362813e-01 2.455390597220e-01 2.468795253883e-01 2.482343650767e-01 2.496087767719e-01 2.509857213354e-01 2.523848848687e-01 2.537816470711e-01 2.551955624122e-01 2.566114478121e-01 2.580301628975e-01 2.594603891066e-01 2.608806979671e-01 2.623164359591e-01 2.637391560622e-01 2.651708523181e-01 2.665956883502e-01 2.680148176294e-01 2.694384112688e-01 2.708439899477e-01 2.722579422634e-01 2.736509620516e-01 2.750462231355e-01 2.764284503951e-01 2.777973494506e-01 2.791671394177e-01 2.805101259899e-01 2.818590049691e-01 2.831804527542e-01 2.844999842476e-01 2.858032980080e-01 2.870893353316e-01 2.883735293050e-01 2.896274255438e-01 2.908859440784e-01 2.921140630323e-01 2.933391878418e-01 2.945473039811e-01 2.957355339778e-01 2.969232477209e-01 2.980784960978e-01 2.992396542016e-01 3.003706679227e-01 3.014999860256e-01 3.026149033209e-01 3.037100249177e-01 3.048096107507e-01 3.058778107256e-01 3.069572922166e-01 3.080108241118e-01 3.090658646695e-01 3.101121188723e-01 3.111429055655e-01 3.121847192242e-01 3.131997929191e-01 3.142339192494e-01 3.152468193317e-01 3.162692623990e-01 3.172912504748e-01 3.183048683255e-01 3.193390486920e-01 3.203548203918e-01 3.213991467336e-01 3.224329216696e-01 3.234849295437e-01 3.245480971874e-01 3.256118614251e-01 3.267096380798e-01 3.277986301645e-01 3.289268025040e-01 3.300574384281e-01 3.312156981411e-01 3.323992061759e-01 3.335943420095e-01 3.348347843771e-01 3.360811641624e-01 3.373768409505e-01 3.386895906900e-01 3.400411944284e-01 3.414321557015e-01 3.428463229890e-01 3.443184336935e-01 3.458087458909e-01 3.473589275724e-01 3.489408981139e-01 3.505688558803e-01 3.522506726548e-01 3.539640731877e-01 3.557461415127e-01 3.575571098846e-01 3.594348671428e-01 3.613573111566e-01 3.633314836851e-01 3.653697007384e-01 3.674456811460e-01 3.695974278622e-01 3.717853791340e-01 3.740441903304e-01 3.763539538678e-01 3.787161572470e-01 3.811489018624e-01 3.836188781029e-01 3.861664367046e-01 3.887527606590e-01 3.914061375888e-01 3.941134792032e-01 3.968685361062e-01 3.996934702144e-01 4.025518234125e-01 4.054833147995e-01 4.084508499560e-01 4.114761808556e-01 4.145529836383e-01 4.176660067649e-01 4.208426899701e-01 4.240436084111e-01 4.273055856392e-01 4.305959095216e-01 4.339286129982e-01 4.373053292942e-01 4.407005526005e-01 4.441489131618e-01 4.476079456044e-01 4.511102674412e-01 4.546324030814e-01 4.581727844936e-01 4.617480635863e-01 4.653209233229e-01 4.689315680878e-01 4.725361670989e-01 4.761610815075e-01 4.797938157207e-01 4.834195499549e-01 4.870659352176e-01 4.906872282191e-01 4.943259700959e-01 4.979420438624e-01 5.015529495133e-01 5.051570518237e-01 5.087286404671e-01 5.123026322033e-01 5.158319958225e-01 5.193547849455e-01 5.228395493115e-01 5.262918015949e-01 5.297222486211e-01 5.330939886762e-01 5.364504718490e-01 5.397408040809e-01 5.430003351571e-01 5.462069551307e-01 5.493526823060e-01 5.524628449341e-01 5.554910827200e-01 5.584835068800e-01 5.613945527517e-01 5.642487133785e-01 5.670383081695e-01 5.697419283540e-01 5.723944965555e-01 5.749464942986e-01 5.774416096728e-01 5.798425936016e-01 5.821620257343e-01 5.844062723178e-01 5.865426345653e-01 5.886137610329e-01 5.905691148836e-01 5.924476521981e-01 5.942238923334e-01 5.958961922549e-01 5.974853576662e-01 5.989498297248e-01 6.003355019146e-01 6.015969383548e-01 6.027624245492e-01 6.038213058364e-01 6.047582323599e-01 6.056052552850e-01 6.063168088380e-01 6.069370006756e-01 6.074295718128e-01 6.078098135105e-01 6.080830195255e-01 6.082229876057e-01 6.082671998986e-01 6.081729177316e-01 6.079764917296e-01 6.076564931829e-01 6.072117624844e-01 6.066644269060e-01 6.059775882939e-01 6.051932736814e-01 6.042755407890e-01 6.032462923349e-01 6.021048506318e-01 6.008332539816e-01 5.994658321173e-01 5.979636570446e-01 5.963636466192e-01 5.946462336700e-01 5.928148901255e-01 5.908874295244e-01 5.888360672907e-01 5.866992302223e-01 5.844454971623e-01 5.820999772103e-01 5.796607345126e-01 5.771167099425e-01 5.744998809704e-01 5.717780727832e-01 5.689899489414e-01 5.661143535036e-01 5.631638812692e-01 5.601557263596e-01 5.570650283578e-01 5.539371663015e-01 5.507390460512e-01 5.475042830074e-01 5.442298127115e-01 5.409123080862e-01 5.375858215998e-01 5.342207893410e-01 5.308638679177e-01 5.274934219017e-01 5.241315916141e-01 5.207949781906e-01 5.174649478869e-01 5.141928951897e-01 5.109454582401e-01 5.077678740346e-01 5.046531991696e-01 5.016085517910e-01 4.986697663500e-01 4.958098449383e-01 4.930819357884e-01 4.904642013281e-01 4.879855881149e-01 4.856607122235e-01 4.834790798915e-01 4.814853248481e-01 4.796541887973e-01 4.780272378806e-01 4.765976217251e-01 4.753724203360e-01 4.743806312249e-01 4.735991508475e-01 4.730696212285e-01 4.727693413914e-01 4.727206773494e-01 4.729260851996e-01 4.733746908051e-01 4.740937312300e-01 4.750547453185e-01 4.762820800039e-01 4.777581241274e-01 4.794821393698e-01 4.814592697844e-01 4.836654734376e-01 4.861138002396e-01 4.887797326177e-01 4.916622368542e-01 4.947499236350e-01 4.980235045658e-01 5.014853085833e-01 5.051053050796e-01 5.088810971296e-01 5.127934146904e-01 5.168245437981e-01 5.209655225255e-01 5.251902308083e-01 5.294920632781e-01 5.338483730253e-01 5.382423840192e-01 5.426610742162e-01 5.470812695166e-01 5.514932440324e-01 5.558761592291e-01 5.602131391235e-01 5.644933777044e-01 5.686935525260e-01 5.728066001948e-01 5.768124536154e-01 5.806985599910e-01 5.844560871335e-01 5.880646987727e-01 5.915200701196e-01 5.948069407097e-01 5.979174235879e-01 6.008436381955e-01 6.035733005860e-01 6.061052564777e-01 6.084287548739e-01 6.105424810757e-01 6.124419459017e-01 6.141232562874e-01 6.155881083919e-01 6.168367037612e-01 6.178691295329e-01 6.186913174580e-01 6.193053497363e-01 6.197181334257e-01 6.199408013285e-01 6.199759830540e-01 6.198422973736e-01 6.195478174182e-01 6.191051743958e-01 6.185364133796e-01 6.178480029888e-01 6.170709511883e-01 6.162162705767e-01 6.153063523779e-01 6.143702596004e-01 6.134200916317e-01 6.124928752147e-01 6.116057651836e-01 6.107861110997e-01 6.100682082712e-01 6.094664954765e-01 6.090202367683e-01 6.087481683924e-01 6.086777390555e-01 6.088400954796e-01 6.092495238007e-01 6.099385488532e-01 6.109221607830e-01 6.122198449957e-01 6.138524898000e-01 6.158271151191e-01 6.181626314496e-01 6.208611155120e-01 6.239314571697e-01 6.273753360238e-01 6.311888283895e-01 6.353716238779e-01 6.399120924596e-01 6.448001986515e-01 6.500230949625e-01 6.555620999333e-01 6.613985652231e-01 6.675095009727e-01 6.738705266730e-01 6.804546820853e-01 6.872343856647e-01 6.941803563062e-01 7.012620800067e-01 7.084464007774e-01 7.157022918802e-01 7.229975320443e-01 7.302978785064e-01 7.375742120999e-01 7.447888060120e-01 7.519158467808e-01 7.589197203958e-01 7.657715296629e-01 7.724458335301e-01 7.789076350078e-01 7.851376863455e-01 7.911073084174e-01 7.967931053313e-01 8.021770060812e-01 8.072340226600e-01 8.119529419405e-01 8.163141971111e-01 8.203069066782e-01 8.239211186589e-01 8.271462902954e-01 8.299784849641e-01 8.324145613742e-01 8.344546318989e-01 8.360997995368e-01 8.373572453731e-01 8.382330910376e-01 8.387386868923e-01 8.388900882260e-01 8.387029663019e-01 8.381963920513e-01 8.373958038007e-01 8.363236535915e-01 8.350105762063e-01 8.334877977227e-01 8.317861243168e-01 8.299451173740e-01 8.279988207002e-01 8.259862727310e-01 8.239506300912e-01 8.219288661402e-01 8.199654657499e-01 8.180982262650e-01 8.163691602677e-01 8.148158734890e-01 8.134719046609e-01 8.123766799039e-01 8.115524978273e-01 8.110305870860e-01 8.108279464715e-01 8.109603199319e-01 8.114392506907e-01 8.122632356620e-01 8.134335189342e-01 8.149336901328e-01 8.167492916679e-01 8.188558639686e-01 8.212195293758e-01 8.238064077696e-01 8.265680001647e-01 8.294625191519e-01 8.324313253345e-01 8.354197804295e-01 8.383707765194e-01 8.412176659187e-01 8.439048488330e-01 8.463647034668e-01 8.485395893996e-01 8.503685154649e-01 8.517968790593e-01 8.527735098399e-01 8.532495543601e-01 8.531897730033e-01 8.525552041556e-01 8.513254527041e-01 8.494836265947e-01 8.470220898201e-01 8.439503705567e-01 8.402790369264e-01 8.360432259448e-01 8.312826101125e-01 8.260509619038e-01 8.204176872206e-01 8.144659592145e-01 8.082910998131e-01 8.020000783308e-01 7.957152372830e-01 7.895649469566e-01 7.836896342383e-01 7.782321716304e-01 7.733416499542e-01 7.691624974200e-01 7.658355195097e-01 7.634930023315e-01 7.622479767962e-01 7.622014123054e-01 7.634230623319e-01 7.659619671942e-01 7.698350451749e-01 7.750268345491e-01 7.814971115668e-01 7.891677017537e-01 7.979430471483e-01 8.076954776410e-01 8.182830038457e-01 8.295484750567e-01 8.413202663243e-01 8.534294346994e-01 8.656947184403e-01 8.779476610343e-01 8.900226574997e-01 9.017608904021e-01 9.130247376581e-01 9.236803352369e-01 9.336230471496e-01 9.427577248057e-01 9.510140725458e-01 9.583443375260e-01 9.647128611189e-01 9.701206080869e-01 9.745753685487e-01 9.781140755719e-01 9.807922424557e-01 9.826787563335e-01 9.838646733453e-01 9.844495404657e-01 9.845455398310e-01 9.842700927635e-01 9.837430121069e-01 9.830907751235e-01 9.824222463504e-01 9.818506563304e-01 9.814674955452e-01 9.813523385120e-01 9.815662021342e-01 9.821484837370e-01 9.831221787535e-01 9.844839389997e-01 9.862178235616e-01 9.882851591705e-01 9.906370912312e-01 9.932160956205e-01 9.959544367074e-01 9.987889067037e-01 1.001654089796e+00 1.004496838475e+00 1.007268062408e+00 1.009933727324e+00 1.012479399474e+00 1.014896659965e+00 1.017198914675e+00 1.019407261752e+00 1.021557682721e+00 1.023693606417e+00 1.025858037274e+00 1.028100874554e+00 1.030460435163e+00 1.032973533630e+00 1.035660843352e+00 1.038531851643e+00 1.041582762540e+00 1.044783887037e+00 1.048108721605e+00 1.051500810507e+00 1.054905723916e+00 1.058262532319e+00 1.061503508776e+00 1.064578674756e+00 1.067425450859e+00 1.070018394814e+00 1.072327758841e+00 1.074347216841e+00 1.076099587616e+00 1.077599958241e+00 1.078911439512e+00 1.080082324189e+00 1.081183229017e+00 1.082299264770e+00 1.083487900195e+00 1.084841506079e+00 1.086408688342e+00 1.088246236170e+00 1.090399678936e+00 1.092873344675e+00 1.095689473588e+00 1.098820216620e+00 1.102235766095e+00 1.105894450354e+00 1.108122185525e+00 1.109244019387e+00 1.110000952137e+00 1.111279056041e+00 1.113760218107e+00 1.117622709149e+00 1.122434934395e+00 1.127336004802e+00 1.131369900762e+00 1.133818171464e+00 1.134482263365e+00 1.133758822614e+00 1.132466256183e+00 1.131518993420e+00 1.131598503023e+00 1.132869856933e+00 1.134924890147e+00 1.136978839910e+00 1.138208036195e+00 1.138072280886e+00 1.136555333127e+00 1.134217115576e+00 1.131963087475e+00 1.130711992787e+00 1.131062261051e+00 1.133041149655e+00 1.136089550855e+00 1.139314746882e+00 1.141841036583e+00 1.143133550957e+00 1.143217663720e+00 1.142680114014e+00 1.142421023780e+00 1.143308719923e+00 1.145858586956e+00 1.150002816548e+00 1.155108530173e+00 1.160241618010e+00 1.164482629272e+00 1.167215782759e+00 1.168313094499e+00 1.168099508884e+00 1.167130021320e+00 1.165927074076e+00 1.164796028914e+00 1.163827620279e+00 1.160410148158e+00 1.063723184284e+00 1.030032842479e+00 1.002390778983e+00 9.766536252073e-01 9.632226737521e-01 9.680439453102e-01 9.891255890439e-01 1.017927853268e+00 1.043950874722e+00 1.059041800991e+00 1.059830865717e+00 1.048104436225e+00 1.029857335894e+00 1.013103419503e+00 1.004977788976e+00 1.009006663685e+00 1.023901568625e+00 1.044653203766e+00 1.064796246919e+00 1.078677941261e+00 1.082699754260e+00 1.075802617523e+00 1.059472070837e+00 1.037441765336e+00 1.015217341532e+00 9.989299171611e-01 9.936370999157e-01 1.001240301038e+00 1.019314671599e+00 1.041688042145e+00 1.060546105826e+00 1.069077816229e+00 1.063524996171e+00 1.044474665274e+00 1.016925431907e+00 9.890801691832e-01 9.695742195600e-01 9.637615494080e-01 9.711275709138e-01 9.856632531455e-01 9.992009502552e-01 1.005148165714e+00 1.000987638517e+00 9.888460036419e-01 9.743586569641e-01 9.641787429343e-01 9.628113367019e-01 9.705185382960e-01 9.833989815439e-01 9.957056681633e-01 1.002603224173e+00 1.002076726045e+00 9.954877402315e-01 9.867550406819e-01 9.807661099892e-01 9.813285353850e-01 9.897566103792e-01 1.004546785636e+00 1.022292681452e+00 1.039135124977e+00 1.051939954143e+00 1.059052504600e+00 1.060426796343e+00 1.057532363829e+00 1.052892221758e+00 1.049420183625e+00 1.049567049605e+00 1.054429604148e+00 1.063360622511e+00 1.074158736701e+00 1.084030871318e+00 1.090710620794e+00 1.093369132329e+00 1.092873687807e+00 1.091190417050e+00 1.090276114354e+00 1.090823659951e+00 1.091803707508e+00 1.090975266438e+00 1.086326969115e+00 1.077591153702e+00 1.067007696659e+00 1.058819265616e+00 1.057276923330e+00 1.064143220627e+00 1.077036229215e+00 1.090040904362e+00 1.096214819097e+00 1.090657790433e+00 1.072886075211e+00 1.047662246355e+00 1.023924886782e+00 1.011321903558e+00 1.015385017915e+00 1.034060013529e+00 1.058501483549e+00 1.077494869072e+00 1.082262839009e+00 1.069687101597e+00 1.043326650411e+00 1.012495839349e+00 9.890045038700e-01 9.819227791919e-01 9.927252977040e-01 1.014438127043e+00 1.035697753078e+00 1.046224696719e+00 1.040772016662e+00 1.020622068275e+00 9.930339541434e-01 9.686599612187e-01 9.570286266406e-01 9.617799934101e-01 9.786632153030e-01 9.981756558276e-01 1.010485035837e+00 1.009665639465e+00 9.957803845672e-01 9.748462450362e-01 9.567222592071e-01 9.514297912978e-01 9.746203713081e-01
 5.320826253117e-01 5.317823727533e-01 5.314557861151e-01 5.311261852944e-01 5.307595364785e-01 5.303172451507e-01 5.298449843621e-01 5.294382178178e-01 5.291299986754e-01 5.288687104232e-01 5.286064698873e-01 5.283262344524e-01 5.279894256661e-01 5.275471989460e-01 5.270332991711e-01 5.265883662962e-01 5.263315495092e-01 5.262316367706e-01 5.261400519843e-01 5.259268553651e-01 5.255591622879e-01 5.251011492672e-01 5.246744603018e-01 5.244030556805e-01 5.243149689322e-01 5.243018676631e-01 5.242059136322e-01 5.239553682165e-01 5.235927929851e-01 5.232130299589e-01 5.228922218311e-01 5.226778080742e-01 5.225681935832e-01 5.224863863766e-01 5.223245819207e-01 5.220337188321e-01 5.216662747222e-01 5.213108228880e-01 5.210248601905e-01 5.208117150741e-01 5.206510144417e-01 5.205023704081e-01 5.203121712823e-01 5.200502033591e-01 5.197316309351e-01 5.194050828618e-01 5.191286079011e-01 5.189491342911e-01 5.188743354906e-01 5.188381567324e-01 5.187239256060e-01 5.184624676075e-01 5.181100790971e-01 5.178096851218e-01 5.176648650997e-01 5.176610542551e-01 5.176868471671e-01 5.176193703217e-01 5.174034191895e-01 5.170927923249e-01 5.168066901731e-01 5.166339581405e-01 5.165691448815e-01 5.165399550368e-01 5.164849713739e-01 5.163790921153e-01 5.162149096631e-01 5.160001984773e-01 5.157706159684e-01 5.155816627231e-01 5.154731563146e-01 5.154495498876e-01 5.154685372857e-01 5.154460488771e-01 5.152985955680e-01 5.150253107941e-01 5.147302346154e-01 5.145439071439e-01 5.145120874058e-01 5.145676549447e-01 5.145841573211e-01 5.144634339581e-01 5.142034684276e-01 5.139103804499e-01 5.137106165182e-01 5.136375922849e-01 5.136149534046e-01 5.135468236104e-01 5.134033373522e-01 5.132214739024e-01 5.130529564640e-01 5.129147257709e-01 5.127730506115e-01 5.125801909469e-01 5.123555968152e-01 5.121876886312e-01 5.121471835145e-01 5.121916727488e-01 5.121903406004e-01 5.120304372697e-01 5.117192996151e-01 5.113988000615e-01 5.112601878509e-01 5.113866278777e-01 5.116618257424e-01 5.118435768847e-01 5.117582107514e-01 5.114401041991e-01 5.111110319441e-01 5.110176140633e-01 5.112497977563e-01 5.116628749603e-01 5.119729468272e-01 5.119815029778e-01 5.117224145923e-01 5.114245713656e-01 5.113344206012e-01 5.115350872275e-01 5.119014626032e-01 5.121915704205e-01 5.122306924929e-01 5.120353855655e-01 5.117772934685e-01 5.116405668159e-01 5.116945843304e-01 5.118740630923e-01 5.120425836453e-01 5.120869106697e-01 5.119914388635e-01 5.118279871813e-01 5.116889381977e-01 5.116294174178e-01 5.116620033918e-01 5.117600167391e-01 5.118684097064e-01 5.119316413372e-01 5.119281992249e-01 5.118769369593e-01 5.118265104103e-01 5.118349214496e-01 5.119366166963e-01 5.121037615023e-01 5.122665647972e-01 5.123695626194e-01 5.124069355004e-01 5.124146958891e-01 5.124439124468e-01 5.125313695105e-01 5.126720639141e-01 5.128237448015e-01 5.129560449691e-01 5.130582866409e-01 5.131332035582e-01 5.131967307289e-01 5.132787988366e-01 5.133987652116e-01 5.135496672181e-01 5.137091410375e-01 5.138537690187e-01 5.139656815555e-01 5.140550286367e-01 5.141565834059e-01 5.142899765262e-01 5.144376235743e-01 5.145704357273e-01 5.146775573541e-01 5.147701528857e-01 5.148747118810e-01 5.150103469486e-01 5.151621681719e-01 5.152976224420e-01 5.154110810925e-01 5.155302274268e-01 5.156798259884e-01 5.158625654352e-01 5.160560200268e-01 5.162370092559e-01 5.163989043734e-01 5.165664079440e-01 5.167611093660e-01 5.169733220042e-01 5.171750497465e-01 5.173551181735e-01 5.175237533135e-01 5.176993833873e-01 5.178940211094e-01 5.180969162459e-01 5.182882161523e-01 5.184640774320e-01 5.186431352811e-01 5.188411036742e-01 5.190530660136e-01 5.192687300554e-01 5.194784997396e-01 5.196844640131e-01 5.198997175562e-01 5.201339301197e-01 5.203779679368e-01 5.206169666609e-01 5.208467149357e-01 5.210750015739e-01 5.213091303837e-01 5.215540915339e-01 5.218053868886e-01 5.220525371986e-01 5.222921125156e-01 5.225321608308e-01 5.227778892776e-01 5.230307425365e-01 5.232869597153e-01 5.235442563016e-01 5.237994795633e-01 5.240566721736e-01 5.243218395420e-01 5.245927372774e-01 5.248655327244e-01 5.251393478355e-01 5.254155173180e-01 5.256950458770e-01 5.259791596102e-01 5.262669525675e-01 5.265546295622e-01 5.268406448066e-01 5.271306405371e-01 5.274257639053e-01 5.277228178633e-01 5.280223851588e-01 5.283236559848e-01 5.286240666419e-01 5.289272521824e-01 5.292361690431e-01 5.295487333045e-01 5.298625014387e-01 5.301794892415e-01 5.304979271482e-01 5.308161272134e-01 5.311394862640e-01 5.314677901773e-01 5.317960513267e-01 5.321268057759e-01 5.324614437159e-01 5.327961462962e-01 5.331330713438e-01 5.334748129568e-01 5.338168791210e-01 5.341589587128e-01 5.345064995016e-01 5.348571862873e-01 5.352085031684e-01 5.355627299374e-01 5.359201705623e-01 5.362764257095e-01 5.366367657971e-01 5.370026711372e-01 5.373669992823e-01 5.377340754218e-01 5.381046154919e-01 5.384749248841e-01 5.388479810121e-01 5.392258812408e-01 5.396044486417e-01 5.399823840777e-01 5.403645595164e-01 5.407492902293e-01 5.411342766444e-01 5.415241389874e-01 5.419148237289e-01 5.423042870725e-01 5.426972463649e-01 5.430950763312e-01 5.434927327974e-01 5.438920509584e-01 5.442944777243e-01 5.446967513420e-01 5.451016689964e-01 5.455109382105e-01 5.459194934246e-01 5.463285375005e-01 5.467416624199e-01 5.471561806892e-01 5.475707871605e-01 5.479897538088e-01 5.484084941734e-01 5.488285057340e-01 5.492522039635e-01 5.496782989484e-01 5.501031856411e-01 5.505303339775e-01 5.509597527867e-01 5.513886903399e-01 5.518203172286e-01 5.522550755078e-01 5.526895193057e-01 5.531260891763e-01 5.535648863682e-01 5.540035070119e-01 5.544435551200e-01 5.548866426276e-01 5.553303774797e-01 5.557742057813e-01 5.562205169222e-01 5.566678523925e-01 5.571145146522e-01 5.575639333033e-01 5.580144193132e-01 5.584651548972e-01 5.589192781203e-01 5.593738595737e-01 5.598269059442e-01 5.602817356789e-01 5.607383454674e-01 5.611947960936e-01 5.616540358600e-01 5.621141474343e-01 5.625726351777e-01 5.630333617784e-01 5.634952775314e-01 5.639562840215e-01 5.644192139312e-01 5.648834776662e-01 5.653473375495e-01 5.658117619427e-01 5.662777482518e-01 5.667423564513e-01 5.672075804313e-01 5.676749956618e-01 5.681425224956e-01 5.686106434038e-01 5.690796693115e-01 5.695477263500e-01 5.700150645110e-01 5.704843173469e-01 5.709523763163e-01 5.714205643731e-01 5.718914296231e-01 5.723605598370e-01 5.728309998487e-01 5.733019513859e-01 5.737704555489e-01 5.742373861626e-01 5.747070585647e-01 5.751757502481e-01 5.756450918776e-01 5.761155906300e-01 5.765850633244e-01 5.770532285746e-01 5.775220902772e-01 5.779889323684e-01 5.784540271528e-01 5.789219768165e-01 5.793886109156e-01 5.798554181843e-01 5.803230569416e-01 5.807872579777e-01 5.812501037590e-01 5.817138515247e-01 5.821758537747e-01 5.826373550868e-01 5.831000028287e-01 5.835606121836e-01 5.840204024805e-01 5.844797213410e-01 5.849364246291e-01 5.853915353773e-01 5.858478346106e-01 5.863023387935e-01 5.867560369518e-01 5.872091633962e-01 5.876591393022e-01 5.881085550824e-01 5.885573467273e-01 5.890033298667e-01 5.894478002376e-01 5.898922974587e-01 5.903345799513e-01 5.907753519417e-01 5.912150707031e-01 5.916512384297e-01 5.920867645650e-01 5.925210736129e-01 5.929519074806e-01 5.933821872564e-01 5.938099880980e-01 5.942359078459e-01 5.946604303278e-01 5.950821669139e-01 5.955013460467e-01 5.959196660387e-01 5.963345696542e-01 5.967465447639e-01 5.971577753193e-01 5.975655035133e-01 5.979714482213e-01 5.983751666366e-01 5.987741884649e-01 5.991705244661e-01 5.995653940358e-01 5.999568551313e-01 6.003467982526e-01 6.007331759597e-01 6.011154337924e-01 6.014943997525e-01 6.018710313219e-01 6.022439007206e-01 6.026153387824e-01 6.029837871921e-01 6.033479728516e-01 6.037088728724e-01 6.040653065457e-01 6.044188571750e-01 6.047706619909e-01 6.051200087485e-01 6.054640704383e-01 6.058047903554e-01 6.061415874411e-01 6.064738831256e-01 6.068045223593e-01 6.071294917187e-01 6.074521388473e-01 6.077702311123e-01 6.080831258907e-01 6.083929161359e-01 6.086977642111e-01 6.089987430173e-01 6.092955981913e-01 6.095876538167e-01 6.098754489416e-01 6.101586899361e-01 6.104378838944e-01 6.107124320350e-01 6.109824395020e-01 6.112464669288e-01 6.115071917875e-01 6.117634548376e-01 6.120148525605e-01 6.122614610083e-01 6.125027455555e-01 6.127379101476e-01 6.129691116028e-01 6.131952551961e-01 6.134159488507e-01 6.136325386011e-01 6.138435452799e-01 6.140467756398e-01 6.142459961008e-01 6.144391048947e-01 6.146271406483e-01 6.148109417456e-01 6.149878607155e-01 6.151585635061e-01 6.153232977229e-01 6.154811307681e-01 6.156340321026e-01 6.157810560843e-01 6.159217758693e-01 6.160565635709e-01 6.161849463822e-01 6.163059058955e-01 6.164213826766e-01 6.165310931439e-01 6.166344959818e-01 6.167310398691e-01 6.168206011059e-01 6.169037300837e-01 6.169808417214e-01 6.170512758533e-01 6.171152463908e-01 6.171731314158e-01 6.172222750898e-01 6.172646374125e-01 6.173008859997e-01 6.173289055786e-01 6.173523586526e-01 6.173667565590e-01 6.173734296685e-01 6.173730103385e-01 6.173648215413e-01 6.173499222979e-01 6.173280154161e-01 6.172975198762e-01 6.172592978971e-01 6.172129733286e-01 6.171578067920e-01 6.170966870054e-01 6.170272804477e-01 6.169494814860e-01 6.168646839868e-01 6.167690069016e-01 6.166667277979e-01 6.165579745251e-01 6.164394103014e-01 6.163141557566e-01 6.161797208704e-01 6.160357579751e-01 6.158854988914e-01 6.157256120350e-01 6.155581343657e-01 6.153821990421e-01 6.151954530614e-01 6.150001420519e-01 6.147969483576e-01 6.145840081942e-01 6.143632788583e-01 6.141322362396e-01 6.138909956341e-01 6.136420990006e-01 6.133830479779e-01 6.131158495048e-01 6.128393472913e-01 6.125522386249e-01 6.122574216642e-01 6.119522849415e-01 6.116367827767e-01 6.113137064588e-01 6.109794143809e-01 6.106360752645e-01 6.102827967369e-01 6.099184886129e-01 6.095461130305e-01 6.091623024854e-01 6.087677467789e-01 6.083660124170e-01 6.079514811700e-01 6.075276839455e-01 6.070948348919e-01 6.066496029343e-01 6.061962202365e-01 6.057313180291e-01 6.052555580433e-01 6.047710162817e-01 6.042731665913e-01 6.037663691933e-01 6.032487902681e-01 6.027197383904e-01 6.021810688274e-01 6.016294263693e-01 6.010675998072e-01 6.004960744348e-01 5.999126932635e-01 5.993190549019e-01 5.987139206252e-01 5.980967127825e-01 5.974702012620e-01 5.968314510343e-01 5.961809983811e-01 5.955198433233e-01 5.948465872323e-01 5.941623162841e-01 5.934663692160e-01 5.927580920669e-01 5.920395111622e-01 5.913077286941e-01 5.905640591654e-01 5.898099909371e-01 5.890431368203e-01 5.882656421608e-01 5.874755488024e-01 5.866735020591e-01 5.858607425183e-01 5.850342513411e-01 5.841961584221e-01 5.833457412035e-01 5.824826371039e-01 5.816081398022e-01 5.807208968466e-01 5.798209110912e-01 5.789094476112e-01 5.779841367742e-01 5.770468887782e-01 5.760976560364e-01 5.751355165612e-01 5.741612166985e-01 5.731733836096e-01 5.721736259658e-01 5.711613751598e-01 5.701357320430e-01 5.690981705983e-01 5.680464582173e-01 5.669815787323e-01 5.659048969193e-01 5.648138803247e-01 5.637108849009e-01 5.625940637203e-01 5.614643080127e-01 5.603220383398e-01 5.591653896526e-01 5.579962213480e-01 5.568137717589e-01 5.556180905919e-01 5.544091917461e-01 5.531868909684e-01 5.519506817998e-01 5.507013181423e-01 5.494379605828e-01 5.481613931766e-01 5.468721866663e-01 5.455669684552e-01 5.442504133165e-01 5.429189884630e-01 5.415737767218e-01 5.402150418343e-01 5.388426030165e-01 5.374566690618e-01 5.360563559395e-01 5.346432136319e-01 5.332156820891e-01 5.317739390255e-01 5.303190728881e-01 5.288495195166e-01 5.273666839270e-01 5.258693930555e-01 5.243579721539e-01 5.228328994448e-01 5.212933367375e-01 5.197406496594e-01 5.181734830795e-01 5.165920825130e-01 5.149964216203e-01 5.133873625749e-01 5.117638160031e-01 5.101269767078e-01 5.084754288362e-01 5.068094504550e-01 5.051308654560e-01 5.034371137356e-01 5.017298831377e-01 5.000076841484e-01 4.982717269662e-01 4.965223704698e-01 4.947582688072e-01 4.929812048994e-01 4.911895314754e-01 4.893840875829e-01 4.875650594515e-01 4.857315884945e-01 4.838848431594e-01 4.820234462886e-01 4.801502025840e-01 4.782618935890e-01 4.763600519737e-01 4.744447641700e-01 4.725156038458e-01 4.705737166616e-01 4.686172184353e-01 4.666482584785e-01 4.646658862481e-01 4.626692923891e-01 4.606610290761e-01 4.586389998544e-01 4.566039949815e-01 4.545561929647e-01 4.524953272184e-01 4.504227881476e-01 4.483369356439e-01 4.462381966793e-01 4.441279134446e-01 4.420048740743e-01 4.398704258011e-01 4.377229802105e-01 4.355644149141e-01 4.333945617331e-01 4.312121556134e-01 4.290193741391e-01 4.268144803188e-01 4.245989464582e-01 4.223730245362e-01 4.201355435519e-01 4.178888824583e-01 4.156310214935e-01 4.133629806324e-01 4.110861069163e-01 4.087982979956e-01 4.065023511788e-01 4.041959111072e-01 4.018818889406e-01 3.995583924043e-01 3.972268806776e-01 3.948882369771e-01 3.925402751419e-01 3.901866606499e-01 3.878247123514e-01 3.854556894432e-01 3.830817563468e-01 3.807000874149e-01 3.783135833684e-01 3.759219530344e-01 3.735246119904e-01 3.711233956300e-01 3.687170285686e-01 3.663083822326e-01 3.638954403307e-01 3.614804119952e-01 3.590636542125e-01 3.566435879320e-01 3.542237579586e-01 3.518019467571e-01 3.493807911070e-01 3.469595656626e-01 3.445389902008e-01 3.421211034550e-01 3.397034893360e-01 3.372903028836e-01 3.348800465550e-01 3.324727612929e-01 3.300726078489e-01 3.276757389183e-01 3.252871963373e-01 3.229040239347e-01 3.205293796644e-01 3.181640826765e-01 3.158058031129e-01 3.134611094488e-01 3.111245337755e-01 3.088021707639e-01 3.064914652640e-01 3.041943766634e-01 3.019141285533e-01 2.996460117749e-01 2.973981680159e-01 2.951661678020e-01 2.929536253546e-01 2.907614583418e-01 2.885881382737e-01 2.864403350549e-01 2.843125942831e-01 2.822113794205e-01 2.801352539786e-01 2.780845559658e-01 2.760634971080e-01 2.740688957387e-01 2.721076476810e-01 2.701752007961e-01 2.682771079334e-01 2.664126531525e-01 2.645817496842e-01 2.627905349027e-01 2.610338953008e-01 2.593190007893e-01 2.576425630166e-01 2.560077439815e-01 2.544176363405e-01 2.528675824375e-01 2.513670556684e-01 2.499087373192e-01 2.485011465405e-01 2.471408596707e-01 2.458288911500e-01 2.445710557094e-01 2.433602320694e-01 2.422074459090e-01 2.411047332467e-01 2.400587717026e-01 2.390681613015e-01 2.381321257729e-01 2.372572857823e-01 2.364349028463e-01 2.356759607052e-01 2.349718510504e-01 2.343286378786e-01 2.337466252435e-01 2.332203991035e-01 2.327610921449e-01 2.323552773100e-01 2.320151281951e-01 2.317335475025e-01 2.315111211698e-01 2.313529232581e-01 2.312490233737e-01 2.312119249304e-01 2.312274509256e-01 2.313055842403e-01 2.314413482324e-01 2.316319455974e-01 2.318841870567e-01 2.321854098376e-01 2.325482478711e-01 2.329594495790e-01 2.334267225493e-01 2.339455294818e-01 2.345118025971e-01 2.351327665566e-01 2.357954400459e-01 2.365120770297e-01 2.372675407360e-01 2.380701298786e-01 2.389162679660e-01 2.397985159588e-01 2.407283474961e-01 2.416854609683e-01 2.426882512123e-01 2.437195007819e-01 2.447855203352e-01 2.458856508930e-01 2.470087310648e-01 2.481690979489e-01 2.493460010753e-01 2.505571353999e-01 2.517861008489e-01 2.530373167754e-01 2.543124866787e-01 2.555983275708e-01 2.569111750578e-01 2.582283105682e-01 2.595684801132e-01 2.609156526848e-01 2.622732667886e-01 2.636452131568e-01 2.650154154169e-01 2.664045699236e-01 2.677859002346e-01 2.691811778060e-01 2.705736670403e-01 2.719670147359e-01 2.733659004307e-01 2.747534064082e-01 2.761520203257e-01 2.775335605555e-01 2.789215107061e-01 2.802979813423e-01 2.816669216268e-01 2.830359210767e-01 2.843835632063e-01 2.857379178133e-01 2.870669506790e-01 2.883977175537e-01 2.897105980442e-01 2.910103315677e-01 2.923076004864e-01 2.935764639781e-01 2.948503111324e-01 2.960934491756e-01 2.973344769635e-01 2.985574235931e-01 2.997611720230e-01 3.009627523555e-01 3.021310358357e-01 3.033048322204e-01 3.044454435533e-01 3.055844561894e-01 3.067045842987e-01 3.078055458788e-01 3.089060724838e-01 3.099735893876e-01 3.110497054885e-01 3.120946613806e-01 3.131397375942e-01 3.141704361347e-01 3.151839098817e-01 3.162017461620e-01 3.171897008686e-01 3.181917578709e-01 3.191666957485e-01 3.201480021974e-01 3.211205898942e-01 3.220820624392e-01 3.230565159570e-01 3.240070544670e-01 3.249805151444e-01 3.259353320582e-01 3.269048366228e-01 3.278754111541e-01 3.288434287698e-01 3.298358662434e-01 3.308137076363e-01 3.318243843430e-01 3.328287021461e-01 3.338562398931e-01 3.348987552922e-01 3.359478965427e-01 3.370345713784e-01 3.381193005817e-01 3.392486218187e-01 3.403850882370e-01 3.415561367582e-01 3.427574567586e-01 3.439771711599e-01 3.452476408181e-01 3.465299739581e-01 3.478673896529e-01 3.492282682263e-01 3.506330169624e-01 3.520826331331e-01 3.535620479550e-01 3.551036512424e-01 3.566698116171e-01 3.583005924329e-01 3.599696986416e-01 3.616902941244e-01 3.634699920103e-01 3.652859418591e-01 3.671765036907e-01 3.691005544952e-01 3.710963545716e-01 3.731396343653e-01 3.752393580136e-01 3.774065973767e-01 3.796135860527e-01 3.819009007224e-01 3.842260691576e-01 3.866240466012e-01 3.890752354866e-01 3.915814511884e-01 3.941590826929e-01 3.967750392550e-01 3.994706512651e-01 4.022044826191e-01 4.050060687736e-01 4.078611411471e-01 4.107626670448e-01 4.137335679891e-01 4.167358762818e-01 4.198087885330e-01 4.229158622251e-01 4.260773735644e-01 4.292879896770e-01 4.325301282339e-01 4.358330904546e-01 4.391560780887e-01 4.425351040110e-01 4.459409028649e-01 4.493797548118e-01 4.528610425099e-01 4.563530137778e-01 4.598935912012e-01 4.634386486679e-01 4.670183608115e-01 4.706132427847e-01 4.742173541915e-01 4.778515484037e-01 4.814732914117e-01 4.851256729404e-01 4.887645824428e-01 4.924149734185e-01 4.960666646987e-01 4.997005728865e-01 5.033485125962e-01 5.069621680786e-01 5.105854767707e-01 5.141779526934e-01 5.177547407382e-01 5.213174039939e-01 5.248363232883e-01 5.283509257449e-01 5.318095573200e-01 5.352519767486e-01 5.386487599664e-01 5.420010616233e-01 5.453244974932e-01 5.485793526750e-01 5.518099757980e-01 5.549665217441e-01 5.580814162183e-01 5.611372157719e-01 5.641205754857e-01 5.670616195324e-01 5.699110565469e-01 5.727157251786e-01 5.754315171848e-01 5.780799655112e-01 5.806569715039e-01 5.831370639840e-01 5.855608118843e-01 5.878747820496e-01 5.901230990808e-01 5.922710834348e-01 5.943286415950e-01 5.963051351675e-01 5.981657475974e-01 5.999545999369e-01 6.016216505406e-01 6.032044108295e-01 6.046791483293e-01 6.060430127738e-01 6.073179615530e-01 6.084624218504e-01 6.095221273963e-01 6.104526892456e-01 6.112803305979e-01 6.119986148302e-01 6.125891407600e-01 6.130857566026e-01 6.134432839252e-01 6.137044201620e-01 6.138365922140e-01 6.138504503544e-01 6.137581578023e-01 6.135265723470e-01 6.131985725701e-01 6.127309559624e-01 6.121568285957e-01 6.114608666486e-01 6.106366035802e-01 6.097112782895e-01 6.086458777627e-01 6.074819079931e-01 6.061892216623e-01 6.047832221051e-01 6.032690183917e-01 6.016273632321e-01 5.998920234011e-01 5.980283633031e-01 5.960685814148e-01 5.939989268198e-01 5.918197493577e-01 5.895528159588e-01 5.871681856349e-01 5.847072900249e-01 5.821402878759e-01 5.794890379880e-01 5.767592490283e-01 5.739338234791e-01 5.710533442978e-01 5.680809557277e-01 5.650583615515e-01 5.619689821112e-01 5.588209793176e-01 5.556384937664e-01 5.523945078048e-01 5.491372102071e-01 5.458360221947e-01 5.425239637725e-01 5.392033370196e-01 5.358673913439e-01 5.325577460005e-01 5.292424273681e-01 5.259710117741e-01 5.227260729193e-01 5.195260418886e-01 5.163951946187e-01 5.133139513567e-01 5.103339419651e-01 5.074273944931e-01 5.046345165982e-01 5.019577299147e-01 4.993974801256e-01 4.969951117155e-01 4.947224426707e-01 4.926324954292e-01 4.907063911648e-01 4.889673807155e-01 4.874344356243e-01 4.860941074633e-01 4.849891932638e-01 4.840946590321e-01 4.834461658682e-01 4.830377430259e-01 4.828712777390e-01 4.829717351097e-01 4.833156599299e-01 4.839349503232e-01 4.848080911788e-01 4.859464772765e-01 4.873527719528e-01 4.890085494686e-01 4.909331642402e-01 4.930986851164e-01 4.955164617520e-01 4.981689355298e-01 5.010469889403e-01 5.041501131735e-01 5.074527360353e-01 5.109567626377e-01 5.146391456593e-01 5.184895342919e-01 5.224951617096e-01 5.266331503961e-01 5.308989375703e-01 5.352657003985e-01 5.397224870241e-01 5.442508184537e-01 5.488296423336e-01 5.534493229629e-01 5.580863029787e-01 5.627239453308e-01 5.673492248147e-01 5.719384829728e-01 5.764820796018e-01 5.809585276503e-01 5.853540577836e-01 5.896561707134e-01 5.938441993915e-01 5.979104249382e-01 6.018366267490e-01 6.056140302709e-01 6.092301865858e-01 6.126712014825e-01 6.159331912976e-01 6.190007961153e-01 6.218708040260e-01 6.245355511399e-01 6.269864600740e-01 6.292241526534e-01 6.312420725994e-01 6.330396274356e-01 6.346172617593e-01 6.359734661046e-01 6.371126974465e-01 6.380396903059e-01 6.387549927863e-01 6.392727300513e-01 6.395956776685e-01 6.397358947396e-01 6.397065086472e-01 6.395142984187e-01 6.391841035732e-01 6.387225914889e-01 6.381516838149e-01 6.374938807386e-01 6.367591376096e-01 6.359826688823e-01 6.351760920922e-01 6.343690604800e-01 6.335892894940e-01 6.328533928825e-01 6.321997957941e-01 6.316438555564e-01 6.312196865766e-01 6.309538310534e-01 6.308656677630e-01 6.309913919554e-01 6.313465161876e-01 6.319597158845e-01 6.328518571158e-01 6.340401229095e-01 6.355491202266e-01 6.373863544499e-01 6.395709676519e-01 6.421111055469e-01 6.450117655019e-01 6.482821452320e-01 6.519173828423e-01 6.559189803742e-01 6.602797813881e-01 6.649897236258e-01 6.700394060010e-01 6.754112150691e-01 6.810889719213e-01 6.870499599028e-01 6.932730092086e-01 6.997326392823e-01 7.064025245167e-01 7.132536115704e-01 7.202551538434e-01 7.273779006454e-01 7.345885316935e-01 7.418565101457e-01 7.491465667875e-01 7.564284545087e-01 7.636670418618e-01 7.708308167414e-01 7.778904181043e-01 7.848099811902e-01 7.915643467754e-01 7.981212677905e-01 8.044541323214e-01 8.105378444497e-01 8.163435463845e-01 8.218549018969e-01 8.270449522622e-01 8.318981931202e-01 8.363973157698e-01 8.405255396665e-01 8.442719473154e-01 8.476262698775e-01 8.505816835648e-01 8.531320932067e-01 8.552767166663e-01 8.570147630032e-01 8.583504297187e-01 8.592904561011e-01 8.598433767064e-01 8.600240472720e-01 8.598461522818e-01 8.593292773438e-01 8.584947632288e-01 8.573677667296e-01 8.559760170943e-01 8.543508451061e-01 8.525238727966e-01 8.505310165168e-01 8.484117327817e-01 8.462022164947e-01 8.439470054020e-01 8.416854203525e-01 8.394617918621e-01 8.373176465457e-01 8.352939279856e-01 8.334350001960e-01 8.317745634712e-01 8.303521549389e-01 8.291995845249e-01 8.283438775567e-01 8.278119340152e-01 8.276169341588e-01 8.277778758837e-01 8.282927689786e-01 8.291650369387e-01 8.303865174495e-01 8.319362859162e-01 8.337987639308e-01 8.359356368596e-01 8.383184792663e-01 8.408982090051e-01 8.436287719159e-01 8.464589567288e-01 8.493251681379e-01 8.521745637982e-01 8.549387026541e-01 8.575564822873e-01 8.599642550206e-01 8.620958312038e-01 8.638956908906e-01 8.653009377057e-01 8.662638241063e-01 8.667311210434e-01 8.666659776212e-01 8.660327769141e-01 8.648054841556e-01 8.629736743348e-01 8.605241104542e-01 8.574713491986e-01 8.538307833705e-01 8.496338225289e-01 8.449265368528e-01 8.397671304911e-01 8.342303318274e-01 8.284008223881e-01 8.223831349841e-01 8.162886060518e-01 8.102447112485e-01 8.043870072984e-01 7.988607852540e-01 7.938140422942e-01 7.893982286228e-01 7.857629824843e-01 7.830479076772e-01 7.813853008664e-01 7.808861034210e-01 7.816436188877e-01 7.837250841898e-01 7.871659312162e-01 7.919765112982e-01 7.981291022487e-01 8.055699425289e-01 8.142116900064e-01 8.239427587106e-01 8.346289209062e-01 8.461134725393e-01 8.582332515252e-01 8.708057827990e-01 8.836543770142e-01 8.965975720783e-01 9.094556657751e-01 9.220642648414e-01 9.342608386164e-01 9.459059069397e-01 9.568689108136e-01 9.670417600546e-01 9.763364165789e-01 9.846786836454e-01 9.920285905030e-01 9.983558001571e-01 1.003658945096e+00 1.007958320412e+00 1.011289792223e+00 1.013717989411e+00 1.015314246114e+00 1.016175149994e+00 1.016403835861e+00 1.016114519881e+00 1.015433471995e+00 1.014478500789e+00 1.013378130095e+00 1.012246402985e+00 1.011191103735e+00 1.010309723389e+00 1.009677212049e+00 1.009359575177e+00 1.009393652534e+00 1.009803805451e+00 1.010590209382e+00 1.011735415696e+00 1.013211399866e+00 1.014969927851e+00 1.016962687217e+00 1.019131957461e+00 1.021422341804e+00 1.023781864077e+00 1.026163881326e+00 1.028538005904e+00 1.030879541096e+00 1.033182670565e+00 1.035449496104e+00 1.037696942618e+00 1.039955575852e+00 1.042254262376e+00 1.044636361816e+00 1.047135748089e+00 1.049788449120e+00 1.052620369772e+00 1.055643362167e+00 1.058865259352e+00 1.062262180547e+00 1.065815180137e+00 1.069474826579e+00 1.073185570402e+00 1.076889622394e+00 1.080510182548e+00 1.083988933022e+00 1.087251520574e+00 1.090250233654e+00 1.092943346088e+00 1.095297481911e+00 1.097318257169e+00 1.099003208036e+00 1.100391617359e+00 1.101527314827e+00 1.102463286159e+00 1.103285957919e+00 1.104053537049e+00 1.104859141125e+00 1.105772283232e+00 1.106852724666e+00 1.108175637478e+00 1.109759947509e+00 1.111650517064e+00 1.113848485111e+00 1.116339260240e+00 1.119111512440e+00 1.120672273735e+00 1.121151391225e+00 1.121313578510e+00 1.122062909980e+00 1.124095934314e+00 1.127604941992e+00 1.132160457155e+00 1.136886560622e+00 1.140809753207e+00 1.143202002820e+00 1.143850205036e+00 1.143148543570e+00 1.141923262869e+00 1.141092217447e+00 1.141332987269e+00 1.142804529963e+00 1.145084864666e+00 1.147363410790e+00 1.148799381628e+00 1.148848352954e+00 1.147495326117e+00 1.145314405108e+00 1.143240338386e+00 1.142219077743e+00 1.142860421768e+00 1.145202546035e+00 1.148676084139e+00 1.152358179013e+00 1.155340244520e+00 1.157055972681e+00 1.157493841597e+00 1.157215735835e+00 1.157109671951e+00 1.158034657563e+00 1.160508669865e+00 1.164482305835e+00 1.169345865848e+00 1.174189057947e+00 1.178124535588e+00 1.180560990763e+00 1.181368156838e+00 1.180839439264e+00 1.179442183564e+00 1.177513787282e+00 1.175004703013e+00 1.171315152769e+00 1.148183500955e+00 1.048561342222e+00 1.023035214077e+00 9.907988842973e-01 9.662520692302e-01 9.603715493100e-01 9.757465622341e-01 1.005531865368e+00 1.037676723575e+00 1.060807289794e+00 1.068159805382e+00 1.059121497076e+00 1.038761991901e+00 1.016010108410e+00 1.000443509277e+00 9.985223520318e-01 1.010975043263e+00 1.033000385741e+00 1.057080672089e+00 1.076102989469e+00 1.085454221882e+00 1.083594961505e+00 1.071793781538e+00 1.053432447459e+00 1.033140614836e+00 1.015969071729e+00 1.006289292028e+00 1.006701614501e+00 1.017021545651e+00 1.034068881117e+00 1.052464101356e+00 1.066200492864e+00 1.070514151206e+00 1.063307825348e+00 1.046037768777e+00 1.023490016892e+00 1.002428222643e+00 9.890618211530e-01 9.862429837165e-01 9.921406454492e-01 1.001266255921e+00 1.007419377180e+00 1.006523193350e+00 9.983280826452e-01 9.863420663983e-01 9.761739451717e-01 9.727971728152e-01 9.778643462933e-01 9.888482484331e-01 1.000384436770e+00 1.007046902496e+00 1.005765020631e+00 9.970427803584e-01 9.847591783252e-01 9.745698291316e-01 9.715998043879e-01 9.781443789977e-01 9.928513238105e-01 1.011603761209e+00 1.029517966672e+00 1.042785604470e+00 1.049633056688e+00 1.050492227376e+00 1.047437519374e+00 1.043407191781e+00 1.041242610666e+00 1.042886399490e+00 1.048879135367e+00 1.058240421773e+00 1.068916262863e+00 1.078478172779e+00 1.085064854071e+00 1.088050632858e+00 1.088323707900e+00 1.087923493480e+00 1.089003939961e+00 1.092637363919e+00 1.097920325357e+00 1.102213729592e+00 1.102315782370e+00 1.096239041263e+00 1.084644897721e+00 1.071237355769e+00 1.061670890947e+00 1.060912294726e+00 1.070336873580e+00 1.086265544146e+00 1.101269843523e+00 1.107383258119e+00 1.099507374946e+00 1.077777655253e+00 1.048194494424e+00 1.021175698072e+00 1.007456490918e+00 1.012587948816e+00 1.033339147261e+00 1.059220268866e+00 1.077796108926e+00 1.079925115579e+00 1.062972865058e+00 1.031671343148e+00 9.969204805660e-01 9.719907185927e-01 9.664539681582e-01 9.808091031408e-01 1.006181944524e+00 1.029532010894e+00 1.039819027816e+00 1.032006203570e+00 1.008357445966e+00 9.776259352369e-01 9.520428938544e-01 9.420771618813e-01 9.510027210593e-01 9.730442786101e-01 9.969481944312e-01 1.011710786783e+00 1.011022040490e+00 9.952330405312e-01 9.711811031096e-01 9.499276464229e-01 9.423415840183e-01 9.645525946486e-01
 5.317211511273e-01 5.313798770454e-01 5.310257170914e-01 5.306746371856e-01 5.302825899603e-01 5.298058017296e-01 5.292966927706e-01 5.288558316350e-01 5.285150307859e-01 5.282240540924e-01 5.279371433235e-01 5.276333478978e-01 5.272650835194e-01 5.267840006517e-01 5.262315941882e-01 5.257585718189e-01 5.254805532227e-01 5.253566004861e-01 5.252352085057e-01 5.249870889538e-01 5.245835424135e-01 5.240897114527e-01 5.236337528650e-01 5.233390318713e-01 5.232284465419e-01 5.231828259573e-01 5.230482329415e-01 5.227596594064e-01 5.223669180211e-01 5.219595434670e-01 5.216080867429e-01 5.213596176950e-01 5.212134214793e-01 5.210963401391e-01 5.209008641185e-01 5.205810869105e-01 5.201843400614e-01 5.197960931410e-01 5.194721203573e-01 5.192227868840e-01 5.190325868832e-01 5.188570535119e-01 5.186384597766e-01 5.183451106056e-01 5.179937937165e-01 5.176352560314e-01 5.173285227247e-01 5.171196050443e-01 5.170139792225e-01 5.169448280073e-01 5.167963757893e-01 5.165020592133e-01 5.161207113402e-01 5.157921488161e-01 5.156152468746e-01 5.155755829460e-01 5.155657535751e-01 5.154646883256e-01 5.152173381254e-01 5.148771881615e-01 5.145620097811e-01 5.143603670564e-01 5.142635541014e-01 5.142013827054e-01 5.141132357898e-01 5.139744137502e-01 5.137782252752e-01 5.135341385397e-01 5.132772971301e-01 5.130599529803e-01 5.129185221002e-01 5.128576380249e-01 5.128406853797e-01 5.127849996720e-01 5.126081383666e-01 5.123063232307e-01 5.119817825454e-01 5.117620992779e-01 5.116942478989e-01 5.117143797981e-01 5.116996856124e-01 5.115490991687e-01 5.112594055843e-01 5.109366289694e-01 5.107054334150e-01 5.105986606960e-01 5.105407287725e-01 5.104395274729e-01 5.102662534356e-01 5.100552707907e-01 5.098563311536e-01 5.096858992077e-01 5.095069159391e-01 5.092765869435e-01 5.090169708537e-01 5.088198464881e-01 5.087516595578e-01 5.087650060517e-01 5.087264197630e-01 5.085254480347e-01 5.081739047251e-01 5.078186605986e-01 5.076516025735e-01 5.077506920691e-01 5.079930189847e-01 5.081336158376e-01 5.080045749193e-01 5.076467153868e-01 5.072844205556e-01 5.071636761072e-01 5.073685967447e-01 5.077473931069e-01 5.080160928914e-01 5.079819744497e-01 5.076848459506e-01 5.073576671592e-01 5.072406210230e-01 5.074121506806e-01 5.077424762119e-01 5.079930317141e-01 5.079934571320e-01 5.077652202202e-01 5.074786075939e-01 5.073124976627e-01 5.073333883043e-01 5.074756429857e-01 5.076071519385e-01 5.076169511058e-01 5.074902820781e-01 5.072971883197e-01 5.071240137818e-01 5.070274192537e-01 5.070225542205e-01 5.070861591365e-01 5.071629633784e-01 5.071947118394e-01 5.071581523562e-01 5.070709653388e-01 5.069827858224e-01 5.069558215525e-01 5.070256407848e-01 5.071618310426e-01 5.072927579890e-01 5.073618256681e-01 5.073646354162e-01 5.073377099356e-01 5.073325159159e-01 5.073890851599e-01 5.074980141729e-01 5.076173682832e-01 5.077172539083e-01 5.077856956756e-01 5.078256964972e-01 5.078559440416e-01 5.079055589672e-01 5.079944112622e-01 5.081126369181e-01 5.082382427127e-01 5.083479002251e-01 5.084245759449e-01 5.084813905183e-01 5.085530109903e-01 5.086549520630e-01 5.087688050605e-01 5.088659429696e-01 5.089384744079e-01 5.089999350128e-01 5.090752455084e-01 5.091812552719e-01 5.093001918644e-01 5.094002917802e-01 5.094806309839e-01 5.095686972113e-01 5.096898141361e-01 5.098419191699e-01 5.100031094314e-01 5.101497329901e-01 5.102788149501e-01 5.104170982072e-01 5.105822497724e-01 5.107628073474e-01 5.109310341020e-01 5.110779004981e-01 5.112155362632e-01 5.113619671255e-01 5.115267710652e-01 5.116989405420e-01 5.118571618171e-01 5.120019338991e-01 5.121518670978e-01 5.123208011413e-01 5.125036908706e-01 5.126881860207e-01 5.128671222318e-01 5.130430944823e-01 5.132299418069e-01 5.134360240742e-01 5.136503031850e-01 5.138586388941e-01 5.140584006247e-01 5.142576115002e-01 5.144637645079e-01 5.146805215590e-01 5.149024428140e-01 5.151204374804e-01 5.153317529314e-01 5.155434041363e-01 5.157618327619e-01 5.159865364104e-01 5.162155536413e-01 5.164450079225e-01 5.166722108984e-01 5.169027138004e-01 5.171408950626e-01 5.173844463114e-01 5.176304155288e-01 5.178772576279e-01 5.181274059693e-01 5.183802772432e-01 5.186380769979e-01 5.189005556291e-01 5.191613167179e-01 5.194225748835e-01 5.196873066697e-01 5.199565109643e-01 5.202289652633e-01 5.205034827093e-01 5.207801343891e-01 5.210553897743e-01 5.213342158539e-01 5.216195455874e-01 5.219079439337e-01 5.221978959144e-01 5.224914868647e-01 5.227861753427e-01 5.230810017978e-01 5.233820576230e-01 5.236873704948e-01 5.239929902509e-01 5.243018532907e-01 5.246140601601e-01 5.249267683317e-01 5.252423123202e-01 5.255629601214e-01 5.258832096450e-01 5.262047033855e-01 5.265322013917e-01 5.268618948622e-01 5.271931950276e-01 5.275272304535e-01 5.278647622262e-01 5.282016963845e-01 5.285432401399e-01 5.288896961037e-01 5.292352450215e-01 5.295840054490e-01 5.299363940855e-01 5.302887831830e-01 5.306440441677e-01 5.310045633219e-01 5.313660944640e-01 5.317266674955e-01 5.320928427056e-01 5.324608899606e-01 5.328299568558e-01 5.332045558781e-01 5.335790716539e-01 5.339535480515e-01 5.343318536523e-01 5.347148980140e-01 5.350981446494e-01 5.354837329053e-01 5.358725933109e-01 5.362609813670e-01 5.366531253936e-01 5.370496164996e-01 5.374454754479e-01 5.378424365053e-01 5.382440310597e-01 5.386466658219e-01 5.390506630297e-01 5.394581288491e-01 5.398665101610e-01 5.402760279920e-01 5.406903246884e-01 5.411068524940e-01 5.415222374669e-01 5.419410032050e-01 5.423617040171e-01 5.427824573233e-01 5.432061056650e-01 5.436335139075e-01 5.440607005191e-01 5.444910254258e-01 5.449222971004e-01 5.453554924539e-01 5.457896367388e-01 5.462277515458e-01 5.466663369080e-01 5.471056757552e-01 5.475478645837e-01 5.479908777727e-01 5.484345310180e-01 5.488808788018e-01 5.493286074905e-01 5.497771169802e-01 5.502291173725e-01 5.506820647064e-01 5.511336491719e-01 5.515883654236e-01 5.520444230808e-01 5.525012243689e-01 5.529604716872e-01 5.534211770576e-01 5.538812510643e-01 5.543434068093e-01 5.548072144798e-01 5.552714771796e-01 5.557366752888e-01 5.562045879348e-01 5.566719989517e-01 5.571407563089e-01 5.576114090947e-01 5.580806324615e-01 5.585516971116e-01 5.590247608618e-01 5.594988244113e-01 5.599737385410e-01 5.604498976690e-01 5.609254541546e-01 5.614006879941e-01 5.618788373674e-01 5.623556938995e-01 5.628334809950e-01 5.633139087630e-01 5.637939767086e-01 5.642746887174e-01 5.647571465342e-01 5.652370521160e-01 5.657162038912e-01 5.661984872038e-01 5.666808239961e-01 5.671636042965e-01 5.676483359481e-01 5.681317873043e-01 5.686153851879e-01 5.690996758433e-01 5.695822173665e-01 5.700636791814e-01 5.705486521528e-01 5.710328086348e-01 5.715177654987e-01 5.720033395392e-01 5.724863155101e-01 5.729686679699e-01 5.734524222819e-01 5.739348417268e-01 5.744170700836e-01 5.749007639194e-01 5.753832319573e-01 5.758656398002e-01 5.763481618244e-01 5.768274461987e-01 5.773068846076e-01 5.777877106702e-01 5.782663500424e-01 5.787457581670e-01 5.792246275657e-01 5.797010885980e-01 5.801778096204e-01 5.806539742612e-01 5.811269509366e-01 5.816007135718e-01 5.820739685101e-01 5.825457320084e-01 5.830162752943e-01 5.834866760698e-01 5.839538483301e-01 5.844206964484e-01 5.848872410974e-01 5.853509487706e-01 5.858140125193e-01 5.862758734136e-01 5.867353961155e-01 5.871953532295e-01 5.876524533515e-01 5.881070953375e-01 5.885617047885e-01 5.890131146685e-01 5.894631382933e-01 5.899117274791e-01 5.903584182040e-01 5.908030413500e-01 5.912462153587e-01 5.916856468522e-01 5.921220957523e-01 5.925582302584e-01 5.929912580824e-01 5.934237637462e-01 5.938529155631e-01 5.942778283028e-01 5.947011774508e-01 5.951217332941e-01 5.955395015272e-01 5.959569359011e-01 5.963710661818e-01 5.967821098608e-01 5.971897227186e-01 5.975938727265e-01 5.979950521820e-01 5.983961779794e-01 5.987943583312e-01 5.991886882417e-01 5.995798515301e-01 5.999668766789e-01 6.003512599303e-01 6.007336159684e-01 6.011111930723e-01 6.014866124029e-01 6.018587418284e-01 6.022256931598e-01 6.025897743790e-01 6.029504978399e-01 6.033068230252e-01 6.036596983765e-01 6.040093342786e-01 6.043537848883e-01 6.046955007813e-01 6.050335943928e-01 6.053662782780e-01 6.056964646550e-01 6.060206330970e-01 6.063417963265e-01 6.066591270290e-01 6.069725054267e-01 6.072811621245e-01 6.075850254747e-01 6.078837154157e-01 6.081788477862e-01 6.084692449927e-01 6.087551564637e-01 6.090374595949e-01 6.093142158990e-01 6.095842944023e-01 6.098506760781e-01 6.101112601523e-01 6.103675708300e-01 6.106202614704e-01 6.108661817745e-01 6.111068059312e-01 6.113416819531e-01 6.115704547897e-01 6.117944917820e-01 6.120136348155e-01 6.122265934263e-01 6.124345300894e-01 6.126360469837e-01 6.128305899718e-01 6.130209137673e-01 6.132057724696e-01 6.133842724997e-01 6.135572821610e-01 6.137228578083e-01 6.138834444396e-01 6.140376301551e-01 6.141864788144e-01 6.143289747249e-01 6.144655394467e-01 6.145946395413e-01 6.147170085494e-01 6.148335865678e-01 6.149431525130e-01 6.150477377704e-01 6.151443473396e-01 6.152338943200e-01 6.153164620587e-01 6.153914619288e-01 6.154612218310e-01 6.155231819720e-01 6.155783249071e-01 6.156250303237e-01 6.156648540863e-01 6.156965405081e-01 6.157218183576e-01 6.157401434250e-01 6.157501628785e-01 6.157534458434e-01 6.157471941394e-01 6.157337449603e-01 6.157151329449e-01 6.156867708703e-01 6.156520984190e-01 6.156086247934e-01 6.155561880996e-01 6.154980495917e-01 6.154311060600e-01 6.153559973286e-01 6.152738798202e-01 6.151806926943e-01 6.150798632311e-01 6.149709217082e-01 6.148532722343e-01 6.147283751557e-01 6.145930636276e-01 6.144481260867e-01 6.142967908030e-01 6.141345320852e-01 6.139646476952e-01 6.137866095367e-01 6.135979106389e-01 6.134021464323e-01 6.131957719515e-01 6.129802389035e-01 6.127574408215e-01 6.125235864311e-01 6.122809329952e-01 6.120291615110e-01 6.117663283139e-01 6.114962313709e-01 6.112146632801e-01 6.109231237373e-01 6.106242073836e-01 6.103133808142e-01 6.099934709129e-01 6.096644836018e-01 6.093239079980e-01 6.089757668128e-01 6.086163613449e-01 6.082460728580e-01 6.078672375225e-01 6.074758891985e-01 6.070754078916e-01 6.066650748345e-01 6.062431817467e-01 6.058118974556e-01 6.053684320469e-01 6.049147615860e-01 6.044520262606e-01 6.039774261684e-01 6.034929410003e-01 6.029971790974e-01 6.024899977721e-01 6.019735406547e-01 6.014445552133e-01 6.009049766061e-01 6.003551912435e-01 5.997923399893e-01 5.992198909226e-01 5.986354612625e-01 5.980389065828e-01 5.974328196999e-01 5.968130873058e-01 5.961826061617e-01 5.955412680940e-01 5.948873041816e-01 5.942235819268e-01 5.935465197379e-01 5.928584282627e-01 5.921598537335e-01 5.914475276149e-01 5.907242380175e-01 5.899882464889e-01 5.892398773250e-01 5.884807498430e-01 5.877079326593e-01 5.869240174648e-01 5.861276594785e-01 5.853180022596e-01 5.844966693498e-01 5.836638244979e-01 5.828174267908e-01 5.819595148704e-01 5.810887107263e-01 5.802052289962e-01 5.793098605031e-01 5.784008729386e-01 5.774800980870e-01 5.765456450490e-01 5.755983109241e-01 5.746385808171e-01 5.736651779140e-01 5.726796776687e-01 5.716800513424e-01 5.706679541520e-01 5.696432355721e-01 5.686048307984e-01 5.675531245238e-01 5.664886373938e-01 5.654109340113e-01 5.643200623954e-01 5.632152886142e-01 5.620974684290e-01 5.609657943278e-01 5.598204427991e-01 5.586624100062e-01 5.574900108939e-01 5.563036985091e-01 5.551045940418e-01 5.538910518799e-01 5.526639790780e-01 5.514229105293e-01 5.501681104982e-01 5.489001054974e-01 5.476170475920e-01 5.463214654587e-01 5.450115571038e-01 5.436868059597e-01 5.423491363455e-01 5.409966571627e-01 5.396308966203e-01 5.382502238065e-01 5.368557129170e-01 5.354471416322e-01 5.340237600501e-01 5.325869002687e-01 5.311356809108e-01 5.296703083499e-01 5.281903196319e-01 5.266959932400e-01 5.251878803151e-01 5.236652457467e-01 5.221280854445e-01 5.205771132803e-01 5.190120350436e-01 5.174315130677e-01 5.158376654042e-01 5.142289056831e-01 5.126057361654e-01 5.109681859635e-01 5.093160805968e-01 5.076510470325e-01 5.059700844503e-01 5.042757641780e-01 5.025670570348e-01 5.008433273885e-01 4.991061050438e-01 4.973540285560e-01 4.955883245543e-01 4.938089000902e-01 4.920142893368e-01 4.902062792698e-01 4.883830365054e-01 4.865465259737e-01 4.846959732587e-01 4.828314833139e-01 4.809529828486e-01 4.790599596998e-01 4.771542775915e-01 4.752342975378e-01 4.733004788348e-01 4.713534153906e-01 4.693924632083e-01 4.674189315567e-01 4.654310599038e-01 4.634300029485e-01 4.614166077387e-01 4.593891361595e-01 4.573494766806e-01 4.552961841852e-01 4.532307108922e-01 4.511531864117e-01 4.490619845439e-01 4.469592468393e-01 4.448435102615e-01 4.427159185712e-01 4.405770641043e-01 4.384253949667e-01 4.362635433461e-01 4.340888563533e-01 4.319038418040e-01 4.297072513652e-01 4.274996619577e-01 4.252821735016e-01 4.230535015015e-01 4.208145844817e-01 4.185657657004e-01 4.163068727270e-01 4.140397745565e-01 4.117620211027e-01 4.094766051011e-01 4.071814752819e-01 4.048778730884e-01 4.025668679060e-01 4.002469057018e-01 3.979205830764e-01 3.955868863840e-01 3.932457217873e-01 3.908989424805e-01 3.885447609855e-01 3.861862390317e-01 3.838217726137e-01 3.814527568403e-01 3.790795910746e-01 3.767011352234e-01 3.743212705608e-01 3.719361468898e-01 3.695496585059e-01 3.671605456455e-01 3.647694564553e-01 3.623786260326e-01 3.599850346509e-01 3.575939239186e-01 3.552019150174e-01 3.528111487980e-01 3.504233135608e-01 3.480362762794e-01 3.456550663880e-01 3.432753932779e-01 3.409012611258e-01 3.385327752733e-01 3.361681227098e-01 3.338133213031e-01 3.314629895467e-01 3.291234501500e-01 3.267918263948e-01 3.244704199811e-01 3.221609210368e-01 3.198604671521e-01 3.175757310130e-01 3.153023604717e-01 3.130450873426e-01 3.108028322529e-01 3.085752738310e-01 3.063690365091e-01 3.041774836645e-01 3.020086926726e-01 2.998592673561e-01 2.977311289380e-01 2.956272678429e-01 2.935448993923e-01 2.914908570201e-01 2.894599354661e-01 2.874593918667e-01 2.854858213383e-01 2.835414082834e-01 2.816306748909e-01 2.797489296958e-01 2.779043154791e-01 2.760914569893e-01 2.743161509565e-01 2.725785628818e-01 2.708767710225e-01 2.692181139567e-01 2.675965843075e-01 2.660200447418e-01 2.644854201244e-01 2.629947177429e-01 2.615507349826e-01 2.601507021907e-01 2.588030534521e-01 2.574994969196e-01 2.562493455058e-01 2.550490179403e-01 2.538991992295e-01 2.528054366341e-01 2.517612740385e-01 2.507759816123e-01 2.498418693750e-01 2.489658737833e-01 2.481466494472e-01 2.473816370639e-01 2.466796302826e-01 2.460301070192e-01 2.454438563328e-01 2.449136145213e-01 2.444431011586e-01 2.440337398219e-01 2.436797466719e-01 2.433910435996e-01 2.431554651570e-01 2.429839980603e-01 2.428686757073e-01 2.428112329970e-01 2.428161465558e-01 2.428721792119e-01 2.429920219671e-01 2.431617102011e-01 2.433917764752e-01 2.436756007856e-01 2.440106809872e-01 2.444046890698e-01 2.448432971633e-01 2.453406092126e-01 2.458818840723e-01 2.464749188162e-01 2.471158971570e-01 2.477992804721e-01 2.485339142219e-01 2.493032158121e-01 2.501234172269e-01 2.509772735993e-01 2.518732313360e-01 2.528075135365e-01 2.537729717644e-01 2.547807089855e-01 2.558116509068e-01 2.568827866232e-01 2.579781528514e-01 2.591030717046e-01 2.602572060860e-01 2.614290708376e-01 2.626338993372e-01 2.638495889019e-01 2.650945777329e-01 2.663515479841e-01 2.676270818105e-01 2.689204955705e-01 2.702205782319e-01 2.715430099299e-01 2.728643025423e-01 2.742050698619e-01 2.755472928105e-01 2.768974803019e-01 2.782562688826e-01 2.796093161812e-01 2.809780699042e-01 2.823342162803e-01 2.837011994720e-01 2.850592827187e-01 2.864167455275e-01 2.877747836590e-01 2.891170899762e-01 2.904679524335e-01 2.917966668884e-01 2.931310141751e-01 2.944487041768e-01 2.957563454428e-01 2.970624074936e-01 2.983437076231e-01 2.996305583037e-01 3.008874516004e-01 3.021452051937e-01 3.033827007154e-01 3.046043618452e-01 3.058219822107e-01 3.070089573551e-01 3.081990436563e-01 3.093558217184e-01 3.105114089544e-01 3.116449643182e-01 3.127605481731e-01 3.138723256896e-01 3.149502901278e-01 3.160345680716e-01 3.170840089165e-01 3.181333540722e-01 3.191628724488e-01 3.201743359457e-01 3.211849760566e-01 3.221632796800e-01 3.231512514094e-01 3.241074221563e-01 3.250670817667e-01 3.260106081628e-01 3.269413652200e-01 3.278775149006e-01 3.287846938472e-01 3.297108103557e-01 3.306098791396e-01 3.315204721480e-01 3.324228541820e-01 3.333192882349e-01 3.342305068601e-01 3.351227937644e-01 3.360409358871e-01 3.369433687057e-01 3.378657233829e-01 3.387915224580e-01 3.397204808367e-01 3.406766215554e-01 3.416245045593e-01 3.426098150142e-01 3.435937327694e-01 3.446066640045e-01 3.456393689549e-01 3.466860655600e-01 3.477742765206e-01 3.488673550831e-01 3.500094599813e-01 3.511661800473e-01 3.523622704903e-01 3.535944103270e-01 3.548509676512e-01 3.561639982492e-01 3.574939815343e-01 3.588856265693e-01 3.603064120673e-01 3.617778231773e-01 3.632998796491e-01 3.648567389192e-01 3.664830361805e-01 3.681392405186e-01 3.698662222018e-01 3.716341743432e-01 3.734608849396e-01 3.753497473101e-01 3.772796697590e-01 3.792883475797e-01 3.813336737559e-01 3.834553263481e-01 3.856272085801e-01 3.878582850701e-01 3.901606548892e-01 3.925058154401e-01 3.949325614539e-01 3.973998584492e-01 3.999419089787e-01 4.025382352188e-01 4.051897010123e-01 4.079132783897e-01 4.106760059242e-01 4.135153110856e-01 4.163946773772e-01 4.193380459650e-01 4.223350334351e-01 4.253751455818e-01 4.284829304682e-01 4.316191750824e-01 4.348227907204e-01 4.380590789065e-01 4.413437612832e-01 4.446757080974e-01 4.480335027595e-01 4.514477782451e-01 4.548777046278e-01 4.583568750271e-01 4.618573062550e-01 4.653842761986e-01 4.689478043583e-01 4.725152685277e-01 4.761238228685e-01 4.797297255871e-01 4.833631608679e-01 4.870051266767e-01 4.906473867484e-01 4.943125395263e-01 4.979573728757e-01 5.016248392313e-01 5.052717699264e-01 5.089196875093e-01 5.125604294143e-01 5.161756743870e-01 5.197953959902e-01 5.233717224037e-01 5.269478120822e-01 5.304846620173e-01 5.339948960657e-01 5.374837556193e-01 5.409191067903e-01 5.443412546134e-01 5.476986679437e-01 5.510304367701e-01 5.543089984560e-01 5.575313488782e-01 5.607190589831e-01 5.638264212003e-01 5.669023527356e-01 5.698946566699e-01 5.728360707406e-01 5.757092957627e-01 5.785015584761e-01 5.812434968098e-01 5.838848319888e-01 5.864726594057e-01 5.889637929346e-01 5.913790300539e-01 5.937160097047e-01 5.959482834843e-01 5.981163712260e-01 6.001676531134e-01 6.021461920603e-01 6.040171674816e-01 6.057907707210e-01 6.074763892444e-01 6.090395920385e-01 6.105244897959e-01 6.118819474777e-01 6.131463836689e-01 6.143004534394e-01 6.153354705272e-01 6.162779851367e-01 6.170843063660e-01 6.178005323383e-01 6.183845453928e-01 6.188590797520e-01 6.192236839839e-01 6.194531340896e-01 6.195877571864e-01 6.195797530492e-01 6.194702651662e-01 6.192323485846e-01 6.188709606888e-01 6.184030436330e-01 6.177937786379e-01 6.170861907394e-01 6.162407112960e-01 6.152851008062e-01 6.142114356431e-01 6.130080584151e-01 6.117060963161e-01 6.102660337102e-01 6.087289322867e-01 6.070669438981e-01 6.052934778639e-01 6.034196891051e-01 6.014191210977e-01 5.993333424789e-01 5.971258242118e-01 5.948283853329e-01 5.924317565648e-01 5.899323173700e-01 5.873591921694e-01 5.846786147978e-01 5.819336672763e-01 5.790994735604e-01 5.761943824470e-01 5.732291443994e-01 5.701855687937e-01 5.671068136936e-01 5.639583526257e-01 5.607805589678e-01 5.575639463690e-01 5.543115151077e-01 5.510556450675e-01 5.477666868690e-01 5.444959978299e-01 5.412172556580e-01 5.379593894060e-01 5.347348037770e-01 5.315310059410e-01 5.283976628312e-01 5.253004423342e-01 5.222907819128e-01 5.193572838534e-01 5.165133554685e-01 5.137912936921e-01 5.111674945300e-01 5.086969296704e-01 5.063542096063e-01 5.041749775729e-01 5.021686122792e-01 5.003307885249e-01 4.987037120046e-01 4.972610423817e-01 4.960489769860e-01 4.950540561281e-01 4.942907166674e-01 4.937801327875e-01 4.935042971676e-01 4.935019276141e-01 4.937473114506e-01 4.942665540496e-01 4.950545164935e-01 4.961057103550e-01 4.974390737473e-01 4.990297308516e-01 5.008969126514e-01 5.030211811285e-01 5.054023653196e-01 5.080389954087e-01 5.109093444052e-01 5.140219767293e-01 5.173494116164e-01 5.208903392435e-01 5.246288470972e-01 5.285476190093e-01 5.326413776983e-01 5.368832574582e-01 5.412678347229e-01 5.457707965683e-01 5.503767987975e-01 5.550730956553e-01 5.598357144354e-01 5.646516872797e-01 5.695004714119e-01 5.743638475982e-01 5.792276759882e-01 5.840689413960e-01 5.888753132098e-01 5.936279795060e-01 5.983085438620e-01 6.029059878886e-01 6.073988272662e-01 6.117778842933e-01 6.160257500229e-01 6.201288739061e-01 6.240786777340e-01 6.278577577169e-01 6.314599479637e-01 6.348736542601e-01 6.380886927148e-01 6.411013532143e-01 6.439008419380e-01 6.464857389893e-01 6.488498328047e-01 6.509896023284e-01 6.529074418241e-01 6.545996829230e-01 6.560681154577e-01 6.573195141835e-01 6.583524854549e-01 6.591784818866e-01 6.598012286765e-01 6.602293983798e-01 6.604790343211e-01 6.605536755916e-01 6.604744340005e-01 6.602544790155e-01 6.599061722911e-01 6.594569495743e-01 6.589156310550e-01 6.583113250350e-01 6.576649415339e-01 6.569939060874e-01 6.563339431852e-01 6.556975376418e-01 6.551205148698e-01 6.546258608943e-01 6.542355212557e-01 6.539869702206e-01 6.538943148102e-01 6.539930818111e-01 6.543034987683e-01 6.548489183924e-01 6.556582147059e-01 6.567436724071e-01 6.581325269101e-01 6.598371313617e-01 6.618722502241e-01 6.642537247341e-01 6.669847253528e-01 6.700767957536e-01 6.735291251841e-01 6.773423940522e-01 6.815145921703e-01 6.860361879209e-01 6.908998679298e-01 6.960900859839e-01 7.015919670414e-01 7.073878885756e-01 7.134549831369e-01 7.197725629559e-01 7.263107837258e-01 7.330467306742e-01 7.399485087801e-01 7.469878335006e-01 7.541323586417e-01 7.613495990569e-01 7.686080607449e-01 7.758732473474e-01 7.831139902492e-01 7.902953906530e-01 7.973873222864e-01 8.043557278457e-01 8.111717730313e-01 8.178032350697e-01 8.242204117819e-01 8.304005469299e-01 8.363116997965e-01 8.419338907241e-01 8.472427264826e-01 8.522162610081e-01 8.568373945252e-01 8.610882403315e-01 8.649559261916e-01 8.684268732068e-01 8.714933427001e-01 8.741474250535e-01 8.763847758987e-01 8.782054167886e-01 8.796082731113e-01 8.806038477426e-01 8.811944707723e-01 8.813948568721e-01 8.812174865563e-01 8.806796267964e-01 8.798032867956e-01 8.786128909499e-01 8.771333992392e-01 8.753957454263e-01 8.734341255077e-01 8.712821708243e-01 8.689787509597e-01 8.665645611723e-01 8.640807177587e-01 8.615703021310e-01 8.590770035053e-01 8.566478125790e-01 8.543229651387e-01 8.521480276703e-01 8.501646453270e-01 8.484090831728e-01 8.469214258577e-01 8.457275610936e-01 8.448601080687e-01 8.443358193362e-01 8.441717782467e-01 8.443787884986e-01 8.449516233308e-01 8.458921382406e-01 8.471793017620e-01 8.487981057646e-01 8.507150758027e-01 8.528976468288e-01 8.553031489847e-01 8.578793169485e-01 8.605787551478e-01 8.633369838319e-01 8.660971319289e-01 8.687930570244e-01 8.713576674198e-01 8.737296915997e-01 8.758391295665e-01 8.776288944704e-01 8.790339538874e-01 8.800049031031e-01 8.804902409662e-01 8.804467626900e-01 8.798455289824e-01 8.786524229649e-01 8.768618766153e-01 8.744652530136e-01 8.714709027594e-01 8.679032639587e-01 8.637907243996e-01 8.591888399427e-01 8.541553070946e-01 8.487720614850e-01 8.431300855428e-01 8.373336616661e-01 8.315079369293e-01 8.257795306945e-01 8.202933581115e-01 8.151964784535e-01 8.106436649792e-01 8.067876960967e-01 8.037791484148e-01 8.017583438500e-01 8.008526178465e-01 8.011714730526e-01 8.027986042705e-01 8.057947445468e-01 8.101840551692e-01 8.159648717003e-01 8.230986107354e-01 8.315162903331e-01 8.411221392631e-01 8.517883550701e-01 8.633725266584e-01 8.757059278087e-01 8.886159037542e-01 9.019166209571e-01 9.154195281397e-01 9.289421541526e-01 9.422995405649e-01 9.553258431674e-01 9.678586350485e-01 9.797537636559e-01 9.908887744862e-01 1.001150413379e+00 1.010458330763e+00 1.018742002475e+00 1.025961198136e+00 1.032097969927e+00 1.037149654320e+00 1.041147647198e+00 1.044130481028e+00 1.046169285572e+00 1.047344083164e+00 1.047752022161e+00 1.047508757135e+00 1.046726973127e+00 1.045540329441e+00 1.044071570528e+00 1.042446282514e+00 1.040787203317e+00 1.039198076469e+00 1.037780111567e+00 1.036608607812e+00 1.035746220918e+00 1.035236582925e+00 1.035096486543e+00 1.035335541003e+00 1.035933903943e+00 1.036869144965e+00 1.038100502130e+00 1.039581882765e+00 1.041268210321e+00 1.043107720506e+00 1.045064625799e+00 1.047099996909e+00 1.049193310172e+00 1.051331463299e+00 1.053510491886e+00 1.055747971497e+00 1.058055117883e+00 1.060467304592e+00 1.063009039766e+00 1.065711795931e+00 1.068604538403e+00 1.071699109713e+00 1.075011800381e+00 1.078527984081e+00 1.082233043395e+00 1.086089817593e+00 1.090044508122e+00 1.094045058586e+00 1.098011608003e+00 1.101879919209e+00 1.105569017248e+00 1.109010855351e+00 1.112153902565e+00 1.114938824831e+00 1.117351660520e+00 1.119369974069e+00 1.121005431763e+00 1.122293063807e+00 1.123262155909e+00 1.123990981478e+00 1.124534616875e+00 1.124976763679e+00 1.125401460972e+00 1.125868050633e+00 1.126470448326e+00 1.127246445612e+00 1.128251378012e+00 1.129521601346e+00 1.131054413708e+00 1.132869467761e+00 1.133686419148e+00 1.133426661553e+00 1.132876078624e+00 1.132965186345e+00 1.134406579659e+00 1.137411112304e+00 1.141557224080e+00 1.145962177363e+00 1.149635152004e+00 1.151841015072e+00 1.152358978024e+00 1.151581278256e+00 1.150339782627e+00 1.149562119257e+00 1.149920264309e+00 1.151566662377e+00 1.154063497026e+00 1.156572741957e+00 1.158230844028e+00 1.158484524426e+00 1.157317240799e+00 1.155310344153e+00 1.153427180537e+00 1.152638623646e+00 1.153568908207e+00 1.156268762531e+00 1.160164537132e+00 1.164310071991e+00 1.167769504157e+00 1.169947335978e+00 1.170798829344e+00 1.170853909471e+00 1.170978935473e+00 1.172012236924e+00 1.174454618671e+00 1.178257350220e+00 1.182824680727e+00 1.187266580460e+00 1.190733038044e+00 1.192683471447e+00 1.193021532180e+00 1.192057706221e+00 1.190232925376e+00 1.187784029038e+00 1.184444773933e+00 1.178430097273e+00 1.103344921356e+00 1.054297626434e+00 1.016866716330e+00 9.805277303701e-01 9.590160684707e-01 9.614750981408e-01 9.863796883636e-01 1.022553403430e+00 1.055622479491e+00 1.074302462382e+00 1.073628578613e+00 1.055712238393e+00 1.028581353693e+00 1.003532447117e+00 9.908905296394e-01 9.955944428794e-01 1.015221073360e+00 1.041917512603e+00 1.066618468059e+00 1.082453920517e+00 1.086389687591e+00 1.079114123103e+00 1.064075710297e+00 1.046102562692e+00 1.029990032136e+00 1.019481900545e+00 1.016558678054e+00 1.021300028798e+00 1.031971912349e+00 1.045453912251e+00 1.057886896321e+00 1.065553191772e+00 1.065937573174e+00 1.058522222171e+00 1.045243598113e+00 1.030022054060e+00 1.017449033245e+00 1.010819328967e+00 1.010479855402e+00 1.013656803867e+00 1.015856551549e+00 1.013265873978e+00 1.004692722870e+00 9.924138123364e-01 9.813573851150e-01 9.768054135683e-01 9.815312543130e-01 9.939242096960e-01 1.008595432139e+00 1.018859467105e+00 1.019739022287e+00 1.009990787428e+00 9.927017648260e-01 9.743857230853e-01 9.625288740528e-01 9.624424474898e-01 9.747443802212e-01 9.953457893107e-01 1.017657902835e+00 1.035534161183e+00 1.045324418829e+00 1.046555468981e+00 1.041594070488e+00 1.034452912557e+00 1.029361183031e+00 1.029316388422e+00 1.035216959051e+00 1.045826083650e+00 1.058435039564e+00 1.069994308450e+00 1.078112646090e+00 1.081867628957e+00 1.082053577943e+00 1.080929158654e+00 1.081327786786e+00 1.085297059097e+00 1.092944613751e+00 1.101975941739e+00 1.108559330504e+00 1.108974251373e+00 1.101525300580e+00 1.087819896868e+00 1.072797793789e+00 1.063143825150e+00 1.064125542149e+00 1.076474090779e+00 1.095251484242e+00 1.111820308246e+00 1.117571503743e+00 1.107474013424e+00 1.082349552609e+00 1.049292685133e+00 1.019893412627e+00 1.005627082173e+00 1.011837684420e+00 1.034187293749e+00 1.060863147300e+00 1.078575741216e+00 1.078030106078e+00 1.057057261982e+00 1.021333349635e+00 9.829802422275e-01 9.563772763319e-01 9.514508038325e-01 9.679168568671e-01 9.954712304516e-01 1.019886671055e+00 1.029644374684e+00 1.019904772574e+00 9.936308130479e-01 9.605993427590e-01 9.341126413008e-01 9.252708575691e-01 9.370839533802e-01 9.627641839171e-01 9.899684724590e-01 1.007011392085e+00 1.007350702608e+00 9.914092709675e-01 9.662859916133e-01 9.434823057837e-01 9.343652570015e-01 9.562729695432e-01
 5.316199960428e-01 5.312395961418e-01 5.308580432059e-01 5.304860791035e-01 5.300670310783e-01 5.295549890463e-01 5.290088722806e-01 5.285335572228e-01 5.281599732116e-01 5.278400339857e-01 5.275289444205e-01 5.272005133093e-01 5.268000866779e-01 5.262782867939e-01 5.256883722508e-01 5.251879272872e-01 5.248886581232e-01 5.247397968466e-01 5.245874076882e-01 5.243039692650e-01 5.238634402592e-01 5.233341619269e-01 5.228487860181e-01 5.225311607076e-01 5.223963520490e-01 5.223175642802e-01 5.221430673009e-01 5.218173023499e-01 5.213944197050e-01 5.209587169635e-01 5.205756891891e-01 5.202921820926e-01 5.201095569250e-01 5.199564726459e-01 5.197281044511e-01 5.193783055845e-01 5.189518757166e-01 5.185293213309e-01 5.181663833500e-01 5.178814093606e-01 5.176615897381e-01 5.174590219572e-01 5.172110811978e-01 5.168850130450e-01 5.165001469899e-01 5.161098719046e-01 5.157727058459e-01 5.155332359217e-01 5.153961468463e-01 5.152932882408e-01 5.151099789053e-01 5.147824753510e-01 5.143721331300e-01 5.140140769818e-01 5.138040802992e-01 5.137275358382e-01 5.136817290300e-01 5.135463616889e-01 5.132673981421e-01 5.128965286179e-01 5.125517482555e-01 5.123195640823e-01 5.121907157905e-01 5.120944912268e-01 5.119728205584e-01 5.117999430772e-01 5.115717639795e-01 5.112970637993e-01 5.110126629559e-01 5.107659176040e-01 5.105899277076e-01 5.104912884118e-01 5.104370231348e-01 5.103484607291e-01 5.101409780583e-01 5.098099315644e-01 5.094545071263e-01 5.092003260822e-01 5.090953320493e-01 5.090796389770e-01 5.090328292040e-01 5.088515739936e-01 5.085312623311e-01 5.081769897445e-01 5.079133081814e-01 5.077719317881e-01 5.076780304878e-01 5.075426423138e-01 5.073384197554e-01 5.070974864095e-01 5.068672659172e-01 5.066627310181e-01 5.064461605522e-01 5.061767111978e-01 5.058815032413e-01 5.056544990696e-01 5.055573885626e-01 5.055381969429e-01 5.054605307528e-01 5.052171240476e-01 5.048240508918e-01 5.044332375879e-01 5.042366847263e-01 5.043075730518e-01 5.045144649085e-01 5.046128512067e-01 5.044384814891e-01 5.040397907051e-01 5.036429553387e-01 5.034936398362e-01 5.036697701757e-01 5.040124284001e-01 5.042379851902e-01 5.041587538626e-01 5.038236046176e-01 5.034656641571e-01 5.033202598722e-01 5.034603889596e-01 5.037539960678e-01 5.039626437525e-01 5.039232226466e-01 5.036604752097e-01 5.033440043824e-01 5.031471081224e-01 5.031323047166e-01 5.032364253080e-01 5.033287772615e-01 5.033030275466e-01 5.031443956685e-01 5.029182011357e-01 5.027098215405e-01 5.025736372963e-01 5.025299075704e-01 5.025579571515e-01 5.026016983904e-01 5.026006321311e-01 5.025282511520e-01 5.024028325105e-01 5.022749022061e-01 5.022112026551e-01 5.022473964485e-01 5.023511432480e-01 5.024473993731e-01 5.024808771409e-01 5.024472216538e-01 5.023826036398e-01 5.023423582526e-01 5.023655350589e-01 5.024405918886e-01 5.025260604954e-01 5.025909549034e-01 5.026231411018e-01 5.026270406953e-01 5.026206192372e-01 5.026369286214e-01 5.026921448881e-01 5.027751568005e-01 5.028652394990e-01 5.029368125435e-01 5.029767394855e-01 5.029992850393e-01 5.030385458070e-01 5.031069982952e-01 5.031833735406e-01 5.032433873663e-01 5.032790802477e-01 5.033066749730e-01 5.033513329521e-01 5.034246816542e-01 5.035081211712e-01 5.035710173439e-01 5.036151865492e-01 5.036706654423e-01 5.037605065991e-01 5.038795951540e-01 5.040052003229e-01 5.041147520905e-01 5.042094636855e-01 5.043149888350e-01 5.044488822203e-01 5.045947481641e-01 5.047268100952e-01 5.048378709161e-01 5.049423721027e-01 5.050566587549e-01 5.051894126191e-01 5.053272763801e-01 5.054503271516e-01 5.055611425956e-01 5.056789227823e-01 5.058170536113e-01 5.059671711006e-01 5.061180302178e-01 5.062628980457e-01 5.064063028256e-01 5.065621679092e-01 5.067366139293e-01 5.069186639244e-01 5.070931692915e-01 5.072602015070e-01 5.074277462337e-01 5.076026340100e-01 5.077878739100e-01 5.079782190437e-01 5.081637634744e-01 5.083434493115e-01 5.085240407454e-01 5.087118082302e-01 5.089059433439e-01 5.091040829734e-01 5.093025343810e-01 5.094990538179e-01 5.096994359443e-01 5.099073675003e-01 5.101211255298e-01 5.103361315816e-01 5.105539053777e-01 5.107734736032e-01 5.109971462994e-01 5.112255428878e-01 5.114588788829e-01 5.116907674213e-01 5.119223736756e-01 5.121589170571e-01 5.123998756893e-01 5.126433277774e-01 5.128899753703e-01 5.131378345924e-01 5.133854000002e-01 5.136365428000e-01 5.138944697351e-01 5.141550177994e-01 5.144183615885e-01 5.146846652663e-01 5.149520960354e-01 5.152206330529e-01 5.154951999340e-01 5.157744331917e-01 5.160537673739e-01 5.163371588918e-01 5.166236283405e-01 5.169108579431e-01 5.172012256604e-01 5.174968828063e-01 5.177921205925e-01 5.180892303778e-01 5.183922201007e-01 5.186983583915e-01 5.190050589907e-01 5.193161708001e-01 5.196302410795e-01 5.199434664221e-01 5.202628524175e-01 5.205860071276e-01 5.209090881517e-01 5.212358250118e-01 5.215663473595e-01 5.218968355377e-01 5.222309939306e-01 5.225701754629e-01 5.229103561982e-01 5.232504761940e-01 5.235960837519e-01 5.239442271764e-01 5.242937047908e-01 5.246486312013e-01 5.250036108179e-01 5.253588941419e-01 5.257186770876e-01 5.260832310672e-01 5.264481671553e-01 5.268159016465e-01 5.271876291121e-01 5.275575779387e-01 5.279329511221e-01 5.283133284571e-01 5.286922388901e-01 5.290733069986e-01 5.294592507304e-01 5.298465485668e-01 5.302351930485e-01 5.306275870868e-01 5.310218545159e-01 5.314168706919e-01 5.318178851527e-01 5.322199081788e-01 5.326227015493e-01 5.330286141005e-01 5.334363325226e-01 5.338447763358e-01 5.342572293417e-01 5.346728809335e-01 5.350890923078e-01 5.355077262518e-01 5.359294753607e-01 5.363514125080e-01 5.367766306583e-01 5.372052396827e-01 5.376346491896e-01 5.380651560154e-01 5.384991514490e-01 5.389342032867e-01 5.393702822446e-01 5.398099785722e-01 5.402504072156e-01 5.406926419226e-01 5.411388185426e-01 5.415855271636e-01 5.420322454346e-01 5.424822213210e-01 5.429335373525e-01 5.433862569289e-01 5.438419474975e-01 5.442991975674e-01 5.447564514183e-01 5.452157103545e-01 5.456785657236e-01 5.461406197832e-01 5.466050114776e-01 5.470717208171e-01 5.475389351547e-01 5.480075072898e-01 5.484785435536e-01 5.489488943262e-01 5.494211004592e-01 5.498961975890e-01 5.503726092801e-01 5.508495805860e-01 5.513295527883e-01 5.518078626665e-01 5.522879537156e-01 5.527701535876e-01 5.532516104353e-01 5.537353362552e-01 5.542210212986e-01 5.547076280715e-01 5.551951928116e-01 5.556846993806e-01 5.561715343969e-01 5.566594284068e-01 5.571506151728e-01 5.576414716719e-01 5.581341899620e-01 5.586286656603e-01 5.591230916675e-01 5.596170966312e-01 5.601129532134e-01 5.606069374455e-01 5.611012342982e-01 5.615995755904e-01 5.620968462738e-01 5.625958715636e-01 5.630955658840e-01 5.635934169328e-01 5.640912155258e-01 5.645912189209e-01 5.650894923738e-01 5.655889373519e-01 5.660899262732e-01 5.665903019498e-01 5.670915740404e-01 5.675926565020e-01 5.680913437017e-01 5.685908329354e-01 5.690917339325e-01 5.695915724804e-01 5.700924250321e-01 5.705938038762e-01 5.710925845071e-01 5.715924346268e-01 5.720920341330e-01 5.725886998735e-01 5.730874585827e-01 5.735861457925e-01 5.740830602598e-01 5.745805757699e-01 5.750769902793e-01 5.755715706846e-01 5.760665147304e-01 5.765613819399e-01 5.770540462454e-01 5.775466670439e-01 5.780385227838e-01 5.785285355942e-01 5.790197650895e-01 5.795085230330e-01 5.799954642309e-01 5.804825587024e-01 5.809676993990e-01 5.814512922547e-01 5.819343313441e-01 5.824159155336e-01 5.828956887024e-01 5.833755540690e-01 5.838505595012e-01 5.843246493558e-01 5.847979944507e-01 5.852700495982e-01 5.857408077754e-01 5.862097985765e-01 5.866742119666e-01 5.871380977703e-01 5.875993902450e-01 5.880590017532e-01 5.885186092474e-01 5.889758570461e-01 5.894293239365e-01 5.898814772385e-01 5.903291696295e-01 5.907760417080e-01 5.912227723008e-01 5.916668444808e-01 5.921075529414e-01 5.925462717762e-01 5.929810705709e-01 5.934135954467e-01 5.938447233437e-01 5.942719184850e-01 5.946974278616e-01 5.951200939078e-01 5.955381724682e-01 5.959540610935e-01 5.963667631010e-01 5.967760522435e-01 5.971822773098e-01 5.975860055710e-01 5.979850016026e-01 5.983819564136e-01 5.987756736805e-01 5.991647664712e-01 5.995517355009e-01 5.999332042520e-01 6.003120339152e-01 6.006884171422e-01 6.010602994508e-01 6.014288124255e-01 6.017925290155e-01 6.021523839139e-01 6.025083200467e-01 6.028607893463e-01 6.032089990153e-01 6.035547972736e-01 6.038948936540e-01 6.042290934013e-01 6.045600326974e-01 6.048861628519e-01 6.052083286623e-01 6.055268750786e-01 6.058398435820e-01 6.061481756765e-01 6.064506650114e-01 6.067479011397e-01 6.070415357898e-01 6.073304732208e-01 6.076132144016e-01 6.078922030396e-01 6.081645894524e-01 6.084309896102e-01 6.086939367736e-01 6.089513410699e-01 6.092038481696e-01 6.094506964267e-01 6.096909216592e-01 6.099265177611e-01 6.101564037527e-01 6.103809709974e-01 6.106003037462e-01 6.108144928999e-01 6.110206424079e-01 6.112223005751e-01 6.114171464313e-01 6.116064118994e-01 6.117908768773e-01 6.119678845404e-01 6.121380306285e-01 6.123023905540e-01 6.124592038191e-01 6.126113458721e-01 6.127568733702e-01 6.128949438027e-01 6.130263743058e-01 6.131501277725e-01 6.132674810107e-01 6.133785812403e-01 6.134826809114e-01 6.135795240285e-01 6.136696515901e-01 6.137506425775e-01 6.138261422567e-01 6.138955833532e-01 6.139566102888e-01 6.140118690352e-01 6.140578783850e-01 6.140963741839e-01 6.141293538338e-01 6.141533848388e-01 6.141709534836e-01 6.141812760439e-01 6.141811238605e-01 6.141737409736e-01 6.141586248235e-01 6.141354620988e-01 6.141050704567e-01 6.140651343596e-01 6.140163679919e-01 6.139607715400e-01 6.138954379665e-01 6.138228508256e-01 6.137422588546e-01 6.136517066478e-01 6.135543552868e-01 6.134471398487e-01 6.133308330164e-01 6.132077005250e-01 6.130742979104e-01 6.129324736765e-01 6.127810254739e-01 6.126205550555e-01 6.124519240095e-01 6.122728375657e-01 6.120845311946e-01 6.118882843906e-01 6.116810176719e-01 6.114658870974e-01 6.112400564267e-01 6.110046077469e-01 6.107620397633e-01 6.105079276401e-01 6.102436802687e-01 6.099707984603e-01 6.096866568949e-01 6.093931049696e-01 6.090898535968e-01 6.087758734109e-01 6.084528160615e-01 6.081181484828e-01 6.077729848704e-01 6.074194042575e-01 6.070543160843e-01 6.066800427525e-01 6.062943375349e-01 6.058980181858e-01 6.054921887870e-01 6.050749472775e-01 6.046468880157e-01 6.042087169290e-01 6.037579011380e-01 6.032981236469e-01 6.028264109916e-01 6.023434404058e-01 6.018503478563e-01 6.013441786462e-01 6.008282888071e-01 6.003012358351e-01 5.997618830484e-01 5.992124710077e-01 5.986507582103e-01 5.980782775096e-01 5.974948536834e-01 5.968985901325e-01 5.962917350880e-01 5.956721982317e-01 5.950405903505e-01 5.943979008457e-01 5.937425146397e-01 5.930756283999e-01 5.923968593413e-01 5.917047167955e-01 5.910020393539e-01 5.902870686059e-01 5.895590614029e-01 5.888198126712e-01 5.880674012741e-01 5.873036654963e-01 5.865269010009e-01 5.857370844169e-01 5.849358273682e-01 5.841213656332e-01 5.832939648806e-01 5.824536899983e-01 5.816006621534e-01 5.807356726106e-01 5.798561389226e-01 5.789645896799e-01 5.780607513886e-01 5.771426929751e-01 5.762122124536e-01 5.752682611759e-01 5.743117907210e-01 5.733419306406e-01 5.723588993989e-01 5.713618610021e-01 5.703518360836e-01 5.693278120741e-01 5.682912244932e-01 5.672402917740e-01 5.661755944573e-01 5.650982815106e-01 5.640058875578e-01 5.629007781701e-01 5.617814194869e-01 5.606481678663e-01 5.595019036748e-01 5.583404288981e-01 5.571665271361e-01 5.559779729752e-01 5.547751649792e-01 5.535587453800e-01 5.523277573966e-01 5.510834247352e-01 5.498239633784e-01 5.485507382351e-01 5.472630743438e-01 5.459608056507e-01 5.446445343670e-01 5.433141728001e-01 5.419696296568e-01 5.406098304094e-01 5.392360172050e-01 5.378477912120e-01 5.364452385945e-01 5.350276302452e-01 5.335963150847e-01 5.321504059636e-01 5.306890210621e-01 5.292140974563e-01 5.277239407349e-01 5.262196517633e-01 5.246994371968e-01 5.231656560769e-01 5.216173428899e-01 5.200539732641e-01 5.184764633188e-01 5.168839304018e-01 5.152768798524e-01 5.136553877185e-01 5.120182337212e-01 5.103678977895e-01 5.087028197885e-01 5.070222836537e-01 5.053279796677e-01 5.036178665920e-01 5.018941353670e-01 5.001555947528e-01 4.984029311016e-01 4.966355054622e-01 4.948536365994e-01 4.930572321602e-01 4.912470220477e-01 4.894219993452e-01 4.875834631757e-01 4.857294360606e-01 4.838626823621e-01 4.819811514310e-01 4.800859036353e-01 4.781773322544e-01 4.762534500394e-01 4.743173693719e-01 4.723665893396e-01 4.704028109998e-01 4.684252683541e-01 4.664340468529e-01 4.644307350783e-01 4.624131279984e-01 4.603825349796e-01 4.583396162275e-01 4.562829328487e-01 4.542155045943e-01 4.521338742734e-01 4.500404908691e-01 4.479350616419e-01 4.458170401238e-01 4.436885385737e-01 4.415466834482e-01 4.393938015055e-01 4.372302418005e-01 4.350548340154e-01 4.328690078155e-01 4.306728617575e-01 4.284665110446e-01 4.262491441148e-01 4.240221666550e-01 4.217859757356e-01 4.195392048410e-01 4.172847740806e-01 4.150205099635e-01 4.127482142425e-01 4.104678761688e-01 4.081789095019e-01 4.058833891610e-01 4.035794458196e-01 4.012698416871e-01 3.989538593933e-01 3.966304264203e-01 3.943036578632e-01 3.919691765682e-01 3.896314795087e-01 3.872887588606e-01 3.849415695097e-01 3.825926860313e-01 3.802386260136e-01 3.778843443152e-01 3.755263197360e-01 3.731674755887e-01 3.708081774129e-01 3.684476284439e-01 3.660901150244e-01 3.637304469891e-01 3.613744837626e-01 3.590198589504e-01 3.566671802666e-01 3.543204556015e-01 3.519744849886e-01 3.496373509655e-01 3.473030283246e-01 3.449769122292e-01 3.426580564909e-01 3.403452898438e-01 3.380444040872e-01 3.357505393786e-01 3.334692884089e-01 3.311988646262e-01 3.289397460072e-01 3.266965013891e-01 3.244647581751e-01 3.222514342023e-01 3.200517271740e-01 3.178704475396e-01 3.157081053443e-01 3.135626972542e-01 3.114406853867e-01 3.093372172385e-01 3.072593463020e-01 3.052033673363e-01 3.031717532130e-01 3.011688565190e-01 2.991888823963e-01 2.972418762363e-01 2.953203554862e-01 2.934326704633e-01 2.915756102882e-01 2.897503029823e-01 2.879620730024e-01 2.862059683635e-01 2.844900431499e-01 2.828092535417e-01 2.811683261461e-01 2.795681284323e-01 2.780072336359e-01 2.764922795964e-01 2.750173209201e-01 2.735905274632e-01 2.722086223044e-01 2.708723494984e-01 2.695867093565e-01 2.683467030774e-01 2.671611281198e-01 2.660223357967e-01 2.649380145400e-01 2.639050408005e-01 2.629250670981e-01 2.620015025066e-01 2.611290349485e-01 2.603168117546e-01 2.595568927319e-01 2.588553993145e-01 2.582112391449e-01 2.576227026490e-01 2.570957726115e-01 2.566218879780e-01 2.562108186260e-01 2.558549508703e-01 2.555575678521e-01 2.553210239825e-01 2.551377906854e-01 2.550177062459e-01 2.549485712675e-01 2.549417621369e-01 2.549899151010e-01 2.550918549949e-01 2.552540751939e-01 2.554646983932e-01 2.557363348273e-01 2.560550318132e-01 2.564298558183e-01 2.568550611494e-01 2.573286097916e-01 2.578559445602e-01 2.584238567125e-01 2.590465654038e-01 2.597078651478e-01 2.604176710237e-01 2.611690119730e-01 2.619591726048e-01 2.627957501524e-01 2.636619811735e-01 2.645742833056e-01 2.655154310958e-01 2.664947269171e-01 2.675065240088e-01 2.685446445134e-01 2.696207780277e-01 2.707136073821e-01 2.718428681233e-01 2.729889468876e-01 2.741617125824e-01 2.753564336544e-01 2.765655451889e-01 2.778017628185e-01 2.790429080008e-01 2.803102377701e-01 2.815840198462e-01 2.828719347095e-01 2.841726999420e-01 2.854750618882e-01 2.867964779864e-01 2.881110127312e-01 2.894415366963e-01 2.907680023856e-01 2.920983716878e-01 2.934328742245e-01 2.947574616793e-01 2.960932354461e-01 2.974115684805e-01 2.987386813716e-01 3.000521580196e-01 3.013606064294e-01 3.026680590816e-01 3.039556410466e-01 3.052496706154e-01 3.065164362522e-01 3.077876167651e-01 3.090374628472e-01 3.102763898981e-01 3.115089011366e-01 3.127149439253e-01 3.139239297030e-01 3.150994393086e-01 3.162756679793e-01 3.174271682967e-01 3.185639175249e-01 3.196927645265e-01 3.207899122693e-01 3.218910311975e-01 3.229556351204e-01 3.240201602513e-01 3.250601021455e-01 3.260831759553e-01 3.270999394000e-01 3.280841281332e-01 3.290742118970e-01 3.300278881245e-01 3.309842668963e-01 3.319174140165e-01 3.328366621114e-01 3.337545470235e-01 3.346409008317e-01 3.355397032568e-01 3.364071772425e-01 3.372815765666e-01 3.381404055069e-01 3.389890001635e-01 3.398449870534e-01 3.406766573348e-01 3.415283016453e-01 3.423558861952e-01 3.431989371389e-01 3.440353256720e-01 3.448711307546e-01 3.457235288550e-01 3.465622184243e-01 3.474303874992e-01 3.482879896002e-01 3.491698799513e-01 3.500600998281e-01 3.509599351804e-01 3.518907840108e-01 3.528193179377e-01 3.537898295646e-01 3.547653381523e-01 3.557751205069e-01 3.568102397666e-01 3.578650186762e-01 3.589667070815e-01 3.600793076698e-01 3.612473110975e-01 3.624346283801e-01 3.636692558326e-01 3.649452602860e-01 3.662520601555e-01 3.676211649630e-01 3.690149800141e-01 3.704766102212e-01 3.719716113819e-01 3.735237463675e-01 3.751312027952e-01 3.767795639384e-01 3.785021087874e-01 3.802582451390e-01 3.820913318699e-01 3.839695010370e-01 3.859101195334e-01 3.879174484609e-01 3.899711869060e-01 3.921054327675e-01 3.942807104338e-01 3.965359571639e-01 3.988428558861e-01 4.012134428631e-01 4.036546058491e-01 4.061418444465e-01 4.087102763223e-01 4.113209856717e-01 4.140052640243e-01 4.167453026895e-01 4.195385765702e-01 4.224037586810e-01 4.253065205002e-01 4.282849068913e-01 4.313016406719e-01 4.343798680345e-01 4.375099922379e-01 4.406789021720e-01 4.439134411335e-01 4.471722111096e-01 4.504939518640e-01 4.538435937889e-01 4.572360196035e-01 4.606717589947e-01 4.641258166984e-01 4.676323881269e-01 4.711466686350e-01 4.747043161720e-01 4.782775654834e-01 4.818694643119e-01 4.854925749874e-01 4.891100844856e-01 4.927635089537e-01 4.964060157458e-01 5.000677568499e-01 5.037298699441e-01 5.073835513422e-01 5.110525452698e-01 5.146910980577e-01 5.183448394012e-01 5.219677278235e-01 5.255823816463e-01 5.291828715200e-01 5.327467119846e-01 5.363083997135e-01 5.398165754844e-01 5.433159383609e-01 5.467675960558e-01 5.501824843541e-01 5.535683599558e-01 5.568891296359e-01 5.601905681158e-01 5.634160379665e-01 5.666075523939e-01 5.697359433391e-01 5.727999705808e-01 5.758205903889e-01 5.787515531992e-01 5.816421421713e-01 5.844410639697e-01 5.871800236049e-01 5.898442738701e-01 5.924173985148e-01 5.949335807472e-01 5.973406669299e-01 5.996869671140e-01 6.019290996645e-01 6.040867498476e-01 6.061604127766e-01 6.081204691474e-01 6.100101078288e-01 6.117757793378e-01 6.134601487042e-01 6.150336338681e-01 6.164996726766e-01 6.178750789565e-01 6.191200677703e-01 6.202815041543e-01 6.213101816929e-01 6.222401095373e-01 6.230567920722e-01 6.237460051825e-01 6.243418708842e-01 6.247950126287e-01 6.251536673842e-01 6.253784600332e-01 6.254876753779e-01 6.254854003277e-01 6.253436194531e-01 6.251049209306e-01 6.247222065636e-01 6.242341949304e-01 6.236198737696e-01 6.228775490988e-01 6.220309521526e-01 6.210415180067e-01 6.199542778969e-01 6.187315682281e-01 6.173974173970e-01 6.159505427112e-01 6.143738047611e-01 6.127026304256e-01 6.108977702226e-01 6.089995967063e-01 6.069848561633e-01 6.048624410383e-01 6.026502176277e-01 6.003172687533e-01 5.979101708796e-01 5.953926650362e-01 5.927949634614e-01 5.901150320865e-01 5.873422771500e-01 5.845147404419e-01 5.815953718240e-01 5.786305686782e-01 5.755988107389e-01 5.725144279124e-01 5.693982238390e-01 5.662246334030e-01 5.630462285718e-01 5.598266153931e-01 5.566066619947e-01 5.533843179252e-01 5.501578074082e-01 5.469686293686e-01 5.437829536538e-01 5.406564735994e-01 5.375667443010e-01 5.345407439037e-01 5.315973497123e-01 5.287204124983e-01 5.259644935071e-01 5.232992388556e-01 5.207691188256e-01 5.183745435539e-01 5.161204290914e-01 5.140450322742e-01 5.121243392726e-01 5.104097991462e-01 5.088826594203e-01 5.075686831514e-01 5.064832310518e-01 5.056156832731e-01 5.050086539390e-01 5.046333260137e-01 5.045289282857e-01 5.046839031321e-01 5.051047250549e-01 5.058097836939e-01 5.067779304645e-01 5.080363455221e-01 5.095634054071e-01 5.113694353894e-01 5.134516935350e-01 5.157943020583e-01 5.184105106317e-01 5.212715920698e-01 5.243861805671e-01 5.277336999880e-01 5.313062927819e-01 5.350958910959e-01 5.390793696717e-01 5.432541853918e-01 5.475946712888e-01 5.520899032388e-01 5.567253202626e-01 5.614770145181e-01 5.663359032383e-01 5.712761687768e-01 5.762845342224e-01 5.813423234330e-01 5.864280416603e-01 5.915276492795e-01 5.966196180579e-01 6.016875216094e-01 6.067152065973e-01 6.116821286884e-01 6.165750066784e-01 6.213754821699e-01 6.260681283824e-01 6.306407792761e-01 6.350745513348e-01 6.393603806614e-01 6.434832354612e-01 6.474307975241e-01 6.511962301733e-01 6.547645100639e-01 6.581319142762e-01 6.612886076917e-01 6.642275041487e-01 6.669488211838e-01 6.694418214965e-01 6.717090568846e-01 6.737491815962e-01 6.755592841036e-01 6.771462362280e-01 6.785093752781e-01 6.796550794249e-01 6.805920998526e-01 6.813216100474e-01 6.818628276606e-01 6.822184696311e-01 6.824049641396e-01 6.824396050608e-01 6.823299312483e-01 6.821026482719e-01 6.817704901583e-01 6.813535566113e-01 6.808801526181e-01 6.803623114300e-01 6.798340191479e-01 6.793139131405e-01 6.788260908685e-01 6.784040490426e-01 6.780641250007e-01 6.778421978001e-01 6.777572663543e-01 6.778390753509e-01 6.781151370069e-01 6.786029806671e-01 6.793345934334e-01 6.803257595211e-01 6.815986900001e-01 6.831747851328e-01 6.850638812330e-01 6.872864938464e-01 6.898467273877e-01 6.927575107811e-01 6.960224096132e-01 6.996407315323e-01 7.036161080936e-01 7.079380446018e-01 7.126025372335e-01 7.175979955763e-01 7.229101272546e-01 7.285247249696e-01 7.344178345817e-01 7.405720322365e-01 7.469611466525e-01 7.535600677570e-01 7.603413903330e-01 7.672741977476e-01 7.743291919124e-01 7.814743455411e-01 7.886766316165e-01 7.959039331279e-01 8.031226197023e-01 8.102997205208e-01 8.174026568889e-01 8.243977824510e-01 8.312526710872e-01 8.379392293596e-01 8.444237547179e-01 8.506800904022e-01 8.566794547231e-01 8.623957828310e-01 8.678050146092e-01 8.728830951905e-01 8.776123792251e-01 8.819710081338e-01 8.859454319881e-01 8.895205781894e-01 8.926843485778e-01 8.954285169596e-01 8.977470454506e-01 8.996387116556e-01 9.011006515664e-01 9.021389459531e-01 9.027576628420e-01 9.029663374085e-01 9.027795784383e-01 9.022122955764e-01 9.012851426538e-01 9.000193128342e-01 8.984430692010e-01 8.965851530825e-01 8.944781019049e-01 8.921580072856e-01 8.896627285281e-01 8.870332828932e-01 8.843108720025e-01 8.815443229082e-01 8.787735753573e-01 8.760495142051e-01 8.734178916768e-01 8.709208310954e-01 8.686071815109e-01 8.665138266207e-01 8.646843660737e-01 8.631501632264e-01 8.619424454264e-01 8.610872980924e-01 8.605985638640e-01 8.604939753948e-01 8.607712885239e-01 8.614323703017e-01 8.624620490529e-01 8.638431265559e-01 8.655481059392e-01 8.675392309673e-01 8.697807651561e-01 8.722163795715e-01 8.747994087971e-01 8.774655637673e-01 8.801532194784e-01 8.828007088561e-01 8.853328975216e-01 8.876915362233e-01 8.898027668805e-01 8.916068202081e-01 8.930411760599e-01 8.940487256170e-01 8.945841326375e-01 8.945956439663e-01 8.940584582981e-01 8.929413531046e-01 8.912325098868e-01 8.889313702484e-01 8.860418819620e-01 8.825944339156e-01 8.786213699416e-01 8.741792120354e-01 8.693340884940e-01 8.641663026560e-01 8.587784249005e-01 8.532776036942e-01 8.477932219706e-01 8.424590164175e-01 8.374232815748e-01 8.328384735891e-01 8.288606996424e-01 8.256451835449e-01 8.233404590428e-01 8.220870304001e-01 8.220059258849e-01 8.232014590087e-01 8.257486689439e-01 8.296953755746e-01 8.350599045785e-01 8.418215238611e-01 8.499332872654e-01 8.593118241187e-01 8.698481158734e-01 8.814029112844e-01 8.938218235973e-01 9.069306274569e-01 9.205422847005e-01 9.344707280997e-01 9.485176328383e-01 9.624986517772e-01 9.762282444962e-01 9.895329522393e-01 1.002258160789e+00 1.014255775305e+00 1.025407993486e+00 1.035604615709e+00 1.044766255199e+00 1.052834729873e+00 1.059767996766e+00 1.065558013487e+00 1.070209019753e+00 1.073757238425e+00 1.076254380983e+00 1.077769338595e+00 1.078399468812e+00 1.078242706223e+00 1.077422290787e+00 1.076061019154e+00 1.074288975089e+00 1.072242331606e+00 1.070043064990e+00 1.067818682613e+00 1.065675531955e+00 1.063710696339e+00 1.062006398659e+00 1.060618069434e+00 1.059593166934e+00 1.058948144704e+00 1.058691772261e+00 1.058810114011e+00 1.059277743033e+00 1.060064992891e+00 1.061125486265e+00 1.062425805057e+00 1.063921875460e+00 1.065583579803e+00 1.067385962256e+00 1.069308687535e+00 1.071354342018e+00 1.073519317738e+00 1.075824402356e+00 1.078285933564e+00 1.080925242931e+00 1.083771070367e+00 1.086834048080e+00 1.090135478737e+00 1.093667929616e+00 1.097423062279e+00 1.101377054532e+00 1.105479115310e+00 1.109687119752e+00 1.113923269165e+00 1.118120671113e+00 1.122197729263e+00 1.126069343499e+00 1.129677697199e+00 1.132939600312e+00 1.135821899133e+00 1.138282915703e+00 1.140303907442e+00 1.141905624958e+00 1.143092689745e+00 1.143925526985e+00 1.144451478738e+00 1.144737663972e+00 1.144872769533e+00 1.144914409183e+00 1.144960744353e+00 1.145070247478e+00 1.145300247441e+00 1.145718186660e+00 1.146334986430e+00 1.147194052566e+00 1.147245169117e+00 1.146201361251e+00 1.144868719047e+00 1.144206685308e+00 1.144950320379e+00 1.147328072417e+00 1.150933456437e+00 1.154880931423e+00 1.158167877138e+00 1.160055619713e+00 1.160319215940e+00 1.159349854406e+00 1.157988646533e+00 1.157175156487e+00 1.157579228560e+00 1.159346217759e+00 1.162023399787e+00 1.164745039806e+00 1.166618638236e+00 1.167077235619e+00 1.166099591664e+00 1.164268821906e+00 1.162569444148e+00 1.161995128547e+00 1.163187320213e+00 1.166206721201e+00 1.170482940068e+00 1.175055333373e+00 1.178964134865e+00 1.181593149727e+00 1.182870197370e+00 1.183290545770e+00 1.183694209972e+00 1.184887813858e+00 1.187336621214e+00 1.190975061731e+00 1.195201704373e+00 1.199136079160e+00 1.201963121696e+00 1.203205142551e+00 1.202835962521e+00 1.201230412204e+00 1.198869902107e+00 1.195998664711e+00 1.192609852843e+00 1.181408374071e+00 1.076478670061e+00 1.049677320827e+00 1.008991545787e+00 9.725418859203e-01 9.563190487989e-01 9.673527446092e-01 9.999865149807e-01 1.039756243993e+00 1.071285191609e+00 1.084245081287e+00 1.075766839731e+00 1.050547682476e+00 1.019089967068e+00 9.942427275937e-01 9.860526229757e-01 9.971560525286e-01 1.022012452958e+00 1.050544845893e+00 1.073185473844e+00 1.084081714041e+00 1.082148555637e+00 1.070318938327e+00 1.053916191073e+00 1.038609311461e+00 1.028546468986e+00 1.025431147874e+00 1.028572444542e+00 1.035841301882e+00 1.044635521060e+00 1.052576453174e+00 1.057795205873e+00 1.059094811547e+00 1.056222514432e+00 1.050018208724e+00 1.042435553298e+00 1.035933473864e+00 1.032460497167e+00 1.032327989338e+00 1.033707640287e+00 1.033318330435e+00 1.027934146736e+00 1.016244761302e+00 1.000012561424e+00 9.840841067587e-01 9.747117730162e-01 9.765447969062e-01 9.898164693566e-01 1.009592804648e+00 1.027885775135e+00 1.036987491225e+00 1.032474633003e+00 1.014827939830e+00 9.895317508695e-01 9.655675706060e-01 9.521230194155e-01 9.545822308445e-01 9.718643109549e-01 9.973484688189e-01 1.022371548114e+00 1.039873920702e+00 1.046489719910e+00 1.042919710420e+00 1.033158789555e+00 1.022777773882e+00 1.016934028343e+00 1.018544832845e+00 1.027471076708e+00 1.041010328921e+00 1.055241594169e+00 1.066622954749e+00 1.073078684654e+00 1.074596233703e+00 1.073094017091e+00 1.071736299847e+00 1.073661277606e+00 1.080478892913e+00 1.091308424565e+00 1.102781968751e+00 1.110386575514e+00 1.110362330764e+00 1.101576266875e+00 1.086571871272e+00 1.071246729971e+00 1.062847981937e+00 1.066464291765e+00 1.081922975054e+00 1.103135006118e+00 1.120644039105e+00 1.125631810375e+00 1.113432743937e+00 1.085629609873e+00 1.050247556473e+00 1.019677221832e+00 1.005676432050e+00 1.013087574113e+00 1.036542926627e+00 1.063298458384e+00 1.079652273241e+00 1.076428375580e+00 1.051950926766e+00 1.012617377594e+00 9.713501466889e-01 9.431562054870e-01 9.380461514021e-01 9.551293688203e-01 9.832130407764e-01 1.007464626953e+00 1.016240300036e+00 1.004946226378e+00 9.769936881363e-01 9.426830956144e-01 9.157691339762e-01 9.075310244073e-01 9.207578700833e-01 9.482118617110e-01 9.772099186602e-01 9.959623817021e-01 9.979337031601e-01 9.834819957635e-01 9.594657980425e-01 9.370310620309e-01 9.276228936702e-01 9.502130796258e-01
 5.318119124288e-01 5.313930666073e-01 5.309854570810e-01 5.305926524961e-01 5.301452644384e-01 5.295971074808e-01 5.290136695880e-01 5.285034987282e-01 5.280980132719e-01 5.277497278816e-01 5.274144674650e-01 5.270609087373e-01 5.266268292244e-01 5.260635641044e-01 5.254361368578e-01 5.249100650735e-01 5.245889295446e-01 5.244146045288e-01 5.242299828289e-01 5.239108409230e-01 5.234327105892e-01 5.228682146886e-01 5.223534015688e-01 5.220137324101e-01 5.218526700554e-01 5.217400555700e-01 5.215247046223e-01 5.211626396381e-01 5.207094140468e-01 5.202448092806e-01 5.198297358887e-01 5.195104435280e-01 5.192909204162e-01 5.191015077925e-01 5.188406225872e-01 5.184604991711e-01 5.180040809346e-01 5.175453934690e-01 5.171433292610e-01 5.168225217335e-01 5.165733874642e-01 5.163432764311e-01 5.160654548533e-01 5.157057104099e-01 5.152869026068e-01 5.148647772271e-01 5.144962770686e-01 5.142256833673e-01 5.140569551648e-01 5.139200136834e-01 5.137010039215e-01 5.133403787074e-01 5.129003336402e-01 5.125117700802e-01 5.122674822142e-01 5.121538364808e-01 5.120708653149e-01 5.119017673312e-01 5.115902033125e-01 5.111881631706e-01 5.108128443381e-01 5.105492933954e-01 5.103875255080e-01 5.102570383644e-01 5.101006100137e-01 5.098939647415e-01 5.096323110940e-01 5.093271360344e-01 5.090141798957e-01 5.087372422392e-01 5.085253805026e-01 5.083880572444e-01 5.082965814283e-01 5.081741095538e-01 5.079357635655e-01 5.075742108854e-01 5.071869959277e-01 5.068972401032e-01 5.067536869731e-01 5.067021750985e-01 5.066223914047e-01 5.064099399598e-01 5.060576868429e-01 5.056708701634e-01 5.053739416190e-01 5.051966428731e-01 5.050654444398e-01 5.048955045512e-01 5.046595787112e-01 5.043876026971e-01 5.041258526073e-01 5.038853272140e-01 5.036298459132e-01 5.033203164129e-01 5.029892021914e-01 5.027311509195e-01 5.026048437213e-01 5.025510508538e-01 5.024329281856e-01 5.021459189013e-01 5.017101303660e-01 5.012830467249e-01 5.010565209542e-01 5.010972854555e-01 5.012678047826e-01 5.013219423118e-01 5.011010519270e-01 5.006591223423e-01 5.002278222893e-01 5.000490838318e-01 5.001944397663e-01 5.004993400903e-01 5.006795150387e-01 5.005548958415e-01 5.001803349876e-01 4.997900923804e-01 4.996149736359e-01 4.997219375396e-01 4.999773627019e-01 5.001422059039e-01 5.000615439769e-01 4.997634908751e-01 4.994156831369e-01 4.991862167104e-01 4.991341204692e-01 4.991977860265e-01 4.992503803889e-01 4.991875026578e-01 4.989956165157e-01 4.987348997043e-01 4.984886188063e-01 4.983112481630e-01 4.982270108217e-01 4.982183038023e-01 4.982273863954e-01 4.981913113039e-01 4.980816364793e-01 4.979157917848e-01 4.977458628201e-01 4.976440918913e-01 4.976451738523e-01 4.977143478386e-01 4.977744894662e-01 4.977702747814e-01 4.976977259821e-01 4.975931441124e-01 4.975164044173e-01 4.975045200757e-01 4.975438723066e-01 4.975932201514e-01 4.976210115104e-01 4.976148927523e-01 4.975797902993e-01 4.975354923579e-01 4.975162083113e-01 4.975358684365e-01 4.975819982982e-01 4.976328997960e-01 4.976652328822e-01 4.976662145940e-01 4.976526469195e-01 4.976573364102e-01 4.976895328017e-01 4.977269501855e-01 4.977462152279e-01 4.977433303295e-01 4.977357830878e-01 4.977463001909e-01 4.977855422044e-01 4.978304737328e-01 4.978534517072e-01 4.978596532141e-01 4.978807411616e-01 4.979361454903e-01 4.980193389088e-01 4.981065824295e-01 4.981772409629e-01 4.982346920656e-01 4.983057850386e-01 4.984051045008e-01 4.985134994279e-01 4.986066677830e-01 4.986795965796e-01 4.987481409604e-01 4.988283353443e-01 4.989262914096e-01 4.990264945691e-01 4.991122418404e-01 4.991859520671e-01 4.992696876187e-01 4.993733554199e-01 4.994878100597e-01 4.996019003573e-01 4.997104156728e-01 4.998184725482e-01 4.999404624951e-01 5.000808291476e-01 5.002268257036e-01 5.003648004040e-01 5.004964168857e-01 5.006289702164e-01 5.007697306601e-01 5.009208127758e-01 5.010760510118e-01 5.012263288609e-01 5.013709840900e-01 5.015183812511e-01 5.016723075465e-01 5.018324003973e-01 5.019962254794e-01 5.021608116498e-01 5.023234797603e-01 5.024902998692e-01 5.026652226175e-01 5.028454074823e-01 5.030269180679e-01 5.032111164605e-01 5.033980602684e-01 5.035883683888e-01 5.037851705042e-01 5.039853956735e-01 5.041846002933e-01 5.043844910107e-01 5.045883736847e-01 5.047976938463e-01 5.050092213756e-01 5.052244653214e-01 5.054405411098e-01 5.056560449197e-01 5.058762509230e-01 5.061030758693e-01 5.063326210225e-01 5.065654694164e-01 5.068010658799e-01 5.070382977563e-01 5.072762817498e-01 5.075212893384e-01 5.077702988819e-01 5.080200578821e-01 5.082741191470e-01 5.085311632311e-01 5.087890269761e-01 5.090509248736e-01 5.093175842250e-01 5.095842167201e-01 5.098530941137e-01 5.101282072651e-01 5.104065182099e-01 5.106855265707e-01 5.109695038332e-01 5.112559718327e-01 5.115422523896e-01 5.118351992560e-01 5.121314077221e-01 5.124280927951e-01 5.127288942606e-01 5.130333008683e-01 5.133382469345e-01 5.136471314566e-01 5.139617428887e-01 5.142761516944e-01 5.145920382674e-01 5.149135573753e-01 5.152369779760e-01 5.155632340335e-01 5.158938158167e-01 5.162259153819e-01 5.165579350955e-01 5.168951246161e-01 5.172373057873e-01 5.175796061710e-01 5.179258928109e-01 5.182750471973e-01 5.186237219967e-01 5.189788314721e-01 5.193376713149e-01 5.196959940064e-01 5.200569930651e-01 5.204231953542e-01 5.207906295816e-01 5.211594949848e-01 5.215338345547e-01 5.219086855081e-01 5.222856819071e-01 5.226683419261e-01 5.230525641509e-01 5.234379334025e-01 5.238269067670e-01 5.242177369772e-01 5.246095656269e-01 5.250064699077e-01 5.254059906472e-01 5.258069188569e-01 5.262100732562e-01 5.266173316475e-01 5.270246144886e-01 5.274360316599e-01 5.278506896562e-01 5.282669039944e-01 5.286844178196e-01 5.291059589192e-01 5.295286476256e-01 5.299529848072e-01 5.303810676623e-01 5.308101728168e-01 5.312419119981e-01 5.316777047104e-01 5.321144568362e-01 5.325513122680e-01 5.329919569471e-01 5.334347728690e-01 5.338789702253e-01 5.343269781162e-01 5.347764271448e-01 5.352259003134e-01 5.356790838768e-01 5.361351962608e-01 5.365912396056e-01 5.370503032693e-01 5.375121942422e-01 5.379740470698e-01 5.384386763825e-01 5.389056121829e-01 5.393726060010e-01 5.398417717607e-01 5.403144140397e-01 5.407881729990e-01 5.412641446013e-01 5.417424319678e-01 5.422201216921e-01 5.426997408554e-01 5.431819561198e-01 5.436638354707e-01 5.441485364305e-01 5.446364029526e-01 5.451240589220e-01 5.456144318734e-01 5.461066935681e-01 5.465966004309e-01 5.470885342978e-01 5.475838605520e-01 5.480795713986e-01 5.485775486479e-01 5.490781891510e-01 5.495783167084e-01 5.500788009657e-01 5.505819803492e-01 5.510834071293e-01 5.515861864658e-01 5.520932369688e-01 5.525994453290e-01 5.531079047206e-01 5.536180941352e-01 5.541262188484e-01 5.546355511564e-01 5.551467296899e-01 5.556576568905e-01 5.561697352872e-01 5.566840891474e-01 5.571980708302e-01 5.577134031359e-01 5.582293901149e-01 5.587432944172e-01 5.592586815383e-01 5.597758082680e-01 5.602924065470e-01 5.608108777263e-01 5.613299386003e-01 5.618471819649e-01 5.623662092789e-01 5.628847603458e-01 5.634017647077e-01 5.639212784862e-01 5.644408676318e-01 5.649593238183e-01 5.654797427828e-01 5.659983240090e-01 5.665159918997e-01 5.670353388314e-01 5.675541724334e-01 5.680717350276e-01 5.685903684487e-01 5.691076436207e-01 5.696247648713e-01 5.701432485719e-01 5.706594680884e-01 5.711749651455e-01 5.716912828826e-01 5.722057503043e-01 5.727184420736e-01 5.732329590415e-01 5.737452922135e-01 5.742569320733e-01 5.747690285083e-01 5.752766153197e-01 5.757844829950e-01 5.762918329006e-01 5.767977120591e-01 5.773044565107e-01 5.778081623727e-01 5.783094827829e-01 5.788096729190e-01 5.793086236252e-01 5.798064187146e-01 5.803043269808e-01 5.808007327838e-01 5.812940259132e-01 5.817863073383e-01 5.822753598645e-01 5.827637055068e-01 5.832523778197e-01 5.837388845949e-01 5.842228250538e-01 5.847053737521e-01 5.851842300130e-01 5.856623482991e-01 5.861385394086e-01 5.866118998930e-01 5.870844382141e-01 5.875541029240e-01 5.880198721311e-01 5.884849064756e-01 5.889458848026e-01 5.894048793505e-01 5.898622219676e-01 5.903156270622e-01 5.907665644674e-01 5.912156229423e-01 5.916613393384e-01 5.921045530317e-01 5.925446612066e-01 5.929806358076e-01 5.934144884304e-01 5.938465654047e-01 5.942740640795e-01 5.946992713426e-01 5.951208629930e-01 5.955380345420e-01 5.959524123478e-01 5.963640552099e-01 5.967716489929e-01 5.971778989254e-01 5.975789268697e-01 5.979744868837e-01 5.983673345201e-01 5.987557501758e-01 5.991414258074e-01 5.995235494525e-01 5.999004925370e-01 6.002737759453e-01 6.006418029688e-01 6.010051374857e-01 6.013653061765e-01 6.017211405474e-01 6.020722842199e-01 6.024193009811e-01 6.027601977783e-01 6.030966005975e-01 6.034292573751e-01 6.037574125593e-01 6.040808785794e-01 6.043999968413e-01 6.047126555964e-01 6.050203424295e-01 6.053243124655e-01 6.056225978965e-01 6.059166207149e-01 6.062059076856e-01 6.064880280504e-01 6.067657843949e-01 6.070376199189e-01 6.073038813955e-01 6.075668134080e-01 6.078215707226e-01 6.080714604465e-01 6.083149181413e-01 6.085525808312e-01 6.087852397943e-01 6.090120631748e-01 6.092318039120e-01 6.094455861340e-01 6.096525917468e-01 6.098528482005e-01 6.100488117642e-01 6.102370283099e-01 6.104188395054e-01 6.105945312086e-01 6.107614366542e-01 6.109242332000e-01 6.110805920498e-01 6.112294582404e-01 6.113731317500e-01 6.115076268674e-01 6.116358314125e-01 6.117580934715e-01 6.118728644384e-01 6.119813430825e-01 6.120828502494e-01 6.121746644155e-01 6.122595908779e-01 6.123374713876e-01 6.124076452104e-01 6.124714627489e-01 6.125250054437e-01 6.125722734728e-01 6.126112052748e-01 6.126417165641e-01 6.126659528244e-01 6.126819602796e-01 6.126889844100e-01 6.126893822128e-01 6.126802196363e-01 6.126630545591e-01 6.126392304069e-01 6.126050414375e-01 6.125638445190e-01 6.125128640549e-01 6.124535528373e-01 6.123866952556e-01 6.123091306806e-01 6.122240759905e-01 6.121303823891e-01 6.120266241243e-01 6.119150696778e-01 6.117933371721e-01 6.116629051141e-01 6.115249168457e-01 6.113760116611e-01 6.112188974075e-01 6.110519757471e-01 6.108740527116e-01 6.106886239481e-01 6.104920121867e-01 6.102866263444e-01 6.100721313880e-01 6.098457368013e-01 6.096104570852e-01 6.093661019354e-01 6.091111631667e-01 6.088472438383e-01 6.085724687894e-01 6.082869752960e-01 6.079931676770e-01 6.076872534289e-01 6.073722384094e-01 6.070459260546e-01 6.067087512582e-01 6.063622556919e-01 6.060039714511e-01 6.056353104074e-01 6.052563114191e-01 6.048646764075e-01 6.044643719256e-01 6.040525493030e-01 6.036291352377e-01 6.031954331570e-01 6.027501149264e-01 6.022945228740e-01 6.018278270300e-01 6.013491767024e-01 6.008596432242e-01 6.003582927991e-01 5.998447428503e-01 5.993203206134e-01 5.987840701705e-01 5.982359451756e-01 5.976764579515e-01 5.971040439633e-01 5.965214626077e-01 5.959257756398e-01 5.953183645920e-01 5.947000521331e-01 5.940679463258e-01 5.934254249059e-01 5.927699708586e-01 5.921015852349e-01 5.914221109670e-01 5.907294741909e-01 5.900243937265e-01 5.893064257168e-01 5.885760698818e-01 5.878337458602e-01 5.870771575593e-01 5.863087252750e-01 5.855280656265e-01 5.847336961901e-01 5.839265647327e-01 5.831065963460e-01 5.822738661348e-01 5.814283197996e-01 5.805692064422e-01 5.796967556719e-01 5.788111612162e-01 5.779117450426e-01 5.769994457987e-01 5.760736243734e-01 5.751338489432e-01 5.741811822334e-01 5.732142907312e-01 5.722343565373e-01 5.712400845468e-01 5.702322349808e-01 5.692111917524e-01 5.681755050465e-01 5.671271591208e-01 5.660634422557e-01 5.649861694084e-01 5.638955849350e-01 5.627900990708e-01 5.616710595341e-01 5.605368149811e-01 5.593894888315e-01 5.582270000093e-01 5.570504209911e-01 5.558591579354e-01 5.546541588319e-01 5.534346313433e-01 5.522001168188e-01 5.509516512738e-01 5.496881422787e-01 5.484101611610e-01 5.471176624247e-01 5.458106857501e-01 5.444888540870e-01 5.431519471403e-01 5.418014014434e-01 5.404349777952e-01 5.390541024465e-01 5.376579765841e-01 5.362471782290e-01 5.348223037152e-01 5.333813664781e-01 5.319267777723e-01 5.304565760975e-01 5.289713021133e-01 5.274718205796e-01 5.259557869981e-01 5.244267755026e-01 5.228819915941e-01 5.213223380003e-01 5.197479771542e-01 5.181576301446e-01 5.165534526661e-01 5.149332743133e-01 5.132989511924e-01 5.116500597022e-01 5.099853891775e-01 5.083064749310e-01 5.066122252753e-01 5.049034568305e-01 5.031803959976e-01 5.014415527055e-01 4.996887396551e-01 4.979211900690e-01 4.961393865069e-01 4.943427267094e-01 4.925311731898e-01 4.907061244703e-01 4.888659708428e-01 4.870117845718e-01 4.851430676117e-01 4.832603741773e-01 4.813644867020e-01 4.794534705480e-01 4.775290648509e-01 4.755907857518e-01 4.736383191428e-01 4.716735366301e-01 4.696947457039e-01 4.677021808051e-01 4.656971990393e-01 4.636781949498e-01 4.616476932953e-01 4.596026210020e-01 4.575467105854e-01 4.554774454413e-01 4.533957718066e-01 4.513025498603e-01 4.491966753450e-01 4.470810640445e-01 4.449521267266e-01 4.428126489303e-01 4.406624868632e-01 4.384996979129e-01 4.363282685597e-01 4.341454045167e-01 4.319531820494e-01 4.297515581378e-01 4.275388716901e-01 4.253187221840e-01 4.230880966452e-01 4.208500457152e-01 4.186033678245e-01 4.163486803608e-01 4.140871468021e-01 4.118170495596e-01 4.095417553290e-01 4.072586571876e-01 4.049696143652e-01 4.026767176126e-01 4.003759323778e-01 3.980729821231e-01 3.957639197237e-01 3.934517520018e-01 3.911365962605e-01 3.888179323319e-01 3.864988154632e-01 3.841756610346e-01 3.818541757300e-01 3.795296659717e-01 3.772057380902e-01 3.748840516685e-01 3.725605003615e-01 3.702424153716e-01 3.679239366640e-01 3.656107385578e-01 3.633015061162e-01 3.609947693809e-01 3.586971978340e-01 3.564020466450e-01 3.541170765062e-01 3.518382251464e-01 3.495679945894e-01 3.473093878684e-01 3.450575328725e-01 3.428212736849e-01 3.405942114272e-01 3.383812333208e-01 3.361830422206e-01 3.339978178790e-01 3.318309606818e-01 3.296790400330e-01 3.275474787496e-01 3.254333121723e-01 3.233395317352e-01 3.212685442836e-01 3.192169001860e-01 3.171923722395e-01 3.151889920492e-01 3.132139462594e-01 3.112649881399e-01 3.093427545281e-01 3.074526085997e-01 3.055880297594e-01 3.037607111619e-01 3.019616538871e-01 3.001978587763e-01 2.984695253035e-01 2.967750673422e-01 2.951218185106e-01 2.935026494031e-01 2.919273702241e-01 2.903905431964e-01 2.888959671591e-01 2.874461252643e-01 2.860372378688e-01 2.846777418189e-01 2.833606649797e-01 2.820938811971e-01 2.808732669851e-01 2.797015658656e-01 2.785825731508e-01 2.775098127626e-01 2.764945002244e-01 2.755270988109e-01 2.746153515427e-01 2.737574474908e-01 2.729522660831e-01 2.722058109483e-01 2.715105859430e-01 2.708758090804e-01 2.702940220074e-01 2.697699505715e-01 2.693040167640e-01 2.688920456710e-01 2.685419699632e-01 2.682426957381e-01 2.680057748436e-01 2.678225053611e-01 2.676970609009e-01 2.676292362180e-01 2.676132344175e-01 2.676594223952e-01 2.677539388080e-01 2.679082907548e-01 2.681127387880e-01 2.683711694689e-01 2.686848553537e-01 2.690431704166e-01 2.694596573938e-01 2.699185009953e-01 2.704299294539e-01 2.709871445586e-01 2.715889530249e-01 2.722401631505e-01 2.729272427999e-01 2.736646681628e-01 2.744362973008e-01 2.752526985359e-01 2.761050137595e-01 2.769916416326e-01 2.779197915484e-01 2.788724195806e-01 2.798663785481e-01 2.808830014240e-01 2.819330029305e-01 2.830097991055e-01 2.841083285492e-01 2.852390269066e-01 2.863816561457e-01 2.875555715061e-01 2.887419605562e-01 2.899489816151e-01 2.911729131187e-01 2.924070660083e-01 2.936631502646e-01 2.949190698283e-01 2.961964010541e-01 2.974741942902e-01 2.987629620446e-01 3.000584556136e-01 3.013517234661e-01 3.026578208147e-01 3.039523708627e-01 3.052610489452e-01 3.065583701002e-01 3.078573943605e-01 3.091555179783e-01 3.104405730296e-01 3.117333530738e-01 3.130036202475e-01 3.142808923661e-01 3.155384349110e-01 3.167899572528e-01 3.180344956027e-01 3.192566818930e-01 3.204824419610e-01 3.216772323618e-01 3.228738808924e-01 3.240452212040e-01 3.252057557242e-01 3.263552379420e-01 3.274764901393e-01 3.285996890740e-01 3.296870234511e-01 3.307742069004e-01 3.318335720648e-01 3.328781118517e-01 3.339126327702e-01 3.349142748192e-01 3.359187540454e-01 3.368855415663e-01 3.378528719437e-01 3.387924454826e-01 3.397174069837e-01 3.406342924020e-01 3.415202892377e-01 3.424115058163e-01 3.432680750663e-01 3.441284305336e-01 3.449656149263e-01 3.457910632972e-01 3.466152356919e-01 3.474123714833e-01 3.482215621367e-01 3.490019432908e-01 3.497917564813e-01 3.505667173935e-01 3.513368704833e-01 3.521142042461e-01 3.528719687290e-01 3.536521765474e-01 3.544130124695e-01 3.551928823781e-01 3.559701195194e-01 3.567524183916e-01 3.575546519204e-01 3.583482469069e-01 3.591760264104e-01 3.599978205148e-01 3.608494705858e-01 3.617141110815e-01 3.625939739415e-01 3.635089204164e-01 3.644296551410e-01 3.653965066490e-01 3.663733324285e-01 3.673923286512e-01 3.684419957495e-01 3.695175073692e-01 3.706460512526e-01 3.717933189587e-01 3.730013550890e-01 3.742354975899e-01 3.755228312387e-01 3.768564352119e-01 3.782290445490e-01 3.796670012662e-01 3.811366073037e-01 3.826795222806e-01 3.842602185044e-01 3.859046672756e-01 3.876088605716e-01 3.893599992360e-01 3.911890406061e-01 3.930571632557e-01 3.950064059481e-01 3.970046698222e-01 3.990704430049e-01 4.012046218403e-01 4.033888019985e-01 4.056558358795e-01 4.079666098140e-01 4.103574841276e-01 4.128033044128e-01 4.153121404307e-01 4.178937238301e-01 4.205209628324e-01 4.232292853254e-01 4.259809787768e-01 4.288042707997e-01 4.316841558420e-01 4.346133926603e-01 4.376149491910e-01 4.406504812075e-01 4.437593544012e-01 4.469035044233e-01 4.501040149928e-01 4.533546825060e-01 4.566374366793e-01 4.599826695690e-01 4.633460996012e-01 4.667674961732e-01 4.702121293185e-01 4.736929716311e-01 4.772124393468e-01 4.807417039932e-01 4.843194409822e-01 4.878967199745e-01 4.915110804908e-01 4.951334723818e-01 4.987653852453e-01 5.024216760119e-01 5.060643446927e-01 5.097341488418e-01 5.133847018179e-01 5.170450956171e-01 5.206991760432e-01 5.243342188569e-01 5.279776866526e-01 5.315816647338e-01 5.351916818130e-01 5.387631767165e-01 5.423163130613e-01 5.458474193614e-01 5.493311427461e-01 5.528050973712e-01 5.562156941104e-01 5.596074155250e-01 5.629443747324e-01 5.662329248322e-01 5.694855490713e-01 5.726630201597e-01 5.758123017140e-01 5.788775571384e-01 5.818989032992e-01 5.848504469281e-01 5.877273595341e-01 5.905532513392e-01 5.932817659484e-01 5.959606856872e-01 5.985410590525e-01 6.010520157444e-01 6.034820269559e-01 6.058116147833e-01 6.080775640449e-01 6.102263639172e-01 6.123062232270e-01 6.142763109363e-01 6.161526982952e-01 6.179402458851e-01 6.196065050065e-01 6.211962825092e-01 6.226552729019e-01 6.240276780260e-01 6.252843629433e-01 6.264251009709e-01 6.274726745299e-01 6.283823740391e-01 6.292034862782e-01 6.298891194400e-01 6.304683826616e-01 6.309320187023e-01 6.312629365753e-01 6.314965278911e-01 6.315849398059e-01 6.315741527313e-01 6.314294617735e-01 6.311629216945e-01 6.307860711146e-01 6.302668446127e-01 6.296484807895e-01 6.288877383308e-01 6.280179966363e-01 6.270250939700e-01 6.259019192334e-01 6.246769956099e-01 6.233108485154e-01 6.218481221046e-01 6.202562538872e-01 6.185532613341e-01 6.167454817554e-01 6.148106199130e-01 6.127902045573e-01 6.106440414864e-01 6.084107168523e-01 6.060740268654e-01 6.036358354480e-01 6.011235330923e-01 5.985020476144e-01 5.958215993853e-01 5.930477268323e-01 5.902095522115e-01 5.873112740234e-01 5.843374143160e-01 5.813347247600e-01 5.782633038036e-01 5.751721883207e-01 5.720442633556e-01 5.688905341741e-01 5.657414693586e-01 5.625669884891e-01 5.594239248581e-01 5.562799707806e-01 5.531738209440e-01 5.501117145580e-01 5.470856204246e-01 5.441460668671e-01 5.412593094023e-01 5.384797514792e-01 5.357927252337e-01 5.332186963169e-01 5.307857866236e-01 5.284743888875e-01 5.263395512524e-01 5.243558416372e-01 5.225622991876e-01 5.209632548339e-01 5.195597748954e-01 5.183929024851e-01 5.174344373293e-01 5.167327765386e-01 5.162709530300e-01 5.160677037591e-01 5.161390592591e-01 5.164675871132e-01 5.170906541612e-01 5.179801205451e-01 5.191627097700e-01 5.206276275626e-01 5.223724898163e-01 5.244100982369e-01 5.267146582933e-01 5.293038591037e-01 5.321534113532e-01 5.352649754173e-01 5.386296590704e-01 5.422281731902e-01 5.460628210854e-01 5.501060932670e-01 5.543542134239e-01 5.587880975994e-01 5.633899423129e-01 5.681499938533e-01 5.730422952977e-01 5.780571336036e-01 5.831711027601e-01 5.883677719791e-01 5.936292109375e-01 5.989339733442e-01 6.042663837141e-01 6.096057853796e-01 6.149347628970e-01 6.202351764048e-01 6.254877772917e-01 6.306764209353e-01 6.357846029134e-01 6.407936548626e-01 6.456910255634e-01 6.504588757545e-01 6.550839380973e-01 6.595538758654e-01 6.638529508498e-01 6.679733964665e-01 6.719023895020e-01 6.756308861320e-01 6.791523097379e-01 6.824562470428e-01 6.855404209155e-01 6.883973279756e-01 6.910240022776e-01 6.934214490566e-01 6.955849458877e-01 6.975181952350e-01 6.992238244061e-01 7.007007950232e-01 7.019635323959e-01 7.030090311561e-01 7.038531776470e-01 7.045049693025e-01 7.049706502851e-01 7.052731454610e-01 7.054169852043e-01 7.054254740243e-01 7.053169020209e-01 7.051030593406e-01 7.048158676468e-01 7.044666970354e-01 7.040833684295e-01 7.036913402144e-01 7.033091634051e-01 7.029713144034e-01 7.026943269048e-01 7.025105759930e-01 7.024464968710e-01 7.025223232122e-01 7.027715115939e-01 7.032129014151e-01 7.038741888982e-01 7.047788083746e-01 7.059422823777e-01 7.073927122948e-01 7.091385283494e-01 7.112025481508e-01 7.135928418310e-01 7.163185941264e-01 7.193917955519e-01 7.228089736241e-01 7.265776865382e-01 7.306908081261e-01 7.351448869552e-01 7.399337423302e-01 7.450404033114e-01 7.504550125255e-01 7.561576583030e-01 7.621293762854e-01 7.683490909237e-01 7.747900036544e-01 7.814274816807e-01 7.882313569230e-01 7.951740569430e-01 8.022221463047e-01 8.093446652213e-01 8.165092358039e-01 8.236830966115e-01 8.308313678730e-01 8.379207948740e-01 8.449201250710e-01 8.517941381189e-01 8.585134736976e-01 8.650441121970e-01 8.713573417606e-01 8.774244697828e-01 8.832153412465e-01 8.887078868484e-01 8.938741697917e-01 8.986935012272e-01 9.031450785018e-01 9.072107530668e-01 9.108735770169e-01 9.141206668960e-01 9.169432582604e-01 9.193305563887e-01 9.212806860614e-01 9.227892269619e-01 9.238582814336e-01 9.244937477033e-01 9.247008345421e-01 9.244947862237e-01 9.238862383184e-01 9.228975039370e-01 9.215478406133e-01 9.198641772251e-01 9.178765586105e-01 9.156144179095e-01 9.131172167356e-01 9.104190969528e-01 9.075656074028e-01 9.045985121447e-01 9.015644860722e-01 8.985125293051e-01 8.954858336321e-01 8.925395496330e-01 8.897146554873e-01 8.870653171236e-01 8.846306811657e-01 8.824558971686e-01 8.805785516816e-01 8.790290333786e-01 8.778419292659e-01 8.770305099221e-01 8.766162831419e-01 8.766034652234e-01 8.769905661274e-01 8.777715044862e-01 8.789239230625e-01 8.804278685437e-01 8.822424697314e-01 8.843343728462e-01 8.866480059133e-01 8.891312236725e-01 8.917282063717e-01 8.943657595727e-01 8.969866901086e-01 8.995156068373e-01 9.018865941431e-01 9.040304293529e-01 9.058799498257e-01 9.073769104639e-01 9.084571642579e-01 9.090764624826e-01 9.091857248147e-01 9.087536529519e-01 9.077567101854e-01 9.061759838517e-01 9.040171853988e-01 9.012857379979e-01 8.980138856099e-01 8.942396576869e-01 8.900180582061e-01 8.854247401167e-01 8.805428138896e-01 8.754797101223e-01 8.703480530616e-01 8.652813824806e-01 8.604198779929e-01 8.559131885188e-01 8.519191466528e-01 8.485916095726e-01 8.460892820023e-01 8.445578064632e-01 8.441317112371e-01 8.449287445091e-01 8.470410277032e-01 8.505382460570e-01 8.554536971517e-01 8.617932217535e-01 8.695238932366e-01 8.785851025938e-01 8.888796389575e-01 9.002851348458e-01 9.126557154634e-01 9.258204587496e-01 9.396015663796e-01 9.538035897879e-01 9.682332511802e-01 9.826917875972e-01 9.969862184908e-01 1.010936716031e+00 1.024365680008e+00 1.037120305374e+00 1.049057612641e+00 1.060058667634e+00 1.070025062350e+00 1.078875367347e+00 1.086562300306e+00 1.093050103312e+00 1.098337448209e+00 1.102441338294e+00 1.105398339682e+00 1.107275695962e+00 1.108150624315e+00 1.108124885504e+00 1.107310406471e+00 1.105830575142e+00 1.103822193373e+00 1.101415300603e+00 1.098751906410e+00 1.095959275941e+00 1.093162507231e+00 1.090474488999e+00 1.087986007045e+00 1.085781363968e+00 1.083916076205e+00 1.082432136941e+00 1.081351659861e+00 1.080674408040e+00 1.080396474335e+00 1.080487307074e+00 1.080923201171e+00 1.081666229655e+00 1.082680956337e+00 1.083939560920e+00 1.085408767889e+00 1.087079387339e+00 1.088933549365e+00 1.090976357315e+00 1.093215605910e+00 1.095659642206e+00 1.098333528352e+00 1.101243194083e+00 1.104412961348e+00 1.107840439726e+00 1.111522724755e+00 1.115448352885e+00 1.119574056883e+00 1.123867484344e+00 1.128259050261e+00 1.132681543971e+00 1.137060133070e+00 1.141297411354e+00 1.145330831065e+00 1.149062613039e+00 1.152436689813e+00 1.155398741456e+00 1.157897340051e+00 1.159936316786e+00 1.161495506879e+00 1.162608095843e+00 1.163313160532e+00 1.163652067328e+00 1.163710997007e+00 1.163540449180e+00 1.163234446367e+00 1.162864481505e+00 1.162488316912e+00 1.162192590874e+00 1.162005125435e+00 1.161982760817e+00 1.161303714538e+00 1.159488193516e+00 1.157361267052e+00 1.155910314388e+00 1.155898409824e+00 1.157570734088e+00 1.160539436360e+00 1.163922821065e+00 1.166709006338e+00 1.168158173764e+00 1.168047032145e+00 1.166767443685e+00 1.165173448616e+00 1.164218936390e+00 1.164576904390e+00 1.166387209806e+00 1.169184029404e+00 1.172074964611e+00 1.174135988961e+00 1.174780560595e+00 1.173978138378e+00 1.172309075401e+00 1.170769855016e+00 1.170374230956e+00 1.171777993319e+00 1.175051399511e+00 1.179631846359e+00 1.184550698196e+00 1.188833174176e+00 1.191850262755e+00 1.193508930630e+00 1.194276796454e+00 1.194962889290e+00 1.196337926016e+00 1.198818693259e+00 1.202300788805e+00 1.206157052655e+00 1.209497228809e+00 1.211528837304e+00 1.211836187623e+00 1.210489882232e+00 1.207976923928e+00 1.204877534682e+00 1.201339875237e+00 1.196198037217e+00 1.151306705101e+00 1.082085752390e+00 1.045519599025e+00 1.001973219645e+00 9.683716289526e-01 9.593526757572e-01 9.785328492074e-01 1.016453927477e+00 1.056729181349e+00 1.084292820614e+00 1.090523134739e+00 1.074863074880e+00 1.044375446537e+00 1.011405219730e+00 9.893221194482e-01 9.867569032265e-01 1.003470592775e+00 1.031216274731e+00 1.058725358583e+00 1.076908162207e+00 1.081542174960e+00 1.073706834064e+00 1.058452152730e+00 1.042529829164e+00 1.031726350056e+00 1.028761992056e+00 1.032834710454e+00 1.040696977214e+00 1.048595510404e+00 1.053744913564e+00 1.054982915724e+00 1.052632713539e+00 1.047993979189e+00 1.042880849137e+00 1.039119860628e+00 1.038190978149e+00 1.040663684961e+00 1.045747703685e+00 1.051114274780e+00 1.053326054367e+00 1.049020928009e+00 1.036332295085e+00 1.016301506086e+00 9.934058865404e-01 9.748213296347e-01 9.678345202171e-01 9.761657969766e-01 9.974334144891e-01 1.023716084944e+00 1.044987788509e+00 1.052939759698e+00 1.043803411459e+00 1.019579725507e+00 9.877642317138e-01 9.593518458756e-01 9.448200061967e-01 9.493965774171e-01 9.704143683019e-01 9.992000020453e-01 1.025636133460e+00 1.042216154224e+00 1.046017797193e+00 1.038762622350e+00 1.025672244762e+00 1.013333537920e+00 1.007306084667e+00 1.010113341435e+00 1.020643963505e+00 1.035171948595e+00 1.049189613062e+00 1.059210446476e+00 1.063759159160e+00 1.063686892065e+00 1.061691735362e+00 1.061303027435e+00 1.065416258987e+00 1.074870128837e+00 1.087836437886e+00 1.100266735455e+00 1.107521123565e+00 1.106273340589e+00 1.096203914631e+00 1.080749739973e+00 1.066442574872e+00 1.060567050412e+00 1.067527231142e+00 1.086032132540e+00 1.109027171980e+00 1.126683676330e+00 1.130435305584e+00 1.116286628755e+00 1.086653875369e+00 1.050307848431e+00 1.020012186403e+00 1.007265745077e+00 1.016063997553e+00 1.040099042901e+00 1.066140339845e+00 1.080569719615e+00 1.074657451121e+00 1.047302432108e+00 1.005429380130e+00 9.623143197190e-01 9.330075576717e-01 9.272016886839e-01 9.435081620166e-01 9.704086960071e-01 9.931129453903e-01 1.000282618044e+00 9.876932783777e-01 9.590143150657e-01 9.245747726884e-01 8.978963599211e-01 8.898621658111e-01 9.029880736612e-01 9.301395296921e-01 9.590924678299e-01 9.786037064674e-01 9.824659375852e-01 9.709220289521e-01 9.501543971442e-01 9.301819300065e-01 9.220518574207e-01 9.464639693650e-01
 5.323296749476e-01 5.318733314806e-01 5.314410696988e-01 5.310272531987e-01 5.305506214934e-01 5.299651875637e-01 5.293443546746e-01 5.288001180573e-01 5.283630272530e-01 5.279867118436e-01 5.276274260010e-01 5.272478915284e-01 5.267787907923e-01 5.261735106755e-01 5.255100946766e-01 5.249584000066e-01 5.246157688703e-01 5.244150241978e-01 5.241976838499e-01 5.238419483186e-01 5.233265673664e-01 5.227262982481e-01 5.221833820742e-01 5.218202569916e-01 5.216329829916e-01 5.214845944210e-01 5.212292422778e-01 5.208305879564e-01 5.203477464588e-01 5.198534181589e-01 5.194054542581e-01 5.190498736685e-01 5.187927638168e-01 5.185681408332e-01 5.182738349933e-01 5.178648302003e-01 5.173763024708e-01 5.168809360613e-01 5.164388347998e-01 5.160829292005e-01 5.158044445603e-01 5.155473244437e-01 5.152382358729e-01 5.148443231462e-01 5.143913778649e-01 5.139369509451e-01 5.135364590552e-01 5.132350476935e-01 5.130339634447e-01 5.128620795778e-01 5.126068619550e-01 5.122133220958e-01 5.117430426804e-01 5.113230835888e-01 5.110435282388e-01 5.108920703578e-01 5.107723119765e-01 5.105686450179e-01 5.102246895151e-01 5.097903773394e-01 5.093837194989e-01 5.090883284535e-01 5.088926401100e-01 5.087271749841e-01 5.085362086430e-01 5.082947729573e-01 5.079993824503e-01 5.076633979351e-01 5.073211172182e-01 5.070131234874e-01 5.067645310109e-01 5.065874648809e-01 5.064589767190e-01 5.063020580069e-01 5.060324757709e-01 5.056394718946e-01 5.052193603576e-01 5.048927495912e-01 5.047106086499e-01 5.046220965736e-01 5.045093514123e-01 5.042645332730e-01 5.038794188296e-01 5.034595511857e-01 5.031281382611e-01 5.029135323502e-01 5.027445455300e-01 5.025393531065e-01 5.022712820466e-01 5.019678718555e-01 5.016727725268e-01 5.013954279152e-01 5.010996560642e-01 5.007493899768e-01 5.003814030522e-01 5.000928555830e-01 4.999353177594e-01 4.998459062111e-01 4.996861501573e-01 4.993537272144e-01 4.988750559453e-01 4.984109099798e-01 4.981533751651e-01 4.981631311816e-01 4.982958332881e-01 4.983036683238e-01 4.980346936337e-01 4.975493084578e-01 4.970823119558e-01 4.968731557486e-01 4.969866561533e-01 4.972517949017e-01 4.973852162191e-01 4.972139011689e-01 4.967988750878e-01 4.963751080687e-01 4.961683633636e-01 4.962416903871e-01 4.964560084707e-01 4.965767203620e-01 4.964534998804e-01 4.961190383277e-01 4.957383820935e-01 4.954742625109e-01 4.953834695271e-01 4.954050321213e-01 4.954169042608e-01 4.953165192766e-01 4.950884315986e-01 4.947929024741e-01 4.945058162449e-01 4.942854610626e-01 4.941592383944e-01 4.941127699204e-01 4.940855643650e-01 4.940128621507e-01 4.938641622809e-01 4.936551828704e-01 4.934423143403e-01 4.933000800947e-01 4.932653059201e-01 4.932978971039e-01 4.933205391704e-01 4.932762779083e-01 4.931620301795e-01 4.930165816749e-01 4.929010820358e-01 4.928525329068e-01 4.928547850205e-01 4.928659000878e-01 4.928539977700e-01 4.928077141711e-01 4.927313642967e-01 4.926477747802e-01 4.925910690491e-01 4.925730067485e-01 4.925793559424e-01 4.925892929624e-01 4.925800005664e-01 4.925399712271e-01 4.924889764532e-01 4.924566705197e-01 4.924502280378e-01 4.924464083432e-01 4.924226524284e-01 4.923796690580e-01 4.923342702228e-01 4.923091192651e-01 4.923110360835e-01 4.923151864081e-01 4.922954981855e-01 4.922623726414e-01 4.922460967636e-01 4.922650692561e-01 4.923091659193e-01 4.923562299485e-01 4.923851583437e-01 4.924029558523e-01 4.924376611862e-01 4.924988605182e-01 4.925673737078e-01 4.926188071359e-01 4.926518030485e-01 4.926820270694e-01 4.927252497689e-01 4.927853571506e-01 4.928458647564e-01 4.928904664366e-01 4.929253056524e-01 4.929722907503e-01 4.930382004067e-01 4.931142946134e-01 4.931887806117e-01 4.932581338541e-01 4.933283188853e-01 4.934136566404e-01 4.935164473042e-01 4.936233105786e-01 4.937220353293e-01 4.938151056205e-01 4.939101734719e-01 4.940135502760e-01 4.941276637139e-01 4.942447350391e-01 4.943562129915e-01 4.944631050381e-01 4.945743152959e-01 4.946913028182e-01 4.948138483944e-01 4.949409585965e-01 4.950676742389e-01 4.951938371099e-01 4.953234563005e-01 4.954623266523e-01 4.956052358690e-01 4.957505646545e-01 4.958977761965e-01 4.960488805748e-01 4.962026242324e-01 4.963636168778e-01 4.965282290878e-01 4.966907554821e-01 4.968552022505e-01 4.970241491211e-01 4.971976160317e-01 4.973740241131e-01 4.975542633390e-01 4.977350309816e-01 4.979149031653e-01 4.981006366940e-01 4.982926581461e-01 4.984881500980e-01 4.986862065294e-01 4.988878750448e-01 4.990904919048e-01 4.992946574620e-01 4.995066449167e-01 4.997216443378e-01 4.999382225431e-01 5.001589826574e-01 5.003828252446e-01 5.006078567909e-01 5.008374211358e-01 5.010711487659e-01 5.013057385256e-01 5.015423329862e-01 5.017857598135e-01 5.020317176853e-01 5.022792752340e-01 5.025324182746e-01 5.027866665059e-01 5.030431685758e-01 5.033048797757e-01 5.035708751326e-01 5.038369704675e-01 5.041072947214e-01 5.043821278030e-01 5.046572735613e-01 5.049369044897e-01 5.052223869529e-01 5.055076537132e-01 5.057949510000e-01 5.060879515483e-01 5.063828972279e-01 5.066809014919e-01 5.069842349587e-01 5.072885329947e-01 5.075930178975e-01 5.079037981944e-01 5.082190221217e-01 5.085344097846e-01 5.088552574605e-01 5.091776887671e-01 5.095009574293e-01 5.098309658403e-01 5.101642977457e-01 5.104973432183e-01 5.108343218628e-01 5.111762861855e-01 5.115193839961e-01 5.118647966545e-01 5.122161382470e-01 5.125672332459e-01 5.129218342402e-01 5.132820521317e-01 5.136437863530e-01 5.140073916469e-01 5.143747282892e-01 5.147443946324e-01 5.151155779232e-01 5.154913658010e-01 5.158713415186e-01 5.162515934594e-01 5.166363412882e-01 5.170230415638e-01 5.174119263059e-01 5.178048084369e-01 5.182017514577e-01 5.185991795059e-01 5.189999985812e-01 5.194043300476e-01 5.198094697128e-01 5.202179061427e-01 5.206297323741e-01 5.210433358291e-01 5.214596296961e-01 5.218809222597e-01 5.223023687866e-01 5.227254202803e-01 5.231520946365e-01 5.235814925997e-01 5.240131888952e-01 5.244483766239e-01 5.248854362795e-01 5.253229540442e-01 5.257650719972e-01 5.262095157947e-01 5.266554450484e-01 5.271044651951e-01 5.275568500807e-01 5.280086775299e-01 5.284651566472e-01 5.289231360040e-01 5.293818007222e-01 5.298435657018e-01 5.303090111349e-01 5.307755858717e-01 5.312458020658e-01 5.317179636772e-01 5.321903628526e-01 5.326646655567e-01 5.331425171200e-01 5.336203503905e-01 5.341014173821e-01 5.345863754782e-01 5.350711245110e-01 5.355594653468e-01 5.360496026844e-01 5.365383146225e-01 5.370294648656e-01 5.375242873464e-01 5.380201641887e-01 5.385192719258e-01 5.390213629912e-01 5.395217958872e-01 5.400249671835e-01 5.405307231127e-01 5.410349928044e-01 5.415422128772e-01 5.420523442510e-01 5.425634842366e-01 5.430772060457e-01 5.435931593959e-01 5.441068944277e-01 5.446232629379e-01 5.451412296550e-01 5.456599879238e-01 5.461804457973e-01 5.467033353984e-01 5.472265662575e-01 5.477517379700e-01 5.482781466835e-01 5.488023856967e-01 5.493296105544e-01 5.498584091986e-01 5.503871996018e-01 5.509191062997e-01 5.514508574516e-01 5.519824498857e-01 5.525166336702e-01 5.530502019812e-01 5.535825009554e-01 5.541186465823e-01 5.546540281873e-01 5.551910136782e-01 5.557285317974e-01 5.562653692930e-01 5.568024855246e-01 5.573411883465e-01 5.578797188921e-01 5.584184013736e-01 5.589584898502e-01 5.594973236199e-01 5.600369629848e-01 5.605784090764e-01 5.611178438879e-01 5.616581385369e-01 5.621991549984e-01 5.627382196133e-01 5.632776556504e-01 5.638182212728e-01 5.643574286990e-01 5.648975382335e-01 5.654368597667e-01 5.659736074334e-01 5.665106736534e-01 5.670480750305e-01 5.675840686147e-01 5.681221220951e-01 5.686574629735e-01 5.691913720636e-01 5.697244944045e-01 5.702565884784e-01 5.707884883271e-01 5.713213880331e-01 5.718526338651e-01 5.723821816181e-01 5.729105329773e-01 5.734368207388e-01 5.739629624819e-01 5.744903134637e-01 5.750150315071e-01 5.755392080625e-01 5.760612052143e-01 5.765809672066e-01 5.771002878711e-01 5.776186632616e-01 5.781345628680e-01 5.786496213284e-01 5.791633377428e-01 5.796735942503e-01 5.801831048124e-01 5.806900332413e-01 5.811949116302e-01 5.816990418577e-01 5.821999845612e-01 5.826984013496e-01 5.831965830952e-01 5.836915186069e-01 5.841843297896e-01 5.846748648381e-01 5.851616405525e-01 5.856475809237e-01 5.861314453276e-01 5.866118599901e-01 5.870911608873e-01 5.875663907589e-01 5.880382248995e-01 5.885082107478e-01 5.889753182675e-01 5.894398568305e-01 5.899030951754e-01 5.903615613930e-01 5.908158053902e-01 5.912674814566e-01 5.917153658032e-01 5.921613006867e-01 5.926043954673e-01 5.930427421394e-01 5.934778347760e-01 5.939082315499e-01 5.943350982021e-01 5.947588973878e-01 5.951790903837e-01 5.955955776660e-01 5.960079759231e-01 5.964150047873e-01 5.968182702223e-01 5.972185308880e-01 5.976143057113e-01 5.980069588774e-01 5.983948375793e-01 5.987775304368e-01 5.991560360261e-01 5.995303605154e-01 5.999006420889e-01 6.002669854365e-01 6.006283808712e-01 6.009844627957e-01 6.013359137976e-01 6.016821359152e-01 6.020241526812e-01 6.023623748609e-01 6.026935129982e-01 6.030202456881e-01 6.033413882820e-01 6.036571420576e-01 6.039686301673e-01 6.042742002265e-01 6.045743238472e-01 6.048679329425e-01 6.051562738377e-01 6.054379742898e-01 6.057159078441e-01 6.059873393886e-01 6.062519081848e-01 6.065116421870e-01 6.067630376296e-01 6.070108322999e-01 6.072523715705e-01 6.074876470510e-01 6.077179292487e-01 6.079395043428e-01 6.081557294428e-01 6.083663227433e-01 6.085697037681e-01 6.087678407897e-01 6.089587274030e-01 6.091412420774e-01 6.093176014184e-01 6.094868477656e-01 6.096490012480e-01 6.098058481780e-01 6.099526079203e-01 6.100928244662e-01 6.102265039622e-01 6.103516083471e-01 6.104712748547e-01 6.105828946507e-01 6.106866812086e-01 6.107838997348e-01 6.108718153625e-01 6.109530755645e-01 6.110271399167e-01 6.110920900920e-01 6.111498890279e-01 6.111995605832e-01 6.112402204425e-01 6.112741892976e-01 6.112987200623e-01 6.113148221432e-01 6.113238804677e-01 6.113232745636e-01 6.113145387294e-01 6.112971726441e-01 6.112705889375e-01 6.112372428417e-01 6.111938587658e-01 6.111418039876e-01 6.110817150403e-01 6.110102845046e-01 6.109315430446e-01 6.108430144914e-01 6.107454339347e-01 6.106391880217e-01 6.105219643020e-01 6.103959059674e-01 6.102614184170e-01 6.101163978319e-01 6.099630309366e-01 6.097992906703e-01 6.096253533792e-01 6.094435317184e-01 6.092498553198e-01 6.090473609641e-01 6.088346649540e-01 6.086107600997e-01 6.083780449113e-01 6.081338880365e-01 6.078800383628e-01 6.076156525015e-01 6.073401554454e-01 6.070555647049e-01 6.067599386711e-01 6.064530209296e-01 6.061367283819e-01 6.058084004741e-01 6.054708211676e-01 6.051217761271e-01 6.047614664292e-01 6.043909598478e-01 6.040080529679e-01 6.036142459700e-01 6.032099293730e-01 6.027932604737e-01 6.023660171472e-01 6.019269307601e-01 6.014759259082e-01 6.010141148653e-01 6.005403388267e-01 6.000554407283e-01 5.995586571189e-01 5.990495937371e-01 5.985297740234e-01 5.979972078600e-01 5.974521619710e-01 5.968963724870e-01 5.963275784471e-01 5.957470317314e-01 5.951535303857e-01 5.945478330708e-01 5.939299346244e-01 5.932990423954e-01 5.926560000565e-01 5.920005418464e-01 5.913328756099e-01 5.906515519684e-01 5.899577884827e-01 5.892512811325e-01 5.885328362739e-01 5.877999349615e-01 5.870552326832e-01 5.862966897074e-01 5.855248557106e-01 5.847401894246e-01 5.839418941638e-01 5.831302430681e-01 5.823055027890e-01 5.814667928502e-01 5.806158671584e-01 5.797493249483e-01 5.788702682315e-01 5.779784461651e-01 5.770713840918e-01 5.761520343963e-01 5.752173884232e-01 5.742692641480e-01 5.733077943140e-01 5.723313912435e-01 5.713417137423e-01 5.703370520440e-01 5.693191971554e-01 5.682859330688e-01 5.672390655932e-01 5.661770762880e-01 5.651016110738e-01 5.640114637054e-01 5.629066290606e-01 5.617874052520e-01 5.606535780456e-01 5.595049513208e-01 5.583418391158e-01 5.571640927459e-01 5.559716172154e-01 5.547636777349e-01 5.535419732138e-01 5.523046907433e-01 5.510523141928e-01 5.497856539775e-01 5.485028098499e-01 5.472067969751e-01 5.458934786298e-01 5.445674472620e-01 5.432246843587e-01 5.418671117902e-01 5.404949207271e-01 5.391067379725e-01 5.377042108247e-01 5.362858702712e-01 5.348529409872e-01 5.334047311865e-01 5.319402989159e-01 5.304615767996e-01 5.289666625343e-01 5.274570893136e-01 5.259330610793e-01 5.243922564164e-01 5.228373348474e-01 5.212661077088e-01 5.196807289019e-01 5.180798480570e-01 5.164629460988e-01 5.148320827255e-01 5.131850479716e-01 5.115235639366e-01 5.098469013866e-01 5.081553046435e-01 5.064487402923e-01 5.047268841306e-01 5.029902759788e-01 5.012386753780e-01 4.994723589230e-01 4.976916820712e-01 4.958954214959e-01 4.940854532856e-01 4.922606116710e-01 4.904212293239e-01 4.885676878665e-01 4.866995330579e-01 4.848179842956e-01 4.829217617466e-01 4.810111133521e-01 4.790876954343e-01 4.771495477000e-01 4.751992484629e-01 4.732344009937e-01 4.712558757845e-01 4.692652487573e-01 4.672606132416e-01 4.652444919551e-01 4.632150097351e-01 4.611731144943e-01 4.591190378274e-01 4.570517321897e-01 4.549738542370e-01 4.528833073011e-01 4.507823573524e-01 4.486705738892e-01 4.465459935105e-01 4.444125717808e-01 4.422669512591e-01 4.401125255805e-01 4.379479282717e-01 4.357730222348e-01 4.335901590472e-01 4.313968077017e-01 4.291966934395e-01 4.269860308034e-01 4.247685590246e-01 4.225445587036e-01 4.203108615246e-01 4.180734315848e-01 4.158267761059e-01 4.135758650131e-01 4.113193822883e-01 4.090568113454e-01 4.067912473164e-01 4.045197098203e-01 4.022473087856e-01 3.999694029135e-01 3.976899182594e-01 3.954088343165e-01 3.931243970648e-01 3.908416564601e-01 3.885565524263e-01 3.862731244175e-01 3.839902688529e-01 3.817081259858e-01 3.794310616221e-01 3.771536554021e-01 3.748831216692e-01 3.726148880598e-01 3.703525870822e-01 3.680975233589e-01 3.658464600561e-01 3.636075717152e-01 3.613722167286e-01 3.591499100677e-01 3.569360685955e-01 3.547326311609e-01 3.525434211306e-01 3.503635833344e-01 3.482019958730e-01 3.460516957223e-01 3.439194541436e-01 3.418036248770e-01 3.397034783921e-01 3.376261832696e-01 3.355652581946e-01 3.335277804140e-01 3.315114080908e-01 3.295178636761e-01 3.275504627003e-01 3.256050153835e-01 3.236903349742e-01 3.217994000884e-01 3.199399681133e-01 3.181097208351e-01 3.163089251062e-01 3.145440706263e-01 3.128074078688e-01 3.111108693527e-01 3.094464678098e-01 3.078205582636e-01 3.062332491901e-01 3.046825219940e-01 3.031762207902e-01 3.017069979368e-01 3.002840070374e-01 2.989019820954e-01 2.975646707013e-01 2.962745850572e-01 2.950277426755e-01 2.938330103851e-01 2.926816942296e-01 2.915834359726e-01 2.905347132021e-01 2.895344160809e-01 2.885899405335e-01 2.876927349472e-01 2.868544810123e-01 2.860647970352e-01 2.853320686896e-01 2.846532734438e-01 2.840276755361e-01 2.834613808624e-01 2.829451596742e-01 2.824905620818e-01 2.820867042763e-01 2.817417308462e-01 2.814533925231e-01 2.812173051827e-01 2.810434571301e-01 2.809182365528e-01 2.808536769397e-01 2.808411963447e-01 2.808840284883e-01 2.809832217762e-01 2.811301342274e-01 2.813366585415e-01 2.815883345320e-01 2.818965213966e-01 2.822516904392e-01 2.826569784918e-01 2.831144959165e-01 2.836122341553e-01 2.841639804489e-01 2.847544684201e-01 2.853942257993e-01 2.860747286089e-01 2.867948916258e-01 2.875602701002e-01 2.883570418680e-01 2.891998827743e-01 2.900706065546e-01 2.909805783662e-01 2.919225572536e-01 2.928931036299e-01 2.938997632919e-01 2.949259387168e-01 2.959883732080e-01 2.970685889510e-01 2.981771487943e-01 2.993069432376e-01 3.004535143434e-01 3.016267300773e-01 3.028072044232e-01 3.040139584957e-01 3.052255787212e-01 3.064558619856e-01 3.076966253365e-01 3.089423565472e-01 3.102042413634e-01 3.114605717152e-01 3.127356890847e-01 3.140040118150e-01 3.152804574600e-01 3.165575922729e-01 3.178288202255e-01 3.191092763045e-01 3.203733571877e-01 3.216472672723e-01 3.229047885601e-01 3.241613343842e-01 3.254110689035e-01 3.266449869874e-01 3.278820583778e-01 3.290925124836e-01 3.303067602131e-01 3.314970348866e-01 3.326789955200e-01 3.338507198257e-01 3.349972486540e-01 3.361446943622e-01 3.372580425620e-01 3.383718447847e-01 3.394571284584e-01 3.405296851491e-01 3.415890193970e-01 3.426177214963e-01 3.436460824196e-01 3.446371499741e-01 3.456272134274e-01 3.465856718170e-01 3.475313217823e-01 3.484633147807e-01 3.493633974174e-01 3.502656433247e-01 3.511292998384e-01 3.519952136930e-01 3.528311805109e-01 3.536553195039e-01 3.544693317205e-01 3.552552435435e-01 3.560468722326e-01 3.568040313467e-01 3.575672478329e-01 3.583070175975e-01 3.590389194277e-01 3.597692121293e-01 3.604757245350e-01 3.611963972538e-01 3.618909842154e-01 3.625983033766e-01 3.632943034341e-01 3.639891945987e-01 3.646945680203e-01 3.653849752601e-01 3.661006949507e-01 3.668015418923e-01 3.675259253132e-01 3.682523646278e-01 3.689869863355e-01 3.697472434595e-01 3.705049143477e-01 3.713010289113e-01 3.720960788649e-01 3.729277831351e-01 3.737778248946e-01 3.746487588745e-01 3.755614828028e-01 3.764859874331e-01 3.774634717646e-01 3.784569692305e-01 3.794989741654e-01 3.805764041171e-01 3.816886943895e-01 3.828571402702e-01 3.840510010972e-01 3.853129888885e-01 3.866052868829e-01 3.879581404526e-01 3.893626239491e-01 3.908120350801e-01 3.923333608296e-01 3.938913001270e-01 3.955273811176e-01 3.972081507716e-01 3.989568712185e-01 4.007696256383e-01 4.026342508642e-01 4.045796464924e-01 4.065692441846e-01 4.086413811387e-01 4.107663586259e-01 4.129606396949e-01 4.152266656074e-01 4.175446427843e-01 4.199457414033e-01 4.223938204651e-01 4.249213577042e-01 4.275068379212e-01 4.301530886318e-01 4.328736205263e-01 4.356380798364e-01 4.384829498897e-01 4.413702650676e-01 4.443252389158e-01 4.473355956390e-01 4.503917471960e-01 4.535174260767e-01 4.566728303830e-01 4.598978307770e-01 4.631538599238e-01 4.664623824435e-01 4.698161802605e-01 4.731968017964e-01 4.766341789961e-01 4.800851443977e-01 4.835874644466e-01 4.871065600104e-01 4.906540680712e-01 4.942337696480e-01 4.978163612853e-01 5.014390799581e-01 5.050547197244e-01 5.086975755926e-01 5.123425551363e-01 5.159873403308e-01 5.196501197809e-01 5.232896024233e-01 5.269488247764e-01 5.305805636362e-01 5.342124470737e-01 5.378309384443e-01 5.414198338034e-01 5.450095004126e-01 5.485494477962e-01 5.520866810152e-01 5.555767898458e-01 5.590383870312e-01 5.624701450028e-01 5.658441989056e-01 5.692007843730e-01 5.724843905940e-01 5.757404374232e-01 5.789330962769e-01 5.820683874663e-01 5.851602467335e-01 5.881675435670e-01 5.911379758443e-01 5.940166847648e-01 5.968421884778e-01 5.995906328998e-01 6.022546505296e-01 6.048615804422e-01 6.073613827590e-01 6.098040735405e-01 6.121411971327e-01 6.143998683214e-01 6.165718333650e-01 6.186346014712e-01 6.206278640913e-01 6.224961189529e-01 6.242896371245e-01 6.259673118523e-01 6.275426099207e-01 6.290258879385e-01 6.303786435996e-01 6.316500235689e-01 6.327864059834e-01 6.338271998045e-01 6.347502724168e-01 6.355499280300e-01 6.362521068282e-01 6.368121050461e-01 6.372787331925e-01 6.376073093535e-01 6.378221682552e-01 6.379225831842e-01 6.378835070487e-01 6.377457292411e-01 6.374614360127e-01 6.370724690706e-01 6.365514633270e-01 6.359044919719e-01 6.351483728130e-01 6.342478582020e-01 6.332493157967e-01 6.321105638183e-01 6.308615925349e-01 6.294940533929e-01 6.279977533600e-01 6.264053181999e-01 6.246755084003e-01 6.228543858464e-01 6.209112748348e-01 6.188622321347e-01 6.167202120673e-01 6.144580976077e-01 6.121226839017e-01 6.096741637593e-01 6.071502782090e-01 6.045413630208e-01 6.018431508192e-01 5.990928267727e-01 5.962513392693e-01 5.933720559360e-01 5.904255530459e-01 5.874349227507e-01 5.844168513573e-01 5.813488454530e-01 5.782851710903e-01 5.751873818074e-01 5.721021539001e-01 5.690222922278e-01 5.659523083797e-01 5.629324158684e-01 5.599302803084e-01 5.570055397555e-01 5.541314729135e-01 5.513409253854e-01 5.486521554587e-01 5.460499272656e-01 5.435915358213e-01 5.412443420016e-01 5.390598146391e-01 5.370300444908e-01 5.351686785643e-01 5.335119479203e-01 5.320340019523e-01 5.307903749488e-01 5.297568514875e-01 5.289672106491e-01 5.284291698232e-01 5.281361358779e-01 5.281264084160e-01 5.283721949673e-01 5.289128347931e-01 5.297310406653e-01 5.308366716452e-01 5.322426806165e-01 5.339274325485e-01 5.359167592224e-01 5.381837963531e-01 5.407411123974e-01 5.435782320488e-01 5.466817204266e-01 5.500585325044e-01 5.536800799386e-01 5.575521294871e-01 5.616507339231e-01 5.659652569288e-01 5.704862837327e-01 5.751888179916e-01 5.800670068569e-01 5.850943725009e-01 5.902590382702e-01 5.955414520186e-01 6.009203934972e-01 6.063810026784e-01 6.118999307212e-01 6.174617171218e-01 6.230461082689e-01 6.286315426957e-01 6.342030983878e-01 6.397393973866e-01 6.452231561508e-01 6.506383633457e-01 6.559642572001e-01 6.611873363139e-01 6.662906145167e-01 6.712574913892e-01 6.760768881593e-01 6.807320478411e-01 6.852133316108e-01 6.895074509483e-01 6.936041208206e-01 6.974961720853e-01 7.011723385518e-01 7.046268403275e-01 7.078566233477e-01 7.108525768006e-01 7.136162151750e-01 7.161429958694e-01 7.184331126125e-01 7.204909468687e-01 7.223126051816e-01 7.239106837511e-01 7.252868053702e-01 7.264460271534e-01 7.274057389875e-01 7.281655483546e-01 7.287467736137e-01 7.291611894801e-01 7.294181478776e-01 7.295466667758e-01 7.295519385178e-01 7.294622498352e-01 7.292959144446e-01 7.290719202378e-01 7.288213729382e-01 7.285584214508e-01 7.283156386658e-01 7.281165662970e-01 7.279827831535e-01 7.279484974934e-01 7.280309987902e-01 7.282635314946e-01 7.286688118233e-01 7.292673477468e-01 7.300905051883e-01 7.311520098876e-01 7.324797001851e-01 7.340874170941e-01 7.359917170353e-01 7.382116180286e-01 7.407514806443e-01 7.436263314773e-01 7.468382678814e-01 7.503908812173e-01 7.542881940153e-01 7.585197570403e-01 7.630871050699e-01 7.679742988699e-01 7.731722164907e-01 7.786667492228e-01 7.844370588516e-01 7.904661017452e-01 7.967265789040e-01 8.031982541143e-01 8.098495218344e-01 8.166534923827e-01 8.235802815326e-01 8.305991551101e-01 8.376756773188e-01 8.447783038291e-01 8.518733501465e-01 8.589265593910e-01 8.659057508352e-01 8.727752037768e-01 8.795039070079e-01 8.860581973920e-01 8.924062965123e-01 8.985202058290e-01 9.043671399030e-01 9.099224382442e-01 9.151577992819e-01 9.200501777504e-01 9.245764538044e-01 9.287155495837e-01 9.324523541096e-01 9.357680648245e-01 9.386541744317e-01 9.410968317617e-01 9.430913693371e-01 9.446339753451e-01 9.457221142574e-01 9.463624773225e-01 9.465568082660e-01 9.463188436228e-01 9.456600196072e-01 9.445970544406e-01 9.431546940756e-01 9.413529166127e-01 9.392252838847e-01 9.367983045050e-01 9.341120404881e-01 9.312050712764e-01 9.281188403497e-01 9.248997851348e-01 9.215916404767e-01 9.182484994138e-01 9.149140511125e-01 9.116463350810e-01 9.084918589989e-01 9.055008203274e-01 9.027230791767e-01 9.001999016242e-01 8.979787002400e-01 8.960900157005e-01 8.945708325553e-01 8.934432851142e-01 8.927244996667e-01 8.924290680664e-01 8.925537396717e-01 8.930954335940e-01 8.940346706018e-01 8.953531704865e-01 8.970113236990e-01 8.989704435440e-01 9.011863202017e-01 9.035951156427e-01 9.061451987304e-01 9.087643809960e-01 9.113877675532e-01 9.139448817008e-01 9.163621570939e-01 9.185745040203e-01 9.205082147732e-01 9.221042339050e-01 9.232998715539e-01 9.240463587082e-01 9.242996493313e-01 9.240201883604e-01 9.231910413443e-01 9.217911466953e-01 9.198290831451e-01 9.173152587648e-01 9.142774456857e-01 9.107636192329e-01 9.068294486519e-01 9.025561487243e-01 8.980308594635e-01 8.933650596780e-01 8.886781764188e-01 8.841040397949e-01 8.797909101596e-01 8.758869983069e-01 8.725533563828e-01 8.699464465565e-01 8.682174770286e-01 8.675128875526e-01 8.679587846953e-01 8.696666599673e-01 8.727180310776e-01 8.771712938712e-01 8.830470871705e-01 8.903369426656e-01 8.989970140903e-01 9.089490437971e-01 9.200885252169e-01 9.322773527999e-01 9.453588482384e-01 9.591563382246e-01 9.734813423113e-01 9.881362428018e-01 1.002917646243e+00 1.017630206799e+00 1.032077366097e+00 1.046077723561e+00 1.059459088713e+00 1.072067994796e+00 1.083769102363e+00 1.094444166658e+00 1.104003637430e+00 1.112374513155e+00 1.119512767834e+00 1.125399593563e+00 1.130033316505e+00 1.133446568096e+00 1.135686426530e+00 1.136827595757e+00 1.136960563411e+00 1.136191567904e+00 1.134647847562e+00 1.132455404922e+00 1.129759538434e+00 1.126698382943e+00 1.123412196614e+00 1.120038796589e+00 1.116695990542e+00 1.113500319766e+00 1.110542608820e+00 1.107899614651e+00 1.105631642905e+00 1.103769079904e+00 1.102338879702e+00 1.101334862839e+00 1.100752885877e+00 1.100568315732e+00 1.100750106011e+00 1.101274489611e+00 1.102101127550e+00 1.103214013114e+00 1.104584184079e+00 1.106202390201e+00 1.108067524035e+00 1.110173592158e+00 1.112539158924e+00 1.115163949445e+00 1.118069847151e+00 1.121259792122e+00 1.124731814858e+00 1.128487774618e+00 1.132492344197e+00 1.136724081793e+00 1.141125449804e+00 1.145633324518e+00 1.150183008462e+00 1.154674245698e+00 1.159039264002e+00 1.163176593518e+00 1.167008869281e+00 1.170470940545e+00 1.173484584009e+00 1.176031659167e+00 1.178070166949e+00 1.179601692928e+00 1.180653139194e+00 1.181236193956e+00 1.181424846471e+00 1.181260921674e+00 1.180822842911e+00 1.180190385945e+00 1.179415921067e+00 1.178595912314e+00 1.177773534349e+00 1.177011604680e+00 1.175690226508e+00 1.173173264264e+00 1.170298339278e+00 1.168081320895e+00 1.167312205158e+00 1.168254960394e+00 1.170539169218e+00 1.173293704623e+00 1.175500205996e+00 1.176417248158e+00 1.175830615902e+00 1.174134845524e+00 1.172196818195e+00 1.170992917922e+00 1.171203475606e+00 1.172965016319e+00 1.175802024266e+00 1.178798805718e+00 1.180997888225e+00 1.181790808533e+00 1.181132973879e+00 1.179596321704e+00 1.178179315150e+00 1.177911989136e+00 1.179459241932e+00 1.182899468349e+00 1.187679482293e+00 1.192828725772e+00 1.197365154187e+00 1.200653963807e+00 1.202595093742e+00 1.203635982156e+00 1.204556083777e+00 1.206092674493e+00 1.208607847726e+00 1.211937269857e+00 1.215409233109e+00 1.218100316056e+00 1.219216889130e+00 1.218394349338e+00 1.215807182274e+00 1.212101326276e+00 1.208131223112e+00 1.204705850206e+00 1.200113683494e+00 1.106966371890e+00 1.080421738663e+00 1.039480393668e+00 9.967498870216e-01 9.692293870741e-01 9.688321107008e-01 9.950058355983e-01 1.035292465562e+00 1.072870054296e+00 1.094174740641e+00 1.092923624730e+00 1.071019491336e+00 1.037597697130e+00 1.006067235283e+00 9.891323757116e-01 9.929134723685e-01 1.014037987453e+00 1.042260430780e+00 1.066173019151e+00 1.077994598786e+00 1.075567828318e+00 1.062207734101e+00 1.044820154860e+00 1.031004461817e+00 1.025895466578e+00 1.030163121665e+00 1.040394643248e+00 1.051247887446e+00 1.058064627771e+00 1.058466396033e+00 1.052775316991e+00 1.043455646822e+00 1.034030118624e+00 1.027949704649e+00 1.027517881151e+00 1.033294690363e+00 1.043811591534e+00 1.055854838530e+00 1.065128783210e+00 1.067275153243e+00 1.059218539720e+00 1.040404517258e+00 1.013861461307e+00 9.862589290445e-01 9.665289158793e-01 9.624853133726e-01 9.766744453085e-01 1.004363944569e+00 1.035366590422e+00 1.058401250357e+00 1.065051629931e+00 1.052299729686e+00 1.023413228671e+00 9.873711328444e-01 9.564776688078e-01 9.418089266264e-01 9.480720693210e-01 9.712398334896e-01 1.001296051313e+00 1.027459357386e+00 1.042328984977e+00 1.043623400605e+00 1.033934195155e+00 1.019261568299e+00 1.006561927570e+00 1.001157344046e+00 1.004810297226e+00 1.015534993472e+00 1.029082558672e+00 1.041021321161e+00 1.048474036250e+00 1.050847771161e+00 1.049807823058e+00 1.048466088180e+00 1.050150679137e+00 1.056964013960e+00 1.068681932319e+00 1.082632544000e+00 1.094510270438e+00 1.100081406287e+00 1.096893146235e+00 1.085646215016e+00 1.070595728299e+00 1.058539494625e+00 1.056254066028e+00 1.066981256526e+00 1.088176431218e+00 1.112084095574e+00 1.128976102696e+00 1.130992355778e+00 1.115095608507e+00 1.084594663506e+00 1.048792984400e+00 1.020348928418e+00 1.009916322716e+00 1.020281648926e+00 1.044314842402e+00 1.068770570023e+00 1.080638244666e+00 1.072002013848e+00 1.042463247275e+00 9.993258241924e-01 9.557700750234e-01 9.262441084255e-01 9.196067496135e-01 9.339770365393e-01 9.580433493407e-01 9.777282527105e-01 9.825036979733e-01 9.687269802329e-01 9.402116013552e-01 9.068674299088e-01 8.812755631839e-01 8.732643057449e-01 8.849067439500e-01 9.096383255166e-01 9.364865819803e-01 9.554611590815e-01 9.610931367884e-01 9.535467613407e-01 9.379689043682e-01 9.225446211621e-01 9.173928897772e-01 9.447298215373e-01
 5.332068663049e-01 5.327145234435e-01 5.322585323936e-01 5.318237867903e-01 5.313165088015e-01 5.306934711587e-01 5.300353782498e-01 5.294574029103e-01 5.289890595034e-01 5.285851118099e-01 5.282021926662e-01 5.277965645173e-01 5.272907310099e-01 5.266435749412e-01 5.259453175450e-01 5.253681108218e-01 5.250044809964e-01 5.247763299511e-01 5.245256735761e-01 5.241333904549e-01 5.235800401537e-01 5.229447113925e-01 5.223738409731e-01 5.219868563350e-01 5.217727090262e-01 5.215877992002e-01 5.212924647721e-01 5.208582141520e-01 5.203451679870e-01 5.198214054034e-01 5.193390564910e-01 5.189468956339e-01 5.186529117241e-01 5.183925337329e-01 5.180660664248e-01 5.176272738101e-01 5.171059153553e-01 5.165729386119e-01 5.160911741482e-01 5.157004121607e-01 5.153932603817e-01 5.151081129373e-01 5.147670939167e-01 5.143388947878e-01 5.138514305336e-01 5.133639802238e-01 5.129320615799e-01 5.125994241965e-01 5.123653189062e-01 5.121578038521e-01 5.118665805613e-01 5.114401263587e-01 5.109392929561e-01 5.104874530851e-01 5.101717089828e-01 5.099813897647e-01 5.098251546149e-01 5.095869628065e-01 5.092098203273e-01 5.087434386082e-01 5.083047252740e-01 5.079764939616e-01 5.077463995476e-01 5.075452670716e-01 5.073196777924e-01 5.070430174658e-01 5.067135250839e-01 5.063460980711e-01 5.059747927593e-01 5.056340759883e-01 5.053481416910e-01 5.051315398510e-01 5.049649923764e-01 5.047745406908e-01 5.044721554583e-01 5.040477961724e-01 5.035930744434e-01 5.032287730262e-01 5.030075212495e-01 5.028821562830e-01 5.027354738553e-01 5.024575378053e-01 5.020392382522e-01 5.015852125697e-01 5.012182233920e-01 5.009654908979e-01 5.007583503016e-01 5.005174105492e-01 5.002165662614e-01 4.998810409986e-01 4.995513877713e-01 4.992363304186e-01 4.988997084168e-01 4.985073667154e-01 4.981026883867e-01 4.977826736668e-01 4.975937669449e-01 4.974671588949e-01 4.972642964016e-01 4.968856001358e-01 4.963632329787e-01 4.958614866671e-01 4.955722450548e-01 4.955502529249e-01 4.956430989819e-01 4.956039154374e-01 4.952848053985e-01 4.947556801791e-01 4.942522246369e-01 4.940113762509e-01 4.940919612469e-01 4.943156940157e-01 4.944010536272e-01 4.941815346097e-01 4.937255939308e-01 4.932669247110e-01 4.930283151722e-01 4.930652786852e-01 4.932374424638e-01 4.933125902716e-01 4.931461874233e-01 4.927739427298e-01 4.923592943408e-01 4.920588042481e-01 4.919271553439e-01 4.919067505352e-01 4.918758880599e-01 4.917364571715e-01 4.914721249247e-01 4.911387532599e-01 4.908095226950e-01 4.905441602897e-01 4.903756949341e-01 4.902898778172e-01 4.902255938952e-01 4.901143957299e-01 4.899243130192e-01 4.896698625720e-01 4.894122743718e-01 4.892291768084e-01 4.891568333076e-01 4.891516098864e-01 4.891344789380e-01 4.890481268402e-01 4.888903035697e-01 4.887024633619e-01 4.885466743672e-01 4.884593085333e-01 4.884231352699e-01 4.883932586304e-01 4.883402541941e-01 4.882515549269e-01 4.881325187729e-01 4.880075023996e-01 4.879118187344e-01 4.878534440515e-01 4.878180334909e-01 4.877852391388e-01 4.877320919185e-01 4.876498984514e-01 4.875584151789e-01 4.874879257381e-01 4.874405095050e-01 4.873922588809e-01 4.873247111991e-01 4.872394942015e-01 4.871540408115e-01 4.870912021833e-01 4.870532011075e-01 4.870139136691e-01 4.869493800618e-01 4.868746994115e-01 4.868189662696e-01 4.867987537260e-01 4.868022870277e-01 4.868051218603e-01 4.867904825699e-01 4.867668237153e-01 4.867620774415e-01 4.867831924101e-01 4.868088574808e-01 4.868164638467e-01 4.868066031588e-01 4.867961578459e-01 4.867995376757e-01 4.868194514675e-01 4.868372725367e-01 4.868384573167e-01 4.868320589752e-01 4.868391384308e-01 4.868650270357e-01 4.868991424682e-01 4.869322240865e-01 4.869588075524e-01 4.869885812546e-01 4.870343250419e-01 4.870964981465e-01 4.871615993322e-01 4.872180024117e-01 4.872695569383e-01 4.873244263270e-01 4.873875519673e-01 4.874612853416e-01 4.875369452618e-01 4.876067537489e-01 4.876737024015e-01 4.877442351547e-01 4.878214946499e-01 4.879040848538e-01 4.879905596972e-01 4.880769630174e-01 4.881624220485e-01 4.882523166735e-01 4.883513453424e-01 4.884545653637e-01 4.885594525436e-01 4.886675292091e-01 4.887779880441e-01 4.888930970794e-01 4.890140819498e-01 4.891393117904e-01 4.892628466855e-01 4.893880414178e-01 4.895183278709e-01 4.896528230724e-01 4.897903335491e-01 4.899321655568e-01 4.900732992701e-01 4.902146937984e-01 4.903624180835e-01 4.905160377293e-01 4.906729909919e-01 4.908331634289e-01 4.909965729990e-01 4.911610451614e-01 4.913282418119e-01 4.915027091336e-01 4.916809425102e-01 4.918599665229e-01 4.920436260767e-01 4.922304930279e-01 4.924190531799e-01 4.926117767883e-01 4.928091156077e-01 4.930069854141e-01 4.932078807717e-01 4.934154739581e-01 4.936254777786e-01 4.938372799258e-01 4.940553203515e-01 4.942744285657e-01 4.944958441683e-01 4.947231673560e-01 4.949539040188e-01 4.951855017535e-01 4.954220011802e-01 4.956622787854e-01 4.959037013181e-01 4.961499954960e-01 4.964015505366e-01 4.966538696528e-01 4.969082237026e-01 4.971685301205e-01 4.974309273771e-01 4.976964229887e-01 4.979682023577e-01 4.982396612284e-01 4.985125865318e-01 4.987923281268e-01 4.990766041490e-01 4.993608369822e-01 4.996510444573e-01 4.999432608758e-01 5.002365454557e-01 5.005363983916e-01 5.008400754609e-01 5.011439225157e-01 5.014520893321e-01 5.017649452369e-01 5.020792638100e-01 5.023970885451e-01 5.027198641381e-01 5.030431756405e-01 5.033708722503e-01 5.037039656533e-01 5.040383169493e-01 5.043758299845e-01 5.047169100822e-01 5.050605342140e-01 5.054061577003e-01 5.057571774961e-01 5.061122457337e-01 5.064677038179e-01 5.068282765784e-01 5.071908031855e-01 5.075558232125e-01 5.079259355288e-01 5.082997534817e-01 5.086745578045e-01 5.090531042113e-01 5.094353039895e-01 5.098188990712e-01 5.102062535301e-01 5.105974531899e-01 5.109902048236e-01 5.113867466822e-01 5.117877678141e-01 5.121896453755e-01 5.125940141757e-01 5.130018529812e-01 5.134133641226e-01 5.138270577724e-01 5.142450375275e-01 5.146647489502e-01 5.150858492295e-01 5.155111942832e-01 5.159398681141e-01 5.163700985393e-01 5.168047550525e-01 5.172413199956e-01 5.176798356264e-01 5.181224012682e-01 5.185666809727e-01 5.190125417498e-01 5.194619357907e-01 5.199149009680e-01 5.203702052993e-01 5.208289114209e-01 5.212905975848e-01 5.217519396914e-01 5.222171029089e-01 5.226849890783e-01 5.231539951764e-01 5.236266753414e-01 5.241034178355e-01 5.245807219835e-01 5.250623492900e-01 5.255451178265e-01 5.260275679893e-01 5.265132973489e-01 5.270026182283e-01 5.274938831819e-01 5.279891046284e-01 5.284865581132e-01 5.289841809819e-01 5.294847605703e-01 5.299882291315e-01 5.304902219735e-01 5.309964152433e-01 5.315058773035e-01 5.320164965550e-01 5.325311922098e-01 5.330470326752e-01 5.335622629773e-01 5.340802180394e-01 5.346008633762e-01 5.351218170819e-01 5.356461608174e-01 5.361728768630e-01 5.367005543934e-01 5.372309700878e-01 5.377623191712e-01 5.382928931712e-01 5.388266620352e-01 5.393629032508e-01 5.398991781916e-01 5.404388182840e-01 5.409794390037e-01 5.415206030685e-01 5.420644065056e-01 5.426084354209e-01 5.431520608515e-01 5.436989868737e-01 5.442471046984e-01 5.447965349158e-01 5.453470006389e-01 5.458979889300e-01 5.464493827583e-01 5.470030718627e-01 5.475573341855e-01 5.481118497451e-01 5.486687621950e-01 5.492247257328e-01 5.497823574508e-01 5.503418292679e-01 5.509004922262e-01 5.514605190039e-01 5.520219446672e-01 5.525815856717e-01 5.531427476712e-01 5.537051081768e-01 5.542667968063e-01 5.548303759131e-01 5.553933028801e-01 5.559544702804e-01 5.565166082526e-01 5.570791691954e-01 5.576422274264e-01 5.582064557872e-01 5.587695547409e-01 5.593309349404e-01 5.598926932163e-01 5.604544576205e-01 5.610158629084e-01 5.615793755023e-01 5.621419727284e-01 5.627026882157e-01 5.632635694550e-01 5.638228548434e-01 5.643828141835e-01 5.649445521250e-01 5.655040825175e-01 5.660632610068e-01 5.666210990527e-01 5.671780700645e-01 5.677344459603e-01 5.682911446765e-01 5.688451071058e-01 5.693998398177e-01 5.699531379108e-01 5.705040562180e-01 5.710543622872e-01 5.716029201319e-01 5.721503329401e-01 5.726972846015e-01 5.732417914987e-01 5.737848430188e-01 5.743273659894e-01 5.748682114367e-01 5.754066444006e-01 5.759441774185e-01 5.764782073031e-01 5.770123139725e-01 5.775447819940e-01 5.780749239740e-01 5.786044647113e-01 5.791295677656e-01 5.796528489787e-01 5.801750302998e-01 5.806941034777e-01 5.812118201411e-01 5.817287242748e-01 5.822413981205e-01 5.827510344083e-01 5.832581756079e-01 5.837624559848e-01 5.842659467093e-01 5.847657855550e-01 5.852626472534e-01 5.857565574198e-01 5.862463973709e-01 5.867331226355e-01 5.872177323181e-01 5.876996249213e-01 5.881778915588e-01 5.886526297079e-01 5.891232696276e-01 5.895903526651e-01 5.900550353938e-01 5.905156984512e-01 5.909745420124e-01 5.914284882242e-01 5.918781120521e-01 5.923245464391e-01 5.927670858919e-01 5.932059407227e-01 5.936419549349e-01 5.940736433090e-01 5.945002608756e-01 5.949233612699e-01 5.953414095183e-01 5.957562583961e-01 5.961672028806e-01 5.965727889504e-01 5.969732638259e-01 5.973700010246e-01 5.977612188435e-01 5.981490257225e-01 5.985319400127e-01 5.989090937327e-01 5.992815227929e-01 5.996477852910e-01 6.000090638060e-01 6.003669925142e-01 6.007188381859e-01 6.010650558007e-01 6.014060942694e-01 6.017401222761e-01 6.020706728526e-01 6.023957713472e-01 6.027153330120e-01 6.030301832945e-01 6.033373231268e-01 6.036395107039e-01 6.039365908426e-01 6.042267756629e-01 6.045126615357e-01 6.047916905264e-01 6.050632951997e-01 6.053288457993e-01 6.055880722658e-01 6.058410838568e-01 6.060883130835e-01 6.063274813185e-01 6.065597821388e-01 6.067862567530e-01 6.070046478365e-01 6.072186413981e-01 6.074244001745e-01 6.076232148880e-01 6.078161128881e-01 6.080003406484e-01 6.081784167431e-01 6.083495853240e-01 6.085121549168e-01 6.086686094505e-01 6.088170965509e-01 6.089574265065e-01 6.090910540493e-01 6.092159767805e-01 6.093337157351e-01 6.094438020797e-01 6.095450969971e-01 6.096400036899e-01 6.097252466190e-01 6.098022815350e-01 6.098728648266e-01 6.099339199770e-01 6.099874081416e-01 6.100322293571e-01 6.100680047586e-01 6.100953332781e-01 6.101145105696e-01 6.101239715814e-01 6.101258967128e-01 6.101174038752e-01 6.101006581400e-01 6.100757310457e-01 6.100404421141e-01 6.099979067707e-01 6.099446260768e-01 6.098830837014e-01 6.098122014896e-01 6.097315459530e-01 6.096414483037e-01 6.095421909275e-01 6.094321105262e-01 6.093130657182e-01 6.091838227277e-01 6.090449780373e-01 6.088961352422e-01 6.087365958324e-01 6.085676779105e-01 6.083893559860e-01 6.082001643187e-01 6.080007837680e-01 6.077906963298e-01 6.075713422734e-01 6.073412510406e-01 6.070997866480e-01 6.068487511819e-01 6.065861044875e-01 6.063130518441e-01 6.060288603815e-01 6.057335067172e-01 6.054277389192e-01 6.051105702369e-01 6.047815263259e-01 6.044426707661e-01 6.040915624075e-01 6.037302246989e-01 6.033571593595e-01 6.029715719302e-01 6.025765511734e-01 6.021683992091e-01 6.017488163531e-01 6.013175928980e-01 6.008746284351e-01 6.004203078670e-01 5.999529144724e-01 5.994732322213e-01 5.989826411957e-01 5.984787225262e-01 5.979632370380e-01 5.974355796503e-01 5.968955691929e-01 5.963430296423e-01 5.957769883781e-01 5.951999876513e-01 5.946096901512e-01 5.940067608070e-01 5.933912960138e-01 5.927631400578e-01 5.921206415682e-01 5.914668654767e-01 5.907986596426e-01 5.901174077648e-01 5.894239721866e-01 5.887161333212e-01 5.879964724613e-01 5.872616482010e-01 5.865141124797e-01 5.857540146404e-01 5.849793808928e-01 5.841916190829e-01 5.833895617929e-01 5.825739929951e-01 5.817447575986e-01 5.809012537354e-01 5.800441799032e-01 5.791731097066e-01 5.782876729543e-01 5.773880433986e-01 5.764741224778e-01 5.755458087247e-01 5.746035756085e-01 5.736469817934e-01 5.726756485305e-01 5.716899100722e-01 5.706893581986e-01 5.696750484742e-01 5.686455043495e-01 5.676010901794e-01 5.665424019816e-01 5.654684002050e-01 5.643799587733e-01 5.632759231320e-01 5.621578337174e-01 5.610243723282e-01 5.598754406482e-01 5.587119744231e-01 5.575328210444e-01 5.563392735562e-01 5.551298596433e-01 5.539055233114e-01 5.526659499357e-01 5.514106233782e-01 5.501405136316e-01 5.488542723284e-01 5.475536435267e-01 5.462367793271e-01 5.449048139665e-01 5.435574319827e-01 5.421933666534e-01 5.408152413588e-01 5.394211303412e-01 5.380114628643e-01 5.365864283126e-01 5.351449987868e-01 5.336890397303e-01 5.322171798609e-01 5.307292983677e-01 5.292269640086e-01 5.277073881061e-01 5.261735224890e-01 5.246242257629e-01 5.230592402490e-01 5.214784219002e-01 5.198819951516e-01 5.182709757324e-01 5.166441370274e-01 5.150011212755e-01 5.133438449288e-01 5.116705917577e-01 5.099833579887e-01 5.082795232297e-01 5.065608272875e-01 5.048280080405e-01 5.030785786991e-01 5.013160611429e-01 4.995375682608e-01 4.977441822799e-01 4.959371842677e-01 4.941145686629e-01 4.922781923263e-01 4.904273251778e-01 4.885621626939e-01 4.866829194415e-01 4.847893336528e-01 4.828827717290e-01 4.809616592386e-01 4.790278003200e-01 4.770800226971e-01 4.751185072620e-01 4.731452572276e-01 4.711570603782e-01 4.691582522075e-01 4.671461736986e-01 4.651217345659e-01 4.630858990049e-01 4.610365286422e-01 4.589769718417e-01 4.569059861462e-01 4.548229564318e-01 4.527305010036e-01 4.506258563893e-01 4.485131571527e-01 4.463876691627e-01 4.442547163636e-01 4.421117920219e-01 4.399588940846e-01 4.377993903612e-01 4.356291211385e-01 4.334527066276e-01 4.312682930648e-01 4.290759496031e-01 4.268785050750e-01 4.246729457982e-01 4.224639618296e-01 4.202475614707e-01 4.180272594013e-01 4.158025367066e-01 4.135722030636e-01 4.113415020164e-01 4.091043014958e-01 4.068676921799e-01 4.046274918870e-01 4.023870705217e-01 4.001472501511e-01 3.979049918002e-01 3.956660883827e-01 3.934263602190e-01 3.911903988854e-01 3.889569917331e-01 3.867256700625e-01 3.845023453671e-01 3.822793122560e-01 3.800656771528e-01 3.778569217543e-01 3.756553810311e-01 3.734636778548e-01 3.712781226800e-01 3.691066043736e-01 3.669420319316e-01 3.647920633657e-01 3.626538782294e-01 3.605282664798e-01 3.584204738125e-01 3.563241351172e-01 3.542485356939e-01 3.521875017588e-01 3.501466444962e-01 3.481261837491e-01 3.461238084583e-01 3.441470823816e-01 3.421892899660e-01 3.402584741023e-01 3.383519195567e-01 3.364705105187e-01 3.346190354608e-01 3.327921634669e-01 3.309993464487e-01 3.292337551701e-01 3.275028162659e-01 3.258041573155e-01 3.241380282247e-01 3.225111843355e-01 3.209159955857e-01 3.193631372391e-01 3.178451400460e-01 3.163687472707e-01 3.149332519969e-01 3.135374990782e-01 3.121886897357e-01 3.108785406850e-01 3.096186359180e-01 3.084014168865e-01 3.072311508514e-01 3.061111141232e-01 3.050349635277e-01 3.040139892589e-01 3.030379287509e-01 3.021165236501e-01 3.012448007307e-01 3.004238981336e-01 2.996596856799e-01 2.989431357805e-01 2.982854446699e-01 2.976773097461e-01 2.971266570984e-01 2.966297830041e-01 2.961858312206e-01 2.958018093804e-01 2.954664616007e-01 2.951918948751e-01 2.949677539646e-01 2.948012763246e-01 2.946897274999e-01 2.946290258913e-01 2.946276625154e-01 2.946722435975e-01 2.947769230476e-01 2.949289612388e-01 2.951346886238e-01 2.953937919946e-01 2.956974845452e-01 2.960576718854e-01 2.964594831098e-01 2.969151853756e-01 2.974132288332e-01 2.979580758123e-01 2.985497310425e-01 2.991782273737e-01 2.998577208342e-01 3.005689886520e-01 3.013261694079e-01 3.021181388029e-01 3.029455333294e-01 3.038134456918e-01 3.047068267069e-01 3.056418740151e-01 3.065992142518e-01 3.075923745554e-01 3.086110305024e-01 3.096535826127e-01 3.107269128716e-01 3.118144939747e-01 3.129332976740e-01 3.140629857890e-01 3.152171945560e-01 3.163870198961e-01 3.175682211129e-01 3.187699871827e-01 3.199733385116e-01 3.211991968256e-01 3.224238364574e-01 3.236625708813e-01 3.249056701974e-01 3.261496154780e-01 3.274056932868e-01 3.286511406945e-01 3.299102427664e-01 3.311574046102e-01 3.324083953391e-01 3.336553368132e-01 3.348914188722e-01 3.361334035446e-01 3.373522841871e-01 3.385787032964e-01 3.397825707633e-01 3.409834435563e-01 3.421731636932e-01 3.433433848051e-01 3.445141521986e-01 3.456535250403e-01 3.467950000778e-01 3.479080760586e-01 3.490119466674e-01 3.500998805195e-01 3.511611730527e-01 3.522203170003e-01 3.532422637124e-01 3.542637551607e-01 3.552516482857e-01 3.562279112102e-01 3.571865276783e-01 3.581147656343e-01 3.590407249011e-01 3.599272860628e-01 3.608144720590e-01 3.616674956425e-01 3.625080455998e-01 3.633328110707e-01 3.641273080774e-01 3.649231819009e-01 3.656799796232e-01 3.664398136863e-01 3.671694513952e-01 3.678887105745e-01 3.685982918639e-01 3.692813180435e-01 3.699704383124e-01 3.706280924314e-01 3.712926698890e-01 3.719376863963e-01 3.725764062634e-01 3.732163473926e-01 3.738367160608e-01 3.744725943742e-01 3.750859083774e-01 3.757164060674e-01 3.763380314447e-01 3.769621812317e-01 3.776012556173e-01 3.782297986296e-01 3.788883550664e-01 3.795361212346e-01 3.802130540296e-01 3.808966074032e-01 3.815949707361e-01 3.823241289056e-01 3.830559244960e-01 3.838326065523e-01 3.846148763109e-01 3.854394597325e-01 3.862873793490e-01 3.871635267265e-01 3.880868492857e-01 3.890275382628e-01 3.900280957706e-01 3.910504257960e-01 3.921285877497e-01 3.932473559387e-01 3.944079926253e-01 3.956319166485e-01 3.968867267775e-01 3.982155218802e-01 3.995810672863e-01 4.010143279595e-01 4.025027217624e-01 4.040429893596e-01 4.056589463995e-01 4.073177068061e-01 4.090576645506e-01 4.108471977642e-01 4.127084211118e-01 4.146374685658e-01 4.166221913908e-01 4.186901178277e-01 4.208056678384e-01 4.230061466896e-01 4.252632854266e-01 4.275893648238e-01 4.299906869187e-01 4.324428710163e-01 4.349806618160e-01 4.375646928745e-01 4.402271233019e-01 4.429474308706e-01 4.457262099184e-01 4.485789996779e-01 4.514721027837e-01 4.544440946995e-01 4.574550160404e-01 4.605314291561e-01 4.636602620995e-01 4.668307592364e-01 4.700664731475e-01 4.733279660800e-01 4.766540047696e-01 4.800068502157e-01 4.834040155962e-01 4.868428579042e-01 4.903002330064e-01 4.938096084116e-01 4.973249048318e-01 5.008834711954e-01 5.044538447557e-01 5.080427024609e-01 5.116591055715e-01 5.152688864378e-01 5.189122020789e-01 5.225398946512e-01 5.261860768572e-01 5.298283814630e-01 5.334596744603e-01 5.371025521266e-01 5.407106875300e-01 5.443319275058e-01 5.479159474484e-01 5.514905816651e-01 5.550442122208e-01 5.585574096939e-01 5.620645644223e-01 5.655116522681e-01 5.689478198049e-01 5.723285448603e-01 5.756705261891e-01 5.789766988288e-01 5.822138670095e-01 5.854266852111e-01 5.885570518345e-01 5.916508457441e-01 5.946740992632e-01 5.976292561045e-01 6.005347868499e-01 6.033453450575e-01 6.061117148951e-01 6.087787323267e-01 6.113830395480e-01 6.139049736981e-01 6.163317177735e-01 6.186962096008e-01 6.209445873581e-01 6.231296050603e-01 6.252022886498e-01 6.271871688243e-01 6.290821535204e-01 6.308571498431e-01 6.325584498114e-01 6.341273970700e-01 6.356136911147e-01 6.369811543448e-01 6.382368104730e-01 6.393967353324e-01 6.404200480146e-01 6.413559633062e-01 6.421539163480e-01 6.428473962854e-01 6.434231396892e-01 6.438670675163e-01 6.442117892864e-01 6.444110171892e-01 6.445098182868e-01 6.444710398278e-01 6.443132095325e-01 6.440397378362e-01 6.436235183180e-01 6.431077270135e-01 6.424450135676e-01 6.416749877468e-01 6.407757630038e-01 6.397477847241e-01 6.386159633385e-01 6.373394426830e-01 6.359678509204e-01 6.344608000698e-01 6.328449591026e-01 6.311205720503e-01 6.292691060477e-01 6.273313392219e-01 6.252656555971e-01 6.231154607424e-01 6.208586047340e-01 6.185029924090e-01 6.160733603645e-01 6.135354901169e-01 6.109431701354e-01 6.082568112195e-01 6.055122037746e-01 6.027094708713e-01 5.998375715729e-01 5.969428366003e-01 5.939852690853e-01 5.910170901945e-01 5.880190775262e-01 5.850060331887e-01 5.820075325905e-01 5.789966777844e-01 5.760312757329e-01 5.730776318142e-01 5.701785749950e-01 5.673397250337e-01 5.645552259780e-01 5.618775706634e-01 5.592719872133e-01 5.567974407008e-01 5.544350179836e-01 5.522116499021e-01 5.501535166304e-01 5.482417330529e-01 5.465339590940e-01 5.450010617745e-01 5.436883511896e-01 5.425952504440e-01 5.417269648194e-01 5.411197807602e-01 5.407484206938e-01 5.406608332979e-01 5.408358523408e-01 5.412939277435e-01 5.420477946853e-01 5.430807987076e-01 5.444263046640e-01 5.460553569425e-01 5.479924380801e-01 5.502238119458e-01 5.527463006547e-01 5.555675600502e-01 5.586620649709e-01 5.620438544656e-01 5.656860358757e-01 5.695872120244e-01 5.737362953660e-01 5.781126041413e-01 5.827130595497e-01 5.875111225109e-01 5.924992450169e-01 5.976563512653e-01 6.029641983813e-01 6.084079741821e-01 6.139635316274e-01 6.196178539569e-01 6.253468698549e-01 6.311324110165e-01 6.369559705182e-01 6.427954044920e-01 6.486347893352e-01 6.544523762846e-01 6.602296721506e-01 6.659492763946e-01 6.715916612005e-01 6.771402916693e-01 6.825793336874e-01 6.878907309135e-01 6.930617155545e-01 6.980760830833e-01 7.029207011004e-01 7.075852625952e-01 7.120553483504e-01 7.163220584616e-01 7.203773756189e-01 7.242109655491e-01 7.278189468619e-01 7.311928885721e-01 7.343310421093e-01 7.372309655966e-01 7.398868675259e-01 7.423064050540e-01 7.444858524949e-01 7.464299903595e-01 7.481467631893e-01 7.496353695560e-01 7.509121898444e-01 7.519812185796e-01 7.528543446577e-01 7.535500498543e-01 7.540731122097e-01 7.544481741548e-01 7.546867060917e-01 7.548084507989e-01 7.548380612036e-01 7.547874484628e-01 7.546891453320e-01 7.545608879879e-01 7.544257186439e-01 7.543143842872e-01 7.542447769610e-01 7.542505332844e-01 7.543532606809e-01 7.545773717155e-01 7.549540516738e-01 7.555003082233e-01 7.562475119656e-01 7.572140401691e-01 7.584214696446e-01 7.598935833333e-01 7.616420767679e-01 7.636886387984e-01 7.660410612152e-01 7.687131664172e-01 7.717149001240e-01 7.750455373345e-01 7.787150545357e-01 7.827151543092e-01 7.870447392277e-01 7.916996363636e-01 7.966652464018e-01 8.019325905004e-01 8.074818527897e-01 8.132980104990e-01 8.193575097967e-01 8.256363520766e-01 8.321110375610e-01 8.387527420799e-01 8.455332036980e-01 8.524207483191e-01 8.593835376393e-01 8.663899655048e-01 8.734057911361e-01 8.803969396915e-01 8.873304688866e-01 8.941703671331e-01 9.008835378454e-01 9.074388235994e-01 9.137991930205e-01 9.199368407744e-01 9.258182853933e-01 9.314155806567e-01 9.366999078446e-01 9.416453403889e-01 9.462281506697e-01 9.504248420206e-01 9.542178246852e-01 9.575871752126e-01 9.605204538817e-01 9.630043959064e-01 9.650289191129e-01 9.665926964402e-01 9.676877517423e-01 9.683188408451e-01 9.684892620552e-01 9.682067665537e-01 9.674860302499e-01 9.663396241711e-01 9.647920009546e-01 9.628614716284e-01 9.605817644454e-01 9.579826226695e-01 9.550995786398e-01 9.519743911020e-01 9.486475715457e-01 9.451669952942e-01 9.415781830258e-01 9.379371450772e-01 9.342926306468e-01 9.306979321608e-01 9.272087140586e-01 9.238746383462e-01 9.207506884325e-01 9.178817984762e-01 9.153170991035e-01 9.130946853996e-01 9.112481571919e-01 9.098116804857e-01 9.088007922332e-01 9.082325265860e-01 9.081092463394e-01 9.084292163461e-01 9.091756662881e-01 9.103257795523e-01 9.118527544504e-01 9.137070755302e-01 9.158490500401e-01 9.182158006186e-01 9.207507675680e-01 9.233856579698e-01 9.260472863662e-01 9.286709426393e-01 9.311755102790e-01 9.334959097274e-01 9.355574824748e-01 9.372988343151e-01 9.386586835974e-01 9.395808078322e-01 9.400268565947e-01 9.399541687575e-01 9.393457471077e-01 9.381874016303e-01 9.364803711990e-01 9.342438894235e-01 9.315051737715e-01 9.283172654252e-01 9.247392860736e-01 9.208547848773e-01 9.167587858425e-01 9.125605776546e-01 9.083911187371e-01 9.043807595171e-01 9.006832781213e-01 8.974499339139e-01 8.948370330587e-01 8.930035982715e-01 8.920944132511e-01 8.922526422759e-01 8.935955240382e-01 8.962245983456e-01 9.002121009539e-01 9.056006513562e-01 9.124018369635e-01 9.205893460487e-01 9.301097953051e-01 9.408701080149e-01 9.527505697952e-01 9.656077381362e-01 9.792718863688e-01 9.935612408386e-01 1.008277819759e+00 1.023221578268e+00 1.038188217667e+00 1.052977810134e+00 1.067398047148e+00 1.081264853664e+00 1.094413417790e+00 1.106692194855e+00 1.117970797513e+00 1.128141027524e+00 1.137116642374e+00 1.144840740196e+00 1.151270721064e+00 1.156402277960e+00 1.160246067784e+00 1.162842841130e+00 1.164256310053e+00 1.164565473534e+00 1.163878928653e+00 1.162307930868e+00 1.159990220408e+00 1.157064858538e+00 1.153674920587e+00 1.149972975470e+00 1.146094269591e+00 1.142180935384e+00 1.138352781457e+00 1.134717492935e+00 1.131371637275e+00 1.128378511083e+00 1.125799269880e+00 1.123657373550e+00 1.121973915296e+00 1.120746001737e+00 1.119957021794e+00 1.119592361271e+00 1.119613806071e+00 1.120002665355e+00 1.120726539395e+00 1.121763214950e+00 1.123103914927e+00 1.124728455301e+00 1.126646054168e+00 1.128852695059e+00 1.131359237807e+00 1.134174974931e+00 1.137295276353e+00 1.140732511805e+00 1.144460878432e+00 1.148467610303e+00 1.152712207056e+00 1.157137934558e+00 1.161693589413e+00 1.166284973750e+00 1.170841667633e+00 1.175265967357e+00 1.179464627821e+00 1.183366279966e+00 1.186871126805e+00 1.189937058811e+00 1.192506492854e+00 1.194545785478e+00 1.196065073514e+00 1.197049445535e+00 1.197547765102e+00 1.197594026296e+00 1.197241450399e+00 1.196571096038e+00 1.195627181830e+00 1.194503876347e+00 1.193257201765e+00 1.191949209633e+00 1.190121682915e+00 1.187023504296e+00 1.183501569229e+00 1.180599718469e+00 1.179130994260e+00 1.179378556746e+00 1.180987722277e+00 1.183098805601e+00 1.184693046579e+00 1.185026799171e+00 1.183895012606e+00 1.181703121030e+00 1.179330608533e+00 1.177777434876e+00 1.177740671641e+00 1.179357535766e+00 1.182144764346e+00 1.185169506911e+00 1.187442500897e+00 1.188329715661e+00 1.187770415093e+00 1.186323013478e+00 1.184979057014e+00 1.184777733742e+00 1.186389863499e+00 1.189896627632e+00 1.194750200153e+00 1.199987287434e+00 1.204621631521e+00 1.208021642871e+00 1.210093281116e+00 1.211273269652e+00 1.212323854761e+00 1.213951347644e+00 1.216467384429e+00 1.219636679697e+00 1.222723512248e+00 1.224748092867e+00 1.224888652160e+00 1.222805336450e+00 1.218761816908e+00 1.213543133616e+00 1.208127119692e+00 1.203115810967e+00 1.182628378129e+00 1.096805911703e+00 1.071566489868e+00 1.031401548535e+00 9.939936293445e-01 9.757324285209e-01 9.846757377120e-01 1.016015972256e+00 1.055487795639e+00 1.087263137563e+00 1.100277696809e+00 1.091099628335e+00 1.064171268988e+00 1.030316881612e+00 1.003093379881e+00 9.932911801903e-01 1.003638942201e+00 1.027738542617e+00 1.054219168021e+00 1.072477889897e+00 1.076675436829e+00 1.066986793042e+00 1.048892205921e+00 1.030752651422e+00 1.020326217388e+00 1.021368471995e+00 1.032141065092e+00 1.046882920261e+00 1.058858160786e+00 1.063240866540e+00 1.058520381089e+00 1.046592550938e+00 1.031799551650e+00 1.019365962963e+00 1.013719825750e+00 1.017028454155e+00 1.028616701272e+00 1.045176618777e+00 1.061751765898e+00 1.072955217190e+00 1.074212337841e+00 1.063031390553e+00 1.040023357850e+00 1.009681297367e+00 9.800934807036e-01 9.610713235378e-01 9.602628072395e-01 9.789152138594e-01 1.010558820248e+00 1.043760647333e+00 1.066890444106e+00 1.071933924877e+00 1.056710117047e+00 1.025473085130e+00 9.880674851510e-01 9.572232446333e-01 9.437138121781e-01 9.512744072287e-01 9.748297832087e-01 1.003871021888e+00 1.027833088467e+00 1.040018059126e+00 1.039014331335e+00 1.028151798646e+00 1.013746217759e+00 1.002435227666e+00 9.986210965366e-01 1.002936333968e+00 1.012629259673e+00 1.023418432299e+00 1.031568263466e+00 1.035330574567e+00 1.035263672868e+00 1.033797945300e+00 1.034097766597e+00 1.038745153831e+00 1.048554276071e+00 1.062032636838e+00 1.075814944567e+00 1.085746779812e+00 1.088468644998e+00 1.082770583014e+00 1.070529945052e+00 1.056698955641e+00 1.047946229717e+00 1.050008628361e+00 1.064571260528e+00 1.087808873280e+00 1.111588642561e+00 1.126752049834e+00 1.126559746518e+00 1.109186018681e+00 1.078862707373e+00 1.045176303156e+00 1.020166550823e+00 1.013048280569e+00 1.025078000900e+00 1.048456730158e+00 1.070398153778e+00 1.079018826873e+00 1.067599509516e+00 1.036609363068e+00 9.936203851765e-01 9.512896747407e-01 9.227983759365e-01 9.155902278576e-01 9.271995394278e-01 9.469557971343e-01 9.621487111031e-01 9.636117869969e-01 9.485859110171e-01 9.210099699832e-01 8.899975637672e-01 8.665132672928e-01 8.586406852626e-01 8.677212371684e-01 8.880723552268e-01 9.106765663781e-01 9.275331481209e-01 9.344164179667e-01 9.315429196317e-01 9.227483933931e-01 9.137716733726e-01 9.132142583813e-01 9.443559907007e-01
 5.344772438358e-01 5.339504106112e-01 5.334727603132e-01 5.330161331685e-01 5.324776394487e-01 5.318164807177e-01 5.311212167223e-01 5.305099217198e-01 5.300108271229e-01 5.295800487056e-01 5.291742830633e-01 5.287416098328e-01 5.281978858552e-01 5.275093505214e-01 5.267760511936e-01 5.261758278267e-01 5.257903078711e-01 5.255347527234e-01 5.252498241415e-01 5.248205537781e-01 5.242295041680e-01 5.235596729705e-01 5.229609865331e-01 5.225508390396e-01 5.223081764700e-01 5.220867250382e-01 5.217507749176e-01 5.212821670256e-01 5.207394641119e-01 5.201851028515e-01 5.196683611871e-01 5.192393681030e-01 5.189086529313e-01 5.186128559283e-01 5.182548737290e-01 5.177855680451e-01 5.172314471723e-01 5.166598432738e-01 5.161385305042e-01 5.157126672779e-01 5.153779473562e-01 5.150639673745e-01 5.146914761323e-01 5.142277522517e-01 5.137060156026e-01 5.131857382417e-01 5.127221801838e-01 5.123582075726e-01 5.120906382008e-01 5.118474184102e-01 5.115201957612e-01 5.110606494889e-01 5.105291731635e-01 5.100447651004e-01 5.096918281939e-01 5.094629922336e-01 5.092697038099e-01 5.089977611080e-01 5.085867741979e-01 5.080880895568e-01 5.076165090768e-01 5.072553444546e-01 5.069896549106e-01 5.067534615697e-01 5.064922168847e-01 5.061805089370e-01 5.058166434177e-01 5.054179489465e-01 5.050164929080e-01 5.046429004768e-01 5.043185527987e-01 5.040620461925e-01 5.038581110178e-01 5.036332556091e-01 5.032986686031e-01 5.028414084519e-01 5.023515034751e-01 5.019484843537e-01 5.016879321254e-01 5.015257436403e-01 5.013446091000e-01 5.010334518948e-01 5.005806437510e-01 5.000917036778e-01 4.996885531104e-01 4.993971977966e-01 4.991509787213e-01 4.988744707507e-01 4.985404693410e-01 4.981720473787e-01 4.978072299897e-01 4.974538047276e-01 4.970742504898e-01 4.966398380521e-01 4.961984155545e-01 4.958466616282e-01 4.956257565429e-01 4.954609080182e-01 4.952134070314e-01 4.947878482459e-01 4.942208513536e-01 4.936813339434e-01 4.933601974655e-01 4.933053250348e-01 4.933571684952e-01 4.932687053031e-01 4.928998566779e-01 4.923255125259e-01 4.917847636241e-01 4.915119714651e-01 4.915582073215e-01 4.917391932064e-01 4.917749150771e-01 4.915067712125e-01 4.910085774801e-01 4.905150785241e-01 4.902424337561e-01 4.902418717169e-01 4.903709349363e-01 4.903990055824e-01 4.901885414276e-01 4.897781146805e-01 4.893280826596e-01 4.889896078669e-01 4.888155448644e-01 4.887516912693e-01 4.886777975665e-01 4.884982046533e-01 4.881968131605e-01 4.878234142561e-01 4.874504401695e-01 4.871387521203e-01 4.869270679209e-01 4.868013000305e-01 4.866983054726e-01 4.865471407891e-01 4.863132195999e-01 4.860121885491e-01 4.857080266240e-01 4.854831542554e-01 4.853716112212e-01 4.853276723780e-01 4.852684149600e-01 4.851382771713e-01 4.849356042892e-01 4.847031450364e-01 4.845056519856e-01 4.843782810923e-01 4.843012898542e-01 4.842290047778e-01 4.841332817148e-01 4.840001073567e-01 4.838365175214e-01 4.836691251996e-01 4.835318421503e-01 4.834316963083e-01 4.833526691916e-01 4.832750697517e-01 4.831759885407e-01 4.830497886126e-01 4.829166792759e-01 4.828055808867e-01 4.827148357515e-01 4.826203103237e-01 4.825066650251e-01 4.823776221709e-01 4.822507126800e-01 4.821474825531e-01 4.820674530954e-01 4.819817074408e-01 4.818710530838e-01 4.817520963092e-01 4.816555382206e-01 4.815936632657e-01 4.815535462198e-01 4.815100585362e-01 4.814494866055e-01 4.813823633246e-01 4.813362724939e-01 4.813146973184e-01 4.812942275234e-01 4.812556134370e-01 4.812007695995e-01 4.811470664533e-01 4.811087312393e-01 4.810856595765e-01 4.810579757543e-01 4.810130684537e-01 4.809630872009e-01 4.809276505359e-01 4.809105887069e-01 4.809007634377e-01 4.808884581767e-01 4.808703600884e-01 4.808570618549e-01 4.808601531092e-01 4.808791410954e-01 4.808989363063e-01 4.809105324706e-01 4.809179618486e-01 4.809290894845e-01 4.809496196497e-01 4.809793244647e-01 4.810110775110e-01 4.810367786376e-01 4.810596967443e-01 4.810871995941e-01 4.811214157534e-01 4.811606062582e-01 4.812034875114e-01 4.812464331248e-01 4.812877979422e-01 4.813356320273e-01 4.813909401213e-01 4.814510484624e-01 4.815127697883e-01 4.815774211917e-01 4.816448074566e-01 4.817167753052e-01 4.817957164754e-01 4.818776459255e-01 4.819582324387e-01 4.820412859629e-01 4.821287900311e-01 4.822209236110e-01 4.823165626489e-01 4.824153159099e-01 4.825144554577e-01 4.826134987441e-01 4.827190243069e-01 4.828312023873e-01 4.829456637183e-01 4.830643291918e-01 4.831855394597e-01 4.833084048262e-01 4.834346543706e-01 4.835682311516e-01 4.837045261631e-01 4.838430068339e-01 4.839856852660e-01 4.841317408324e-01 4.842794512384e-01 4.844315288522e-01 4.845886550203e-01 4.847457731158e-01 4.849070275508e-01 4.850748737997e-01 4.852446039511e-01 4.854171231382e-01 4.855950392317e-01 4.857756236723e-01 4.859569804647e-01 4.861457535239e-01 4.863374032732e-01 4.865303828325e-01 4.867287200947e-01 4.869304941165e-01 4.871334895078e-01 4.873419238287e-01 4.875558978897e-01 4.877703206845e-01 4.879871617935e-01 4.882109770345e-01 4.884356519065e-01 4.886652191789e-01 4.888999572443e-01 4.891345570772e-01 4.893717529268e-01 4.896160628703e-01 4.898638064256e-01 4.901130403126e-01 4.903678886303e-01 4.906250524459e-01 4.908840281236e-01 4.911490715441e-01 4.914183030100e-01 4.916884510885e-01 4.919624189569e-01 4.922419484764e-01 4.925227860841e-01 4.928078745945e-01 4.930977615073e-01 4.933889172026e-01 4.936844892772e-01 4.939856344950e-01 4.942884149876e-01 4.945942889678e-01 4.949048065893e-01 4.952173016420e-01 4.955323316341e-01 4.958537696265e-01 4.961783343595e-01 4.965049493657e-01 4.968354471342e-01 4.971694901616e-01 4.975059167126e-01 4.978476981369e-01 4.981935921823e-01 4.985412920054e-01 4.988918533921e-01 4.992473696576e-01 4.996044014474e-01 4.999652832799e-01 5.003307615567e-01 5.006979519244e-01 5.010695022304e-01 5.014450785178e-01 5.018230132642e-01 5.022025984090e-01 5.025873789723e-01 5.029751502900e-01 5.033660014546e-01 5.037615283087e-01 5.041585822012e-01 5.045580778881e-01 5.049618401688e-01 5.053693269831e-01 5.057792088342e-01 5.061930713427e-01 5.066098109415e-01 5.070294393787e-01 5.074526529980e-01 5.078784739776e-01 5.083059269968e-01 5.087382516267e-01 5.091734501973e-01 5.096119108980e-01 5.100543552596e-01 5.104997044181e-01 5.109452561267e-01 5.113953593653e-01 5.118490176497e-01 5.123035077995e-01 5.127624208515e-01 5.132260533813e-01 5.136907908949e-01 5.141596914323e-01 5.146304732687e-01 5.151015259572e-01 5.155762981953e-01 5.160550343891e-01 5.165364400928e-01 5.170218648047e-01 5.175106635877e-01 5.179999141072e-01 5.184924692555e-01 5.189878094803e-01 5.194832324453e-01 5.199825340816e-01 5.204867053905e-01 5.209914650250e-01 5.215014068594e-01 5.220125327429e-01 5.225238763039e-01 5.230386915240e-01 5.235562952226e-01 5.240747896491e-01 5.245972417272e-01 5.251234990334e-01 5.256493630467e-01 5.261799347079e-01 5.267117553102e-01 5.272431528723e-01 5.277786171135e-01 5.283166601124e-01 5.288557164009e-01 5.293980112308e-01 5.299422386024e-01 5.304877233827e-01 5.310361107269e-01 5.315857385537e-01 5.321355912991e-01 5.326888676803e-01 5.332444501635e-01 5.338007189972e-01 5.343599896511e-01 5.349195235610e-01 5.354802124057e-01 5.360444886754e-01 5.366085050813e-01 5.371745348389e-01 5.377430669659e-01 5.383112912085e-01 5.388821206789e-01 5.394552389854e-01 5.400279706106e-01 5.406027303948e-01 5.411793962439e-01 5.417553112730e-01 5.423329114127e-01 5.429121935257e-01 5.434922065005e-01 5.440741924672e-01 5.446560344554e-01 5.452366733737e-01 5.458194405819e-01 5.464028737427e-01 5.469872181473e-01 5.475740752006e-01 5.481590806817e-01 5.487440346964e-01 5.493298955034e-01 5.499164688079e-01 5.505032107608e-01 5.510926744108e-01 5.516817192124e-01 5.522695967037e-01 5.528581995609e-01 5.534462458786e-01 5.540353691073e-01 5.546265691824e-01 5.552165444773e-01 5.558069108814e-01 5.563966561584e-01 5.569855275552e-01 5.575754207057e-01 5.581652868551e-01 5.587538013404e-01 5.593437714774e-01 5.599322976751e-01 5.605194662318e-01 5.611067613358e-01 5.616926176934e-01 5.622783310500e-01 5.628642065856e-01 5.634479463696e-01 5.640314832534e-01 5.646148667624e-01 5.651967603442e-01 5.657776950827e-01 5.663577909566e-01 5.669354230317e-01 5.675133537663e-01 5.680909237520e-01 5.686665119596e-01 5.692417117489e-01 5.698139145017e-01 5.703846706915e-01 5.709547714585e-01 5.715226341607e-01 5.720897784521e-01 5.726566643443e-01 5.732199113652e-01 5.737810227109e-01 5.743403163349e-01 5.748970729910e-01 5.754540646622e-01 5.760080759457e-01 5.765594804901e-01 5.771084321282e-01 5.776546893134e-01 5.781980515911e-01 5.787397805162e-01 5.792798409688e-01 5.798164286307e-01 5.803508761329e-01 5.808814210152e-01 5.814087937497e-01 5.819346460090e-01 5.824578556782e-01 5.829783831153e-01 5.834962159148e-01 5.840096350583e-01 5.845203308664e-01 5.850284670974e-01 5.855331073742e-01 5.860357960846e-01 5.865344218575e-01 5.870289894865e-01 5.875200456332e-01 5.880074184176e-01 5.884920255431e-01 5.889736179804e-01 5.894499038463e-01 5.899225977000e-01 5.903912901840e-01 5.908556333764e-01 5.913172705538e-01 5.917743906487e-01 5.922261907149e-01 5.926743414047e-01 5.931166835691e-01 5.935546356239e-01 5.939906712426e-01 5.944200974298e-01 5.948453611994e-01 5.952657066034e-01 5.956794716605e-01 5.960908937234e-01 5.964974930141e-01 5.968985887081e-01 5.972960353496e-01 5.976866101175e-01 5.980725860206e-01 5.984536616085e-01 5.988294782062e-01 5.992004361634e-01 5.995663811944e-01 5.999241677188e-01 6.002772930913e-01 6.006244288885e-01 6.009663130485e-01 6.013031886639e-01 6.016316193152e-01 6.019551010063e-01 6.022722647571e-01 6.025825810753e-01 6.028885836116e-01 6.031872750271e-01 6.034795456879e-01 6.037667245201e-01 6.040452416200e-01 6.043191135269e-01 6.045863371458e-01 6.048449032657e-01 6.050986224195e-01 6.053442958348e-01 6.055830449333e-01 6.058156414043e-01 6.060390879882e-01 6.062572858591e-01 6.064675369906e-01 6.066702524105e-01 6.068664276045e-01 6.070539077643e-01 6.072341609388e-01 6.074073246059e-01 6.075718852482e-01 6.077302585702e-01 6.078794422802e-01 6.080208157786e-01 6.081542521481e-01 6.082793374927e-01 6.083965897016e-01 6.085054506047e-01 6.086049759649e-01 6.086975581237e-01 6.087811840268e-01 6.088561183300e-01 6.089230350058e-01 6.089801344488e-01 6.090301482922e-01 6.090709533719e-01 6.091020096220e-01 6.091250158812e-01 6.091384493482e-01 6.091425638102e-01 6.091376961297e-01 6.091228049744e-01 6.090985715946e-01 6.090658555892e-01 6.090216436892e-01 6.089697614156e-01 6.089080360404e-01 6.088369776491e-01 6.087552066465e-01 6.086632061129e-01 6.085629021866e-01 6.084519050574e-01 6.083303541892e-01 6.081991695779e-01 6.080573853872e-01 6.079050138751e-01 6.077421923604e-01 6.075687318495e-01 6.073853048209e-01 6.071905302253e-01 6.069848674183e-01 6.067698074690e-01 6.065423505019e-01 6.063050341062e-01 6.060571047137e-01 6.057965863564e-01 6.055268818829e-01 6.052449525363e-01 6.049514127836e-01 6.046467899545e-01 6.043306372610e-01 6.040037979183e-01 6.036639042742e-01 6.033125181631e-01 6.029505484708e-01 6.025752986062e-01 6.021883229830e-01 6.017905955539e-01 6.013804447289e-01 6.009575442483e-01 6.005226216165e-01 6.000760285932e-01 5.996165891515e-01 5.991452806745e-01 5.986613022262e-01 5.981648979174e-01 5.976549390521e-01 5.971337266188e-01 5.965982199482e-01 5.960504644723e-01 5.954896924139e-01 5.949160761069e-01 5.943298137744e-01 5.937294158676e-01 5.931165317060e-01 5.924902638753e-01 5.918506755589e-01 5.911982467147e-01 5.905311261380e-01 5.898511059397e-01 5.891574516610e-01 5.884499800565e-01 5.877290407982e-01 5.869938512147e-01 5.862447777691e-01 5.854819953170e-01 5.847045194770e-01 5.839135568284e-01 5.831079703394e-01 5.822886973520e-01 5.814541790035e-01 5.806058041713e-01 5.797431544106e-01 5.788657861178e-01 5.779743398843e-01 5.770679806115e-01 5.761467020455e-01 5.752108403616e-01 5.742602622757e-01 5.732938921669e-01 5.723144088807e-01 5.713182565123e-01 5.703080576648e-01 5.692821661731e-01 5.682408655558e-01 5.671856504092e-01 5.661138718515e-01 5.650274138879e-01 5.639263591167e-01 5.628081302911e-01 5.616759892804e-01 5.605275350069e-01 5.593637872350e-01 5.581848212965e-01 5.569899774444e-01 5.557795297700e-01 5.545524739246e-01 5.533111233654e-01 5.520531224874e-01 5.507799124247e-01 5.494913122435e-01 5.481857621532e-01 5.468650941615e-01 5.455286467278e-01 5.441765875872e-01 5.428086175082e-01 5.414236407455e-01 5.400240327911e-01 5.386084612631e-01 5.371766801938e-01 5.357289172565e-01 5.342655800616e-01 5.327861770704e-01 5.312913170952e-01 5.297799605461e-01 5.282533924894e-01 5.267103976859e-01 5.251527472524e-01 5.235783661539e-01 5.219883070375e-01 5.203837807050e-01 5.187616972518e-01 5.171260345866e-01 5.154735550754e-01 5.138062789347e-01 5.121234581587e-01 5.104252001588e-01 5.087121619768e-01 5.069834785997e-01 5.052407374134e-01 5.034823379156e-01 5.017081253192e-01 4.999211257326e-01 4.981180718699e-01 4.963015352427e-01 4.944697957485e-01 4.926240838172e-01 4.907647364169e-01 4.888894372374e-01 4.870026566683e-01 4.851015320629e-01 4.831865766680e-01 4.812595827771e-01 4.793173807968e-01 4.773641795155e-01 4.753970238746e-01 4.734178891029e-01 4.714268379449e-01 4.694229555109e-01 4.674088854865e-01 4.653812613636e-01 4.633441145215e-01 4.612951142422e-01 4.592348727233e-01 4.571660466429e-01 4.550847696567e-01 4.529963201177e-01 4.508969036631e-01 4.487886462057e-01 4.466726855970e-01 4.445464378308e-01 4.424151035145e-01 4.402740317814e-01 4.381270491090e-01 4.359735448523e-01 4.338121893509e-01 4.316480207113e-01 4.294747693928e-01 4.272999904846e-01 4.251188698858e-01 4.229352375137e-01 4.207491274665e-01 4.185578080547e-01 4.163679568392e-01 4.141731987686e-01 4.119807248674e-01 4.097870186163e-01 4.075927335767e-01 4.054025121623e-01 4.032105553237e-01 4.010240474519e-01 3.988391585403e-01 3.966582976215e-01 3.944835941117e-01 3.923119758392e-01 3.901500363268e-01 3.879919291097e-01 3.858443099475e-01 3.837048349128e-01 3.815745955653e-01 3.794575269235e-01 3.773482260532e-01 3.752555970594e-01 3.731726317609e-01 3.711068522882e-01 3.690564645042e-01 3.670197862939e-01 3.650044323943e-01 3.630032352637e-01 3.610255461740e-01 3.590656337323e-01 3.571281358416e-01 3.552150597983e-01 3.533222504328e-01 3.514588256024e-01 3.496166425883e-01 3.478059057272e-01 3.460214186759e-01 3.442661524213e-01 3.425433141879e-01 3.408480568384e-01 3.391909852599e-01 3.375628140875e-01 3.359721957490e-01 3.344179117870e-01 3.328978752954e-01 3.314206123841e-01 3.299766477951e-01 3.285798169112e-01 3.272187203904e-01 3.259029983438e-01 3.246311684688e-01 3.234004103390e-01 3.222195516908e-01 3.210801317999e-01 3.199920418585e-01 3.189486441781e-01 3.179538366200e-01 3.170115038896e-01 3.161143674430e-01 3.152730072196e-01 3.144775713852e-01 3.137384617096e-01 3.130494353135e-01 3.124129963747e-01 3.118325724423e-01 3.113006133797e-01 3.108282756149e-01 3.104037256448e-01 3.100381055887e-01 3.097246478463e-01 3.094637639833e-01 3.092612680950e-01 3.091053741659e-01 3.090101775958e-01 3.089620333351e-01 3.089710992555e-01 3.090317544433e-01 3.091417859287e-01 3.093086341846e-01 3.095191271541e-01 3.097874267174e-01 3.100988771436e-01 3.104621142710e-01 3.108737625176e-01 3.113270849264e-01 3.118338518367e-01 3.123764899688e-01 3.129710320843e-01 3.136017761202e-01 3.142749013639e-01 3.149908885507e-01 3.157393714781e-01 3.165328277626e-01 3.173541508489e-01 3.182169768111e-01 3.191091672972e-01 3.200327638225e-01 3.209906959526e-01 3.219699675770e-01 3.229848868507e-01 3.240164127087e-01 3.250788846131e-01 3.261604108826e-01 3.272626532264e-01 3.283873726475e-01 3.295218958439e-01 3.306828860333e-01 3.318482901099e-01 3.330344506332e-01 3.342286807959e-01 3.354310555956e-01 3.366485772108e-01 3.378621768163e-01 3.390936341669e-01 3.403174965705e-01 3.415516542584e-01 3.427841698919e-01 3.440123197073e-01 3.452481389188e-01 3.464677472450e-01 3.476970510754e-01 3.489073089745e-01 3.501198969843e-01 3.513221508840e-01 3.525109852520e-01 3.537002570745e-01 3.548630631283e-01 3.560300436265e-01 3.571694316581e-01 3.583034985246e-01 3.594217007674e-01 3.605172232773e-01 3.616090319524e-01 3.626666792377e-01 3.637237442915e-01 3.647478387694e-01 3.657613614700e-01 3.667543664171e-01 3.677206963436e-01 3.686808457029e-01 3.696021818763e-01 3.705224502779e-01 3.714069508616e-01 3.722785630560e-01 3.731298289247e-01 3.739516424518e-01 3.747683232405e-01 3.755458925879e-01 3.763221844501e-01 3.770635074135e-01 3.777934157298e-01 3.785062139046e-01 3.791903250328e-01 3.798745008408e-01 3.805212034732e-01 3.811722556243e-01 3.817938518708e-01 3.824073725579e-01 3.830121674337e-01 3.835934368479e-01 3.841823293593e-01 3.847409547109e-01 3.853111041352e-01 3.858620126289e-01 3.864114154172e-01 3.869634015539e-01 3.874995830922e-01 3.880553929576e-01 3.885922827618e-01 3.891506082931e-01 3.897042803278e-01 3.902662163832e-01 3.908472451000e-01 3.914231156472e-01 3.920339809023e-01 3.926401383851e-01 3.932809051964e-01 3.939328619067e-01 3.946070839496e-01 3.953154199800e-01 3.960340548998e-01 3.968030192611e-01 3.975827532903e-01 3.984126504293e-01 3.992708729377e-01 4.001659421673e-01 4.011135068824e-01 4.020852439146e-01 4.031233323305e-01 4.041894195060e-01 4.053192015969e-01 4.064941328624e-01 4.077184285383e-01 4.090101376916e-01 4.103405369514e-01 4.117485802138e-01 4.131998228901e-01 4.147224668221e-01 4.163068480600e-01 4.179470283762e-01 4.196677509029e-01 4.214346418456e-01 4.232870464906e-01 4.251947982006e-01 4.271752682549e-01 4.292289117958e-01 4.313382940683e-01 4.335353515526e-01 4.357808289341e-01 4.381116984784e-01 4.405014078947e-01 4.429587918137e-01 4.454929441671e-01 4.480764273936e-01 4.507453134722e-01 4.534591513966e-01 4.562501517155e-01 4.590984295575e-01 4.620011953548e-01 4.649766611507e-01 4.679890223000e-01 4.710773623287e-01 4.742012477971e-01 4.773850893059e-01 4.806169211762e-01 4.838855440539e-01 4.872142456960e-01 4.905631401627e-01 4.939696163416e-01 4.973984391184e-01 5.008633274819e-01 5.043651811244e-01 5.078775073926e-01 5.114359724865e-01 5.149924387439e-01 5.185844899504e-01 5.221825027571e-01 5.257893126342e-01 5.294176101679e-01 5.330285965305e-01 5.366663439634e-01 5.402801067630e-01 5.439027560351e-01 5.475136115625e-01 5.511032803061e-01 5.546980048893e-01 5.582479849001e-01 5.618026980563e-01 5.653120591859e-01 5.688023792864e-01 5.722642879570e-01 5.756765819248e-01 5.790744257295e-01 5.824036591022e-01 5.857123787275e-01 5.889578899265e-01 5.921551002628e-01 5.953085991468e-01 5.983833245478e-01 6.014255626294e-01 6.043779110812e-01 6.072841151214e-01 6.101132371414e-01 6.128642440149e-01 6.155595902714e-01 6.181510966314e-01 6.206907295244e-01 6.231236818166e-01 6.254855454293e-01 6.277597687238e-01 6.299291940735e-01 6.320301523497e-01 6.340071823485e-01 6.359129524013e-01 6.377024408472e-01 6.393936814375e-01 6.409910593098e-01 6.424616214331e-01 6.438506853221e-01 6.451047904060e-01 6.462658498031e-01 6.473065725841e-01 6.482269945208e-01 6.490488323716e-01 6.497281782972e-01 6.503138769078e-01 6.507592628436e-01 6.510938217863e-01 6.513084566222e-01 6.513859339588e-01 6.513625009450e-01 6.511903770514e-01 6.509140294711e-01 6.505012105667e-01 6.499641962519e-01 6.493139521196e-01 6.485191643572e-01 6.476253466154e-01 6.465866755879e-01 6.454394197334e-01 6.441697789643e-01 6.427706919961e-01 6.412744775482e-01 6.396381740477e-01 6.379122835035e-01 6.360607621895e-01 6.341055067266e-01 6.320552409390e-01 6.298858164319e-01 6.276451749340e-01 6.252910436341e-01 6.228647298584e-01 6.203538377208e-01 6.177592547888e-01 6.151161595615e-01 6.123852306604e-01 6.096237174408e-01 6.068000486403e-01 6.039407125262e-01 6.010611320200e-01 5.981425855221e-01 5.952395108062e-01 5.923106282142e-01 5.894110658950e-01 5.865291460270e-01 5.836733601755e-01 5.808842479302e-01 5.781304040506e-01 5.754748312253e-01 5.728877841833e-01 5.704089317895e-01 5.680521626914e-01 5.658080044745e-01 5.637312610594e-01 5.617909002645e-01 5.600408217697e-01 5.584721735557e-01 5.571002746450e-01 5.559592765420e-01 5.550260427839e-01 5.543559588519e-01 5.539218012322e-01 5.537587944409e-01 5.538718913345e-01 5.542560842794e-01 5.549466465688e-01 5.559155076687e-01 5.571984470650e-01 5.587773965588e-01 5.606607015520e-01 5.628566162013e-01 5.653442543854e-01 5.681454161600e-01 5.712305373552e-01 5.746097757792e-01 5.782697106180e-01 5.821954706980e-01 5.863886077677e-01 5.908212133647e-01 5.954931613145e-01 6.003809021897e-01 6.054721126811e-01 6.107512768937e-01 6.161950463734e-01 6.217940312078e-01 6.275207464015e-01 6.333609877829e-01 6.392944428253e-01 6.452968885138e-01 6.513561842171e-01 6.574445988629e-01 6.635471410402e-01 6.696423286287e-01 6.757092229206e-01 6.817312882687e-01 6.876881293265e-01 6.935621278605e-01 6.993364774819e-01 7.049922885848e-01 7.105159217485e-01 7.158914472713e-01 7.211031336449e-01 7.261392560012e-01 7.309869764585e-01 7.356344290606e-01 7.400731186958e-01 7.442915229549e-01 7.482840398836e-01 7.520433157118e-01 7.555628348666e-01 7.588432583322e-01 7.618761094961e-01 7.646663968648e-01 7.672127044575e-01 7.695137284925e-01 7.715809551290e-01 7.734110979278e-01 7.750166609298e-01 7.764067571392e-01 7.775855275919e-01 7.785734484874e-01 7.793746798004e-01 7.800094039886e-01 7.804943823812e-01 7.808405997310e-01 7.810770010043e-01 7.812157100934e-01 7.812818128446e-01 7.812985666061e-01 7.812849880542e-01 7.812729562060e-01 7.812812289285e-01 7.813371978806e-01 7.814690636385e-01 7.816960574768e-01 7.820511995059e-01 7.825543093972e-01 7.832315838855e-01 7.841086155469e-01 7.852016214251e-01 7.865395481234e-01 7.881334037321e-01 7.900050103270e-01 7.921699252920e-01 7.946363214779e-01 7.974202744719e-01 8.005234344677e-01 8.039526878210e-01 8.077109065734e-01 8.117929291225e-01 8.161985894657e-01 8.209149797032e-01 8.259358336950e-01 8.312448594547e-01 8.368248208842e-01 8.426593677598e-01 8.487234340904e-01 8.549968739970e-01 8.614508303526e-01 8.680569177433e-01 8.747872663913e-01 8.816100035897e-01 8.884921777821e-01 8.954026375054e-01 9.023043662545e-01 9.091647892006e-01 9.159502043759e-01 9.226235591452e-01 9.291530677087e-01 9.355019608511e-01 9.416394559889e-01 9.475324951275e-01 9.531494770467e-01 9.584623181101e-01 9.634405905056e-01 9.680611336546e-01 9.722970146026e-01 9.761284452777e-01 9.795346796454e-01 9.824982021162e-01 9.850091222558e-01 9.870494638389e-01 9.886187798780e-01 9.897071724874e-01 9.903158294020e-01 9.904493057266e-01 9.901105189335e-01 9.893158976261e-01 9.880733017746e-01 9.864076758125e-01 9.843411239389e-01 9.818990814107e-01 9.791175385997e-01 9.760295975161e-01 9.726769676541e-01 9.691010181022e-01 9.653525447663e-01 9.614794463896e-01 9.575337642326e-01 9.535732710854e-01 9.496492403317e-01 9.458229537451e-01 9.421467281809e-01 9.386775126838e-01 9.354675587278e-01 9.325626677995e-01 9.300133059919e-01 9.278520568275e-01 9.261159768699e-01 9.248274203445e-01 9.240038041950e-01 9.236520219179e-01 9.237698685629e-01 9.243480609516e-01 9.253602184777e-01 9.267808123230e-01 9.285643179656e-01 9.306653787998e-01 9.330277072768e-01 9.355844299066e-01 9.382746779274e-01 9.410201461793e-01 9.437514462676e-01 9.463912471961e-01 9.488669440727e-01 9.511082587618e-01 9.530443527009e-01 9.546199531966e-01 9.557736400409e-01 9.564659089884e-01 9.566608590690e-01 9.563324896251e-01 9.554752117363e-01 9.540860017896e-01 9.521903994693e-01 9.498184712885e-01 9.470220938653e-01 9.438696661830e-01 9.404412912322e-01 9.368433390078e-01 9.331822472632e-01 9.295932461983e-01 9.262121929014e-01 9.231880780961e-01 9.206777499839e-01 9.188321442977e-01 9.178081457916e-01 9.177474410396e-01 9.187808387015e-01 9.210217873728e-01 9.245566988877e-01 9.294492623602e-01 9.357257341413e-01 9.433871356278e-01 9.523935545614e-01 9.626728118379e-01 9.741272020453e-01 9.866219646681e-01 1.000004304259e+00 1.014096627076e+00 1.028711120996e+00 1.043646813943e+00 1.058697537443e+00 1.073663598430e+00 1.088338941182e+00 1.102536673519e+00 1.116078041447e+00 1.128798679305e+00 1.140556511964e+00 1.151226606062e+00 1.160713079601e+00 1.168935506788e+00 1.175846843026e+00 1.181422009048e+00 1.185661233505e+00 1.188595497232e+00 1.190272913213e+00 1.190772142665e+00 1.190184418800e+00 1.188627230037e+00 1.186230553744e+00 1.183131356012e+00 1.179483942313e+00 1.175433205276e+00 1.171133907171e+00 1.166728622526e+00 1.162350002832e+00 1.158124273207e+00 1.154147521470e+00 1.150512438460e+00 1.147276766111e+00 1.144489649596e+00 1.142176847851e+00 1.140340630264e+00 1.138984846419e+00 1.138081046693e+00 1.137614128865e+00 1.137553898838e+00 1.137870377835e+00 1.138548740229e+00 1.139559314548e+00 1.140898867251e+00 1.142558516638e+00 1.144537187041e+00 1.146846712047e+00 1.149478745203e+00 1.152450712821e+00 1.155747340744e+00 1.159361391303e+00 1.163273563979e+00 1.167433624279e+00 1.171807355696e+00 1.176312948405e+00 1.180881882793e+00 1.185428783809e+00 1.189849831953e+00 1.194071683401e+00 1.197981791486e+00 1.201515665787e+00 1.204603959367e+00 1.207179684243e+00 1.209232360077e+00 1.210724023018e+00 1.211671655067e+00 1.212098160243e+00 1.212026773761e+00 1.211531380780e+00 1.210646525435e+00 1.209452452898e+00 1.208015150691e+00 1.206387928314e+00 1.204223965504e+00 1.200705296011e+00 1.196685389635e+00 1.193228790423e+00 1.191173851465e+00 1.190816371658e+00 1.191817921358e+00 1.193326964060e+00 1.194328524818e+00 1.194077330153e+00 1.192376135205e+00 1.189644960484e+00 1.186778401643e+00 1.184800775447e+00 1.184432050306e+00 1.185815544451e+00 1.188463030472e+00 1.191431756283e+00 1.193704256495e+00 1.194619764360e+00 1.194101165810e+00 1.192688585228e+00 1.191360376509e+00 1.191155666693e+00 1.192748682666e+00 1.196214156116e+00 1.201008367548e+00 1.206173674448e+00 1.210726169719e+00 1.214043536241e+00 1.216047286892e+00 1.217179865031e+00 1.218199235958e+00 1.219792985855e+00 1.222231428610e+00 1.225209200525e+00 1.227913914230e+00 1.229291407544e+00 1.228462188454e+00 1.225079235885e+00 1.219477451080e+00 1.212619152609e+00 1.205823069557e+00 1.199548168075e+00 1.129649526513e+00 1.095276594424e+00 1.061804606222e+00 1.023456356144e+00 9.946556315869e-01 9.878819579035e-01 1.005905596033e+00 1.040037064894e+00 1.075519062248e+00 1.098721889601e+00 1.101852285774e+00 1.084713163261e+00 1.054283240499e+00 1.022569360157e+00 1.002230834582e+00 1.000962633255e+00 1.017577827539e+00 1.043116334764e+00 1.065993152389e+00 1.077182755783e+00 1.073218134267e+00 1.056709349314e+00 1.035084547539e+00 1.017610454023e+00 1.011450295951e+00 1.018379585125e+00 1.034217801846e+00 1.051425888736e+00 1.062692186348e+00 1.063700006882e+00 1.054150932636e+00 1.037456871066e+00 1.019402925329e+00 1.006173697921e+00 1.002324066833e+00 1.009244878482e+00 1.024918672882e+00 1.044719746581e+00 1.062875454623e+00 1.073853853466e+00 1.073522681380e+00 1.060201297504e+00 1.035441001795e+00 1.004565067370e+00 9.761169876714e-01 9.597112923275e-01 9.620680120333e-01 9.831860154528e-01 1.015732738376e+00 1.048194679953e+00 1.069516136689e+00 1.072571999776e+00 1.056089494662e+00 1.025003828987e+00 9.893508382421e-01 9.613104616678e-01 9.503794387458e-01 9.588882526013e-01 9.810825748913e-01 1.006825955919e+00 1.026638334177e+00 1.035114393831e+00 1.031957065969e+00 1.021119140094e+00 1.008773759606e+00 1.000564801004e+00 9.993382279103e-01 1.004288966947e+00 1.012017470602e+00 1.018632394255e+00 1.021609973609e+00 1.020768303807e+00 1.018052020313e+00 1.016603221007e+00 1.019301382966e+00 1.027502106002e+00 1.040350887126e+00 1.054986625678e+00 1.067538219753e+00 1.074355381266e+00 1.073326622161e+00 1.064757214318e+00 1.051793447709e+00 1.039915750745e+00 1.035258334311e+00 1.042044788051e+00 1.060134315187e+00 1.084514312568e+00 1.107031082374e+00 1.119521929076e+00 1.116723624575e+00 1.098226930113e+00 1.069170130418e+00 1.039133006604e+00 1.019007811689e+00 1.016019533407e+00 1.029663527323e+00 1.051666295217e+00 1.070149619006e+00 1.074836591867e+00 1.060576030441e+00 1.028888444122e+00 9.875265062076e-01 9.482221800903e-01 9.222497851928e-01 9.150661683694e-01 9.234597848154e-01 9.377107686362e-01 9.470435058475e-01 9.442146121668e-01 9.277268075620e-01 9.017226149256e-01 8.742275861774e-01 8.539936042872e-01 8.467037399571e-01 8.525899847902e-01 8.669584087300e-01 8.832744308529e-01 8.962400770809e-01 9.034651672983e-01 9.054643144546e-01 9.045767870110e-01 9.035991859772e-01 9.089747842325e-01 9.444373907082e-01
 5.361755292234e-01 5.356162077940e-01 5.351175184642e-01 5.346390880809e-01 5.340686858905e-01 5.333684786712e-01 5.326367034530e-01 5.319930959044e-01 5.314637719094e-01 5.310070329536e-01 5.305787296047e-01 5.301178323524e-01 5.295362710854e-01 5.288059201863e-01 5.280393541862e-01 5.274168500400e-01 5.270094210879e-01 5.267258072447e-01 5.264063243760e-01 5.259398371509e-01 5.253117922781e-01 5.246078129123e-01 5.239823570582e-01 5.235483687094e-01 5.232769481086e-01 5.230174962889e-01 5.226426999635e-01 5.221396287364e-01 5.215684849627e-01 5.209823958259e-01 5.204312450105e-01 5.199652215869e-01 5.195978888923e-01 5.192677933727e-01 5.188783868258e-01 5.183790891170e-01 5.177907191788e-01 5.171804826109e-01 5.166189596379e-01 5.161600423350e-01 5.157970536133e-01 5.154553635616e-01 5.150503425321e-01 5.145508288711e-01 5.139948905203e-01 5.134419772169e-01 5.129468442930e-01 5.125512898731e-01 5.122499215063e-01 5.119714197526e-01 5.116081046164e-01 5.111157418759e-01 5.105534140914e-01 5.100359017073e-01 5.096453489758e-01 5.093779206224e-01 5.091482064313e-01 5.088417087803e-01 5.083974876094e-01 5.078652160358e-01 5.073611106072e-01 5.069661518618e-01 5.066653430334e-01 5.063937727993e-01 5.060969726545e-01 5.057496560385e-01 5.053519996732e-01 5.049215614314e-01 5.044898068513e-01 5.040820525490e-01 5.037194147783e-01 5.034223877463e-01 5.031814081233e-01 5.029223723993e-01 5.025554325460e-01 5.020645846786e-01 5.015388717856e-01 5.010961161408e-01 5.007964719075e-01 5.005973738864e-01 5.003819566455e-01 5.000368068851e-01 4.995490566154e-01 4.990246191273e-01 4.985844694825e-01 4.982541087433e-01 4.979686493423e-01 4.976562591058e-01 4.972892005776e-01 4.968872839986e-01 4.964862933512e-01 4.960935998243e-01 4.956705148631e-01 4.951944087221e-01 4.947157489667e-01 4.943324428624e-01 4.940782974977e-01 4.938749752838e-01 4.935816059434e-01 4.931084232020e-01 4.924963333631e-01 4.919183951126e-01 4.915658088992e-01 4.914769690311e-01 4.914864893929e-01 4.913479420567e-01 4.909280707135e-01 4.903082481303e-01 4.897298325274e-01 4.894247103430e-01 4.894351058702e-01 4.895721936399e-01 4.895572641171e-01 4.892395372885e-01 4.886988071588e-01 4.881691746997e-01 4.878616106721e-01 4.878230872695e-01 4.879070620760e-01 4.878879367919e-01 4.876325069975e-01 4.871834816577e-01 4.866966876203e-01 4.863179698549e-01 4.861011485334e-01 4.859923230397e-01 4.858750777964e-01 4.856559877313e-01 4.853149884170e-01 4.849004019149e-01 4.844814604835e-01 4.841227077994e-01 4.838663992205e-01 4.837002108139e-01 4.835576977142e-01 4.833655056408e-01 4.830858198130e-01 4.827362981265e-01 4.823843117532e-01 4.821163183627e-01 4.819649170131e-01 4.818808052745e-01 4.817778771474e-01 4.816020100792e-01 4.813524742828e-01 4.810742668974e-01 4.808340681981e-01 4.806653870503e-01 4.805459313858e-01 4.804300559838e-01 4.802889245956e-01 4.801100577031e-01 4.799000744434e-01 4.796890201220e-01 4.795093185315e-01 4.793646023927e-01 4.792401247513e-01 4.791159233003e-01 4.789695934205e-01 4.787979054147e-01 4.786220183653e-01 4.784677662643e-01 4.783317295494e-01 4.781885297509e-01 4.780276115685e-01 4.778529100597e-01 4.776828457525e-01 4.775374114705e-01 4.774123544565e-01 4.772785565784e-01 4.771195277243e-01 4.769547224824e-01 4.768152200285e-01 4.767094918048e-01 4.766223767792e-01 4.765314096426e-01 4.764225110457e-01 4.763100925088e-01 4.762199184396e-01 4.761532165178e-01 4.760848358909e-01 4.759969085620e-01 4.758957279425e-01 4.757963746844e-01 4.757140896817e-01 4.756449297325e-01 4.755689296095e-01 4.754760439393e-01 4.753802770920e-01 4.752995373985e-01 4.752369886571e-01 4.751805726474e-01 4.751198171489e-01 4.750550573281e-01 4.749956902380e-01 4.749535597212e-01 4.749263074546e-01 4.748984302215e-01 4.748618020526e-01 4.748229186220e-01 4.747879256259e-01 4.747620253025e-01 4.747454739937e-01 4.747302127157e-01 4.747089075948e-01 4.746847368947e-01 4.746664693579e-01 4.746538888986e-01 4.746468115125e-01 4.746432648687e-01 4.746393348498e-01 4.746345941212e-01 4.746357218056e-01 4.746451639316e-01 4.746580912774e-01 4.746736299859e-01 4.746916477160e-01 4.747127896069e-01 4.747383268585e-01 4.747713106100e-01 4.748071538069e-01 4.748413157098e-01 4.748781216682e-01 4.749201613869e-01 4.749661140058e-01 4.750163997306e-01 4.750686774526e-01 4.751218843998e-01 4.751753072162e-01 4.752349993968e-01 4.753013569461e-01 4.753706489485e-01 4.754435201732e-01 4.755192895427e-01 4.755963924077e-01 4.756775992441e-01 4.757662859974e-01 4.758573580859e-01 4.759512091564e-01 4.760489720937e-01 4.761504721694e-01 4.762530574935e-01 4.763609430487e-01 4.764735162390e-01 4.765858012265e-01 4.767034246874e-01 4.768272975970e-01 4.769525515876e-01 4.770812812904e-01 4.772161364277e-01 4.773523176663e-01 4.774906327885e-01 4.776362060444e-01 4.777847415506e-01 4.779347006168e-01 4.780901325797e-01 4.782490733202e-01 4.784091679825e-01 4.785755844253e-01 4.787474247314e-01 4.789191084322e-01 4.790947659241e-01 4.792765690875e-01 4.794596157424e-01 4.796483598168e-01 4.798415229053e-01 4.800354294986e-01 4.802317691632e-01 4.804357689804e-01 4.806424785855e-01 4.808517203377e-01 4.810667998965e-01 4.812841033072e-01 4.815033318733e-01 4.817295911450e-01 4.819595162732e-01 4.821904806911e-01 4.824259562521e-01 4.826668458048e-01 4.829099093398e-01 4.831569458566e-01 4.834093062352e-01 4.836632310248e-01 4.839215610286e-01 4.841859221328e-01 4.844519433129e-01 4.847213821964e-01 4.849954270741e-01 4.852722126530e-01 4.855519301863e-01 4.858380537208e-01 4.861277272331e-01 4.864194678270e-01 4.867158237264e-01 4.870157259466e-01 4.873181309648e-01 4.876265873633e-01 4.879400400784e-01 4.882539527528e-01 4.885725629056e-01 4.888952146957e-01 4.892202559102e-01 4.895498096744e-01 4.898838949795e-01 4.902207361266e-01 4.905616493964e-01 4.909067955219e-01 4.912547208668e-01 4.916047466695e-01 4.919603675234e-01 4.923193408650e-01 4.926821828048e-01 4.930490962701e-01 4.934189855348e-01 4.937908941650e-01 4.941680525336e-01 4.945490433276e-01 4.949322760035e-01 4.953204004683e-01 4.957120820616e-01 4.961062045737e-01 4.965051746400e-01 4.969070194155e-01 4.973110422228e-01 4.977198085195e-01 4.981325551959e-01 4.985483334834e-01 4.989690729914e-01 4.993923582752e-01 4.998168388074e-01 5.002462676190e-01 5.006798679094e-01 5.011141949036e-01 5.015544256511e-01 5.019983461520e-01 5.024454098587e-01 5.028961047420e-01 5.033494738551e-01 5.038033375012e-01 5.042615181463e-01 5.047244568829e-01 5.051901600921e-01 5.056604456440e-01 5.061348346605e-01 5.066098270929e-01 5.070887858249e-01 5.075702310700e-01 5.080537463935e-01 5.085413735805e-01 5.090333040767e-01 5.095277884617e-01 5.100267860469e-01 5.105279968967e-01 5.110297475796e-01 5.115355813598e-01 5.120445569616e-01 5.125552450937e-01 5.130706304962e-01 5.135895457918e-01 5.141094003389e-01 5.146345060984e-01 5.151608504644e-01 5.156877065218e-01 5.162196287447e-01 5.167532992928e-01 5.172900651278e-01 5.178298960339e-01 5.183723661536e-01 5.189160507318e-01 5.194638840721e-01 5.200137497804e-01 5.205636111836e-01 5.211187231811e-01 5.216752216859e-01 5.222341792958e-01 5.227962327142e-01 5.233589016772e-01 5.239238592620e-01 5.244928985476e-01 5.250620670166e-01 5.256339599901e-01 5.262087666623e-01 5.267842084949e-01 5.273624363182e-01 5.279442862444e-01 5.285254289567e-01 5.291101115947e-01 5.296964264753e-01 5.302834570451e-01 5.308726309034e-01 5.314635163604e-01 5.320565613697e-01 5.326517652726e-01 5.332476120695e-01 5.338425082985e-01 5.344404902349e-01 5.350398997060e-01 5.356409696642e-01 5.362446298769e-01 5.368474071524e-01 5.374506408983e-01 5.380557668221e-01 5.386614867736e-01 5.392688990978e-01 5.398792996726e-01 5.404896799387e-01 5.411003960237e-01 5.417120034919e-01 5.423228665857e-01 5.429370264575e-01 5.435529352899e-01 5.441687868246e-01 5.447855420335e-01 5.454022826892e-01 5.460184103861e-01 5.466365586037e-01 5.472552811414e-01 5.478739565310e-01 5.484938026619e-01 5.491136050922e-01 5.497320236978e-01 5.503522480861e-01 5.509707193015e-01 5.515904351248e-01 5.522103549328e-01 5.528293049755e-01 5.534481420155e-01 5.540685077438e-01 5.546868613591e-01 5.553060529752e-01 5.559241147473e-01 5.565408381167e-01 5.571591753244e-01 5.577767692602e-01 5.583935809755e-01 5.590107307504e-01 5.596257287202e-01 5.602399143835e-01 5.608534360429e-01 5.614661120135e-01 5.620789809120e-01 5.626915363325e-01 5.633012290902e-01 5.639096936726e-01 5.645169682790e-01 5.651229449184e-01 5.657289517992e-01 5.663333955329e-01 5.669356444720e-01 5.675361714744e-01 5.681341400370e-01 5.687307167761e-01 5.693259377188e-01 5.699202476874e-01 5.705117224241e-01 5.711024769971e-01 5.716886962241e-01 5.722730892415e-01 5.728568584844e-01 5.734385252001e-01 5.740181373149e-01 5.745951771332e-01 5.751694322560e-01 5.757414202144e-01 5.763111098569e-01 5.768788593767e-01 5.774440338344e-01 5.780064964934e-01 5.785654114433e-01 5.791220102863e-01 5.796751653332e-01 5.802268338065e-01 5.807756801935e-01 5.813195015217e-01 5.818610770836e-01 5.823989133030e-01 5.829332562673e-01 5.834656773138e-01 5.839938349537e-01 5.845177464663e-01 5.850386485404e-01 5.855543261550e-01 5.860663131573e-01 5.865771643096e-01 5.870817453957e-01 5.875831100853e-01 5.880800521343e-01 5.885710385739e-01 5.890609107835e-01 5.895458423230e-01 5.900263082864e-01 5.905040034078e-01 5.909750115309e-01 5.914427207114e-01 5.919053909755e-01 5.923640197198e-01 5.928186038080e-01 5.932677062778e-01 5.937102921109e-01 5.941490948601e-01 5.945819377625e-01 5.950102288186e-01 5.954343398050e-01 5.958506762959e-01 5.962621477356e-01 5.966685746615e-01 5.970686790989e-01 5.974653339280e-01 5.978547140703e-01 5.982387494248e-01 5.986177143641e-01 5.989893334104e-01 5.993569552543e-01 5.997179487037e-01 6.000717648003e-01 6.004204623937e-01 6.007623137960e-01 6.010974423048e-01 6.014273906352e-01 6.017488915510e-01 6.020647853525e-01 6.023743337392e-01 6.026767357030e-01 6.029731973409e-01 6.032612397812e-01 6.035430795544e-01 6.038184490050e-01 6.040855080761e-01 6.043462266580e-01 6.046001487893e-01 6.048450172820e-01 6.050842785402e-01 6.053144600687e-01 6.055375838403e-01 6.057531271012e-01 6.059601127298e-01 6.061598725172e-01 6.063525116676e-01 6.065360760235e-01 6.067121574803e-01 6.068797150620e-01 6.070395980935e-01 6.071920066950e-01 6.073347481798e-01 6.074695813378e-01 6.075960083375e-01 6.077129319830e-01 6.078225400842e-01 6.079210865739e-01 6.080121882825e-01 6.080945202076e-01 6.081661547674e-01 6.082307105736e-01 6.082863308731e-01 6.083316625672e-01 6.083683869114e-01 6.083948441634e-01 6.084135390317e-01 6.084216813868e-01 6.084200540619e-01 6.084091602999e-01 6.083880964808e-01 6.083569998867e-01 6.083164547119e-01 6.082648340572e-01 6.082042213213e-01 6.081325277506e-01 6.080511786092e-01 6.079593914832e-01 6.078571050097e-01 6.077449850387e-01 6.076217826773e-01 6.074877123522e-01 6.073440566315e-01 6.071888358684e-01 6.070226361928e-01 6.068457790278e-01 6.066575230756e-01 6.064589407807e-01 6.062481836263e-01 6.060265799832e-01 6.057932866846e-01 6.055485601335e-01 6.052922980937e-01 6.050251198736e-01 6.047462340059e-01 6.044550258191e-01 6.041524618216e-01 6.038376013563e-01 6.035117251793e-01 6.031728201989e-01 6.028225506558e-01 6.024592527867e-01 6.020843420173e-01 6.016974451917e-01 6.012966704627e-01 6.008843667579e-01 6.004588719271e-01 6.000207918460e-01 5.995709047849e-01 5.991068714574e-01 5.986305997912e-01 5.981418337662e-01 5.976391516524e-01 5.971243567618e-01 5.965948096130e-01 5.960535087177e-01 5.954977361528e-01 5.949288702923e-01 5.943471729340e-01 5.937504626840e-01 5.931415571279e-01 5.925179986968e-01 5.918804832107e-01 5.912292536003e-01 5.905643155142e-01 5.898852263821e-01 5.891916231677e-01 5.884836002656e-01 5.877619024967e-01 5.870262548099e-01 5.862756350150e-01 5.855111655711e-01 5.847315710244e-01 5.839371660150e-01 5.831282664051e-01 5.823041594211e-01 5.814663411822e-01 5.806126363389e-01 5.797445240591e-01 5.788612099361e-01 5.779619750064e-01 5.770492485662e-01 5.761199707212e-01 5.751764679132e-01 5.742169420354e-01 5.732420342319e-01 5.722523147827e-01 5.712463590964e-01 5.702249647438e-01 5.691884955478e-01 5.681356820424e-01 5.670678424924e-01 5.659834585633e-01 5.648835419696e-01 5.637682041360e-01 5.626364948391e-01 5.614894266468e-01 5.603258823324e-01 5.591468165082e-01 5.579515045461e-01 5.567405895247e-01 5.555133263865e-01 5.542693532829e-01 5.530102953003e-01 5.517346815698e-01 5.504426632076e-01 5.491353986861e-01 5.478105121942e-01 5.464705621681e-01 5.451138218620e-01 5.437411451162e-01 5.423524946711e-01 5.409469896986e-01 5.395258285548e-01 5.380883960853e-01 5.366348627235e-01 5.351656716689e-01 5.336789221989e-01 5.321779055626e-01 5.306593004872e-01 5.291257055282e-01 5.275756676526e-01 5.260098386477e-01 5.244284109432e-01 5.228311924900e-01 5.212181020697e-01 5.195892398618e-01 5.179444443336e-01 5.162851912865e-01 5.146094959927e-01 5.129189871065e-01 5.112132315278e-01 5.094921624353e-01 5.077562913590e-01 5.060043328327e-01 5.042388947627e-01 5.024587910885e-01 5.006635779952e-01 4.988551632790e-01 4.970309384376e-01 4.951941946928e-01 4.933420572150e-01 4.914770516617e-01 4.895991789619e-01 4.877062502411e-01 4.858029313577e-01 4.838841997078e-01 4.819539636718e-01 4.800113122096e-01 4.780553905110e-01 4.760895517064e-01 4.741097465294e-01 4.721214408901e-01 4.701195296033e-01 4.681078094281e-01 4.660867080993e-01 4.640526192362e-01 4.620127283827e-01 4.599598796272e-01 4.579002347983e-01 4.558316669018e-01 4.537536818948e-01 4.516700407272e-01 4.495756987766e-01 4.474776798518e-01 4.453704252485e-01 4.432581366031e-01 4.411413402490e-01 4.390169331659e-01 4.368917371297e-01 4.347591471648e-01 4.326255256296e-01 4.304876816476e-01 4.283477367398e-01 4.262081631023e-01 4.240632579228e-01 4.219229967781e-01 4.197783941795e-01 4.176370262806e-01 4.154977696536e-01 4.133580969834e-01 4.112253197194e-01 4.090920459633e-01 4.069671874783e-01 4.048465078034e-01 4.027306420610e-01 4.006245579196e-01 3.985228220696e-01 3.964345702957e-01 3.943506545224e-01 3.922808437481e-01 3.902218568276e-01 3.881734244455e-01 3.861414775147e-01 3.841192989232e-01 3.821172132333e-01 3.801272408061e-01 3.781568708106e-01 3.762051744788e-01 3.742701925718e-01 3.723594318930e-01 3.704656904233e-01 3.685990692417e-01 3.667531610216e-01 3.649326208626e-01 3.631391772830e-01 3.613688736276e-01 3.596320248351e-01 3.579190524010e-01 3.562398135857e-01 3.545904806957e-01 3.529724633974e-01 3.513908874322e-01 3.498394638109e-01 3.483288671093e-01 3.468499136621e-01 3.454129118761e-01 3.440137101583e-01 3.426521505523e-01 3.413361071100e-01 3.400558354233e-01 3.388248081403e-01 3.376325518299e-01 3.364868900157e-01 3.353874444965e-01 3.343308279572e-01 3.333273729947e-01 3.323647586296e-01 3.314565303697e-01 3.305944330420e-01 3.297827819471e-01 3.290242407931e-01 3.283117751479e-01 3.276569082708e-01 3.270473720302e-01 3.264952428674e-01 3.259935234674e-01 3.255441691513e-01 3.251502091412e-01 3.248044193014e-01 3.245176451855e-01 3.242773304661e-01 3.240952125482e-01 3.239638726990e-01 3.238841000484e-01 3.238604640939e-01 3.238826998704e-01 3.239637071896e-01 3.240894317411e-01 3.242690350748e-01 3.244985744844e-01 3.247737602911e-01 3.251033896859e-01 3.254732087753e-01 3.258970985258e-01 3.263605134262e-01 3.268718835685e-01 3.274268825070e-01 3.280211249213e-01 3.286625906341e-01 3.293369761651e-01 3.300577515962e-01 3.308116984713e-01 3.316034631336e-01 3.324325706546e-01 3.332893708285e-01 3.341866426548e-01 3.351058203130e-01 3.360621571020e-01 3.370405933202e-01 3.380472516377e-01 3.390811634736e-01 3.401314587700e-01 3.412119208307e-01 3.423030391250e-01 3.434212493528e-01 3.445511291189e-01 3.456978202627e-01 3.468617014417e-01 3.480295777924e-01 3.492192258099e-01 3.504060246275e-01 3.516105985079e-01 3.528147365957e-01 3.540240574057e-01 3.552410941910e-01 3.564502311331e-01 3.576717988495e-01 3.588796632642e-01 3.600938755237e-01 3.613004512772e-01 3.624999768049e-01 3.637007408622e-01 3.648813695998e-01 3.660676849203e-01 3.672298728805e-01 3.683901958142e-01 3.695359312617e-01 3.706640312396e-01 3.717879366030e-01 3.728812791055e-01 3.739758859287e-01 3.750376490496e-01 3.760919514344e-01 3.771245408171e-01 3.781339664747e-01 3.791348837288e-01 3.800991494872e-01 3.810612243558e-01 3.819868040369e-01 3.829010295310e-01 3.837908182973e-01 3.846534547313e-01 3.855062859244e-01 3.863196015786e-01 3.871298772304e-01 3.879010798499e-01 3.886604914007e-01 3.893972174786e-01 3.901041130132e-01 3.908056651292e-01 3.914665663988e-01 3.921278613184e-01 3.927533901325e-01 3.933683573303e-01 3.939665289609e-01 3.945382867983e-01 3.951097846215e-01 3.956457200371e-01 3.961870751618e-01 3.967009126855e-01 3.972086599611e-01 3.977086798301e-01 3.981877467590e-01 3.986776210345e-01 3.991400851062e-01 3.996168916509e-01 4.000777483559e-01 4.005427496129e-01 4.010126435109e-01 4.014715685870e-01 4.019552756197e-01 4.024239877568e-01 4.029196801315e-01 4.034134754706e-01 4.039236670474e-01 4.044550188493e-01 4.049881655204e-01 4.055617918773e-01 4.061353821884e-01 4.067511042309e-01 4.073821516017e-01 4.080442396942e-01 4.087456689491e-01 4.094643258749e-01 4.102391862112e-01 4.110326807314e-01 4.118825345666e-01 4.127667971567e-01 4.136953352770e-01 4.146803978468e-01 4.156983952144e-01 4.167874723795e-01 4.179115494787e-01 4.191036847146e-01 4.203482135136e-01 4.216476566319e-01 4.230196255010e-01 4.244360661250e-01 4.259343404614e-01 4.274836327768e-01 4.291065722908e-01 4.307972396504e-01 4.325468630324e-01 4.343809158131e-01 4.362652207452e-01 4.382369700497e-01 4.402670517505e-01 4.423709137564e-01 4.445505012761e-01 4.467869398691e-01 4.491118600127e-01 4.514860148330e-01 4.539457620390e-01 4.564653775136e-01 4.590511111269e-01 4.617128818888e-01 4.644232187909e-01 4.672171448411e-01 4.700540552258e-01 4.729651561346e-01 4.759295552507e-01 4.789460988141e-01 4.820304445809e-01 4.851479899920e-01 4.883363057513e-01 4.915564215986e-01 4.948295817346e-01 4.981480138963e-01 5.014943345444e-01 5.048978652063e-01 5.083131742840e-01 5.117816167608e-01 5.152643496142e-01 5.187764369982e-01 5.223194240742e-01 5.258631297245e-01 5.294480617166e-01 5.330203427774e-01 5.366224654546e-01 5.402209466770e-01 5.438198499171e-01 5.474331531419e-01 5.510194468502e-01 5.546256323991e-01 5.581982744238e-01 5.617721312090e-01 5.653255911458e-01 5.688497446009e-01 5.723704960092e-01 5.758377727292e-01 5.793003767713e-01 5.827102933972e-01 5.860906008088e-01 5.894361001055e-01 5.927207799932e-01 5.959835324783e-01 5.991691544029e-01 6.023254631194e-01 6.054112081170e-01 6.084388132264e-01 6.114169964884e-01 6.143064682851e-01 6.171558761819e-01 6.199072137563e-01 6.226044602832e-01 6.252179506350e-01 6.277439537860e-01 6.302076728206e-01 6.325590681563e-01 6.348511286620e-01 6.370307601171e-01 6.391288792725e-01 6.411350734922e-01 6.430280355195e-01 6.448456409722e-01 6.465340283444e-01 6.481418001383e-01 6.496306035786e-01 6.510106606747e-01 6.522947098537e-01 6.534433021217e-01 6.545053995497e-01 6.554274135479e-01 6.562496319999e-01 6.569481883375e-01 6.575189435419e-01 6.579885722158e-01 6.583109095674e-01 6.585351967370e-01 6.586172940015e-01 6.585826563388e-01 6.584282712559e-01 6.581321251106e-01 6.577344284041e-01 6.571873374741e-01 6.565338019636e-01 6.557464214428e-01 6.548319041160e-01 6.538090211966e-01 6.526416251682e-01 6.513785988100e-01 6.499766961664e-01 6.484683060491e-01 6.468477711555e-01 6.451008204253e-01 6.432679121464e-01 6.413061352495e-01 6.392626246711e-01 6.371106481886e-01 6.348643681199e-01 6.325457174954e-01 6.301204784891e-01 6.276468032604e-01 6.250811573925e-01 6.224645300127e-01 6.197941878263e-01 6.170632753985e-01 6.143184402738e-01 6.115161776422e-01 6.087180146001e-01 6.058984404481e-01 6.030789500658e-01 6.002870449853e-01 5.974966044807e-01 5.947701559432e-01 5.920716261011e-01 5.894488506946e-01 5.869045020148e-01 5.844381184232e-01 5.821003166189e-01 5.798577860871e-01 5.777732812845e-01 5.758251908375e-01 5.740446311834e-01 5.724550471900e-01 5.710407717776e-01 5.698598741823e-01 5.688814568143e-01 5.681517309707e-01 5.676691136019e-01 5.674394633405e-01 5.674982165507e-01 5.678183798593e-01 5.684470307620e-01 5.693604089210e-01 5.705812894722e-01 5.721139408846e-01 5.739463369355e-01 5.761051491309e-01 5.785607349424e-01 5.813352087475e-01 5.844111177752e-01 5.877835693681e-01 5.914569746017e-01 5.954035795583e-01 5.996323619411e-01 6.041169935502e-01 6.088526562248e-01 6.138244940463e-01 6.190099181359e-01 6.244045343576e-01 6.299788849308e-01 6.357231083226e-01 6.416151480972e-01 6.476325609835e-01 6.537632686994e-01 6.599787999766e-01 6.662648418115e-01 6.725977738248e-01 6.789570697751e-01 6.853250728335e-01 6.916779267103e-01 6.979986933559e-01 7.042679095072e-01 7.104639177695e-01 7.165718195802e-01 7.225726462882e-01 7.284480487914e-01 7.341846476148e-01 7.397645240588e-01 7.451750640694e-01 7.504028738601e-01 7.554339334866e-01 7.602596376028e-01 7.648672429604e-01 7.692494195075e-01 7.734001302794e-01 7.773086160059e-01 7.809755693264e-01 7.843946716642e-01 7.875629098653e-01 7.904846808301e-01 7.931539218303e-01 7.955793801340e-01 7.977630837529e-01 7.997087544837e-01 8.014297141610e-01 8.029260317728e-01 8.042170860542e-01 8.053094012431e-01 8.062151637529e-01 8.069574458448e-01 8.075431785354e-01 8.079979410917e-01 8.083370271698e-01 8.085800649161e-01 8.087542985977e-01 8.088764538612e-01 8.089738136723e-01 8.090704021552e-01 8.091881234541e-01 8.093573943396e-01 8.095988965080e-01 8.099395595500e-01 8.104074710936e-01 8.110216815976e-01 8.118124491703e-01 8.127973752098e-01 8.140005543794e-01 8.154433146642e-01 8.171398960979e-01 8.191141941226e-01 8.213722946360e-01 8.239311485426e-01 8.267996476977e-01 8.299816886228e-01 8.334859627148e-01 8.373062498601e-01 8.414463714693e-01 8.458978915872e-01 8.506516140355e-01 8.556994656410e-01 8.610224198885e-01 8.666088303326e-01 8.724352012101e-01 8.784796159600e-01 8.847190035720e-01 8.911248750302e-01 8.976706371150e-01 9.043252559049e-01 9.110559150558e-01 9.178313188139e-01 9.246168051839e-01 9.313775493139e-01 9.380801788348e-01 9.446867168220e-01 9.511633114135e-01 9.574763991489e-01 9.635885944788e-01 9.694703003595e-01 9.750839072816e-01 9.804028900350e-01 9.853939104430e-01 9.900310553465e-01 9.942873781803e-01 9.981377337462e-01 1.001564622863e+00 1.004541714236e+00 1.007061211140e+00 1.009103729363e+00 1.010661570423e+00 1.011730254261e+00 1.012302152095e+00 1.012385278320e+00 1.011977555302e+00 1.011094199015e+00 1.009746804351e+00 1.007952023902e+00 1.005737340546e+00 1.003125000832e+00 1.000151333617e+00 9.968487085208e-01 9.932605667004e-01 9.894312383087e-01 9.854060852125e-01 9.812432960705e-01 9.769903096873e-01 9.727097868009e-01 9.684572799252e-01 9.642931953368e-01 9.602784782705e-01 9.564677190113e-01 9.529217468226e-01 9.496888926349e-01 9.468215977585e-01 9.443596557219e-01 9.423406465791e-01 9.407928847865e-01 9.397359703584e-01 9.391806022729e-01 9.391252209873e-01 9.395627962417e-01 9.404712598236e-01 9.418203835346e-01 9.435712336514e-01 9.456719412345e-01 9.480702822085e-01 9.506977275819e-01 9.534881592299e-01 9.563666227984e-01 9.592568344827e-01 9.620838727615e-01 9.647689301404e-01 9.672435885559e-01 9.694328507736e-01 9.712791628674e-01 9.727256124666e-01 9.737256633490e-01 9.742472415003e-01 9.742620128642e-01 9.737672178896e-01 9.727631224823e-01 9.712724874735e-01 9.693324296849e-01 9.669941009692e-01 9.643318146215e-01 9.614263518740e-01 9.583856674336e-01 9.553236268383e-01 9.523700886958e-01 9.496686607137e-01 9.473637711614e-01 9.456122133341e-01 9.445626850695e-01 9.443635282566e-01 9.451538115352e-01 9.470515862017e-01 9.501637845805e-01 9.545620837682e-01 9.602984258563e-01 9.673885096413e-01 9.758123273213e-01 9.855263304248e-01 9.964397080565e-01 1.008445273429e+00 1.021398862319e+00 1.035137926531e+00 1.049483094696e+00 1.064235311493e+00 1.079198470760e+00 1.094160053058e+00 1.108920715655e+00 1.123282111702e+00 1.137054365154e+00 1.150069314035e+00 1.162165304323e+00 1.173213332549e+00 1.183093730115e+00 1.191720969792e+00 1.199030695743e+00 1.204982640438e+00 1.209570686029e+00 1.212806012289e+00 1.214732848871e+00 1.215416697636e+00 1.214943939271e+00 1.213427961574e+00 1.210989778260e+00 1.207774138845e+00 1.203926979900e+00 1.199602705672e+00 1.194959828909e+00 1.190144953148e+00 1.185307795078e+00 1.180572303168e+00 1.176057552973e+00 1.171856977490e+00 1.168045782827e+00 1.164684264725e+00 1.161797889505e+00 1.159412620047e+00 1.157519929051e+00 1.156112189600e+00 1.155169211853e+00 1.154658370964e+00 1.154563104400e+00 1.154847055092e+00 1.155497158245e+00 1.156497070273e+00 1.157836257094e+00 1.159521686997e+00 1.161542250000e+00 1.163915422397e+00 1.166635033823e+00 1.169698802391e+00 1.173103970649e+00 1.176812754857e+00 1.180806652251e+00 1.185022923606e+00 1.189398632851e+00 1.193866956435e+00 1.198322937777e+00 1.202693541872e+00 1.206866947052e+00 1.210755016373e+00 1.214285045048e+00 1.217361265337e+00 1.219949715129e+00 1.221995402310e+00 1.223476598958e+00 1.224404697368e+00 1.224772163605e+00 1.224634632088e+00 1.224016364368e+00 1.222975999164e+00 1.221582579689e+00 1.219879282496e+00 1.217565381345e+00 1.213811215509e+00 1.209475360817e+00 1.205634942335e+00 1.203151181116e+00 1.202330085587e+00 1.202842796506e+00 1.203845921838e+00 1.204327584782e+00 1.203540308351e+00 1.201297233750e+00 1.198029985427e+00 1.194650269206e+00 1.192208419390e+00 1.191451213759e+00 1.192531023517e+00 1.194959972726e+00 1.197791733076e+00 1.199987167827e+00 1.200859441747e+00 1.200314081592e+00 1.198874591149e+00 1.197499268446e+00 1.197220888040e+00 1.198709565627e+00 1.202028276037e+00 1.206630210279e+00 1.211561399722e+00 1.215843184348e+00 1.218864519069e+00 1.220569731378e+00 1.221424720206e+00 1.222197019753e+00 1.223576881373e+00 1.225808820400e+00 1.228528444325e+00 1.230844622613e+00 1.231619064565e+00 1.229890273620e+00 1.225267794782e+00 1.218100290916e+00 1.209460725351e+00 1.201193277645e+00 1.190169583118e+00 1.096470660715e+00 1.080347662822e+00 1.047991636523e+00 1.016022270706e+00 9.990242633101e-01 1.004873345548e+00 1.030727252877e+00 1.064950230961e+00 1.093547735628e+00 1.105985294034e+00 1.098274657453e+00 1.073699281721e+00 1.041643517494e+00 1.014626540314e+00 1.003270946740e+00 1.011205534619e+00 1.033263462622e+00 1.058672831350e+00 1.076503851780e+00 1.079885901831e+00 1.067969259849e+00 1.045736091716e+00 1.022178466680e+00 1.006776185651e+00 1.005327683637e+00 1.017239223720e+00 1.036181842752e+00 1.053611065125e+00 1.062470051042e+00 1.059542165252e+00 1.045974383051e+00 1.026528519900e+00 1.007853304142e+00 9.961919281258e-01 9.952839682309e-01 1.005182794195e+00 1.022651048919e+00 1.042480509668e+00 1.059088737486e+00 1.067710511634e+00 1.065241254038e+00 1.050969482160e+00 1.027100856656e+00 9.990719942790e-01 9.748263767259e-01 9.626721317896e-01 9.677478624480e-01 9.890322609687e-01 1.019291404568e+00 1.048060004900e+00 1.065706561004e+00 1.066437034083e+00 1.049933638714e+00 1.021476231208e+00 9.905841465291e-01 9.679163243279e-01 9.608243589370e-01 9.699394443637e-01 9.892216556565e-01 1.009668199645e+00 1.023629617962e+00 1.027520239459e+00 1.022383240469e+00 1.012676835877e+00 1.003992156825e+00 1.000364591102e+00 1.002580115465e+00 1.008214111966e+00 1.013364059396e+00 1.014853869566e+00 1.011739801348e+00 1.005718503471e+00 1.000284227619e+00 9.992157878700e-01 1.004806014147e+00 1.016808313202e+00 1.032474518212e+00 1.047592868945e+00 1.058000370022e+00 1.060828711109e+00 1.055469547580e+00 1.043913258269e+00 1.030580558046e+00 1.021267413792e+00 1.021180207941e+00 1.032657351579e+00 1.053618608359e+00 1.078061665058e+00 1.098171425717e+00 1.107137925923e+00 1.101453719026e+00 1.082266733983e+00 1.055551771869e+00 1.030553390653e+00 1.016493265720e+00 1.018161741307e+00 1.033184979063e+00 1.053048414768e+00 1.067177232952e+00 1.067305139247e+00 1.050186748374e+00 1.018566487832e+00 9.802980337831e-01 9.458065818239e-01 9.238862921264e-01 9.175240443157e-01 9.225899573362e-01 9.304971659852e-01 9.328249397001e-01 9.247682826121e-01 9.065113827294e-01 8.825632003952e-01 8.596626412246e-01 8.438619374916e-01 8.378904228233e-01 8.404728431863e-01 8.477938464747e-01 8.560764688123e-01 8.633273124326e-01 8.696445343175e-01 8.762090718628e-01 8.837941454451e-01 8.918934332054e-01 9.041194758473e-01 9.439717311870e-01
 5.383363140649e-01 5.377460230142e-01 5.372273472477e-01 5.367273977027e-01 5.361239893251e-01 5.353852136650e-01 5.346172582071e-01 5.339417888262e-01 5.333834803610e-01 5.329014628955e-01 5.324507530008e-01 5.319612546009e-01 5.313411796058e-01 5.305692527590e-01 5.297713782401e-01 5.291271810253e-01 5.286981592559e-01 5.283856173372e-01 5.280316868360e-01 5.275284592016e-01 5.268634450394e-01 5.261266293247e-01 5.254741629189e-01 5.250170250799e-01 5.247158011150e-01 5.244185446019e-01 5.240049047265e-01 5.234693366545e-01 5.228689793561e-01 5.222517479085e-01 5.216654505079e-01 5.211624841662e-01 5.207594583951e-01 5.203958501079e-01 5.199759068685e-01 5.194458907438e-01 5.188235281688e-01 5.181732339191e-01 5.175727254947e-01 5.170815286638e-01 5.166909472983e-01 5.163215007812e-01 5.158830902461e-01 5.153481679996e-01 5.147582598257e-01 5.141725973731e-01 5.136465606722e-01 5.132189640690e-01 5.128846657572e-01 5.125702265497e-01 5.121717314781e-01 5.116467683567e-01 5.110534415900e-01 5.105021764201e-01 5.100737294165e-01 5.097673794902e-01 5.095024714905e-01 5.091613474035e-01 5.086839434266e-01 5.081179266994e-01 5.075811589837e-01 5.071519295828e-01 5.068165490231e-01 5.065092215716e-01 5.061768501522e-01 5.057942765380e-01 5.053623131641e-01 5.049005548743e-01 5.044383975236e-01 5.039956312659e-01 5.035942915788e-01 5.032572122758e-01 5.029793402442e-01 5.026871491783e-01 5.022866114151e-01 5.017625083533e-01 5.011998443263e-01 5.007176156530e-01 5.003783216325e-01 5.001428341470e-01 4.998932304160e-01 4.995138592566e-01 4.989902909831e-01 4.984306147896e-01 4.979528381667e-01 4.975825093319e-01 4.972585939077e-01 4.969100186351e-01 4.965094653545e-01 4.960737062185e-01 4.956368260129e-01 4.952035276874e-01 4.947374278127e-01 4.942186935613e-01 4.937032274795e-01 4.932877821168e-01 4.930007996805e-01 4.927574133298e-01 4.924184613120e-01 4.918963165606e-01 4.912387982824e-01 4.906233259736e-01 4.902385534206e-01 4.901150362736e-01 4.900810125984e-01 4.898923787977e-01 4.894202931440e-01 4.887547562380e-01 4.881387970952e-01 4.878003110419e-01 4.877743203809e-01 4.878662975011e-01 4.878003438908e-01 4.874320138429e-01 4.868484115967e-01 4.862816254728e-01 4.859392478971e-01 4.858608735423e-01 4.858993166596e-01 4.858321315258e-01 4.855320767626e-01 4.850429114719e-01 4.845181695778e-01 4.840984879875e-01 4.838377969811e-01 4.836838377991e-01 4.835229796158e-01 4.832628136856e-01 4.828819964149e-01 4.824246183673e-01 4.819584730827e-01 4.815508741922e-01 4.812498898907e-01 4.810428213295e-01 4.808603025885e-01 4.806250972674e-01 4.802984288944e-01 4.798982808723e-01 4.794978635592e-01 4.791860354599e-01 4.789945159705e-01 4.788684207010e-01 4.787207059729e-01 4.784972618289e-01 4.781993080922e-01 4.778741946198e-01 4.775906199201e-01 4.773794787978e-01 4.772160779872e-01 4.770548529923e-01 4.768669985619e-01 4.766403967533e-01 4.763836608664e-01 4.761274206735e-01 4.759033534698e-01 4.757127202510e-01 4.755413391274e-01 4.753680723697e-01 4.751744193904e-01 4.749554865560e-01 4.747345171311e-01 4.745364451091e-01 4.743521881114e-01 4.741593297491e-01 4.739490701440e-01 4.737274114046e-01 4.735130530972e-01 4.733232414210e-01 4.731510960368e-01 4.729669845787e-01 4.727577765966e-01 4.725458953176e-01 4.723612811019e-01 4.722093346749e-01 4.720739373882e-01 4.719330196538e-01 4.717740202900e-01 4.716138937977e-01 4.714781861002e-01 4.713638500790e-01 4.712447982404e-01 4.711064626596e-01 4.709558099898e-01 4.708094856696e-01 4.706804230171e-01 4.705629353101e-01 4.704361195043e-01 4.702937906783e-01 4.701491301536e-01 4.700217189891e-01 4.699107650212e-01 4.698042734703e-01 4.696938533974e-01 4.695792192186e-01 4.694714610379e-01 4.693817893158e-01 4.693054357070e-01 4.692271169910e-01 4.691400472822e-01 4.690516731184e-01 4.689679363386e-01 4.688931617627e-01 4.688275496927e-01 4.687620743870e-01 4.686907849216e-01 4.686173822483e-01 4.685501438251e-01 4.684883002304e-01 4.684316491924e-01 4.683787997882e-01 4.683247632184e-01 4.682707888743e-01 4.682223372474e-01 4.681825393105e-01 4.681457647101e-01 4.681113433271e-01 4.680802002392e-01 4.680511143726e-01 4.680277647531e-01 4.680111594229e-01 4.679969956604e-01 4.679821262194e-01 4.679692632235e-01 4.679618077934e-01 4.679589834601e-01 4.679593600524e-01 4.679629624072e-01 4.679660128422e-01 4.679697084149e-01 4.679808126503e-01 4.679976211712e-01 4.680179240590e-01 4.680412739902e-01 4.680677050066e-01 4.680956409456e-01 4.681279169460e-01 4.681678304031e-01 4.682102139854e-01 4.682547290336e-01 4.683044344865e-01 4.683563179191e-01 4.684107187865e-01 4.684704424357e-01 4.685339639867e-01 4.685977813402e-01 4.686675712666e-01 4.687429980680e-01 4.688200864945e-01 4.689009322753e-01 4.689882124388e-01 4.690753675995e-01 4.691669970057e-01 4.692649768294e-01 4.693653990389e-01 4.694683481206e-01 4.695766983897e-01 4.696879714369e-01 4.698011813652e-01 4.699209141377e-01 4.700461211019e-01 4.701704560369e-01 4.703003033800e-01 4.704353515867e-01 4.705723448461e-01 4.707151278070e-01 4.708625904947e-01 4.710107040733e-01 4.711615190493e-01 4.713201163364e-01 4.714819104780e-01 4.716462160387e-01 4.718163857990e-01 4.719887438759e-01 4.721635118328e-01 4.723461203234e-01 4.725315856509e-01 4.727183976196e-01 4.729105312093e-01 4.731078765077e-01 4.733074401813e-01 4.735114911585e-01 4.737213812134e-01 4.739324420579e-01 4.741489511312e-01 4.743712420269e-01 4.745952552694e-01 4.748229278335e-01 4.750556247835e-01 4.752912527219e-01 4.755302507420e-01 4.757759204012e-01 4.760250410009e-01 4.762767911595e-01 4.765333665526e-01 4.767936517997e-01 4.770568128877e-01 4.773268739119e-01 4.776013671892e-01 4.778767648813e-01 4.781575844056e-01 4.784420814492e-01 4.787297924730e-01 4.790221954410e-01 4.793196115032e-01 4.796198951792e-01 4.799245569947e-01 4.802340718368e-01 4.805461126849e-01 4.808609145127e-01 4.811817969897e-01 4.815066371772e-01 4.818346773481e-01 4.821685831728e-01 4.825046016516e-01 4.828435180607e-01 4.831881778779e-01 4.835366398972e-01 4.838878986874e-01 4.842447573853e-01 4.846048838549e-01 4.849684247585e-01 4.853369561130e-01 4.857087444224e-01 4.860836290174e-01 4.864630635981e-01 4.868473713105e-01 4.872344733745e-01 4.876274858799e-01 4.880231940557e-01 4.884202849041e-01 4.888235792078e-01 4.892303153992e-01 4.896394768505e-01 4.900542302225e-01 4.904737798214e-01 4.908960050587e-01 4.913232961849e-01 4.917530989398e-01 4.921837755596e-01 4.926193668252e-01 4.930606220497e-01 4.935045870538e-01 4.939540612500e-01 4.944075033384e-01 4.948623014265e-01 4.953214980640e-01 4.957844287099e-01 4.962487678487e-01 4.967185300664e-01 4.971931040435e-01 4.976706714517e-01 4.981534093129e-01 4.986382633655e-01 4.991244838825e-01 4.996153929363e-01 5.001101643070e-01 5.006067778921e-01 5.011093498818e-01 5.016150354378e-01 5.021230833380e-01 5.026365303278e-01 5.031510481009e-01 5.036677767944e-01 5.041893799385e-01 5.047146293588e-01 5.052417925652e-01 5.057737801079e-01 5.063083779785e-01 5.068445500682e-01 5.073862152610e-01 5.079293318728e-01 5.084745231271e-01 5.090248985844e-01 5.095770731148e-01 5.101324810832e-01 5.106916487049e-01 5.112516728694e-01 5.118152137939e-01 5.123823860198e-01 5.129517413611e-01 5.135232914734e-01 5.140989571637e-01 5.146754383070e-01 5.152560521141e-01 5.158401785150e-01 5.164245438598e-01 5.170132440143e-01 5.176040512468e-01 5.181959311404e-01 5.187908857427e-01 5.193888781090e-01 5.199880613717e-01 5.205914068669e-01 5.211955690539e-01 5.217992658706e-01 5.224075413287e-01 5.230168603534e-01 5.236293209617e-01 5.242443038538e-01 5.248595500733e-01 5.254754551531e-01 5.260940886037e-01 5.267139946201e-01 5.273366613696e-01 5.279626843652e-01 5.285895098193e-01 5.292170453399e-01 5.298464247534e-01 5.304751867970e-01 5.311089141195e-01 5.317444378992e-01 5.323809377419e-01 5.330186255139e-01 5.336567247952e-01 5.342956548879e-01 5.349373040928e-01 5.355796564792e-01 5.362228205639e-01 5.368682000412e-01 5.375134329961e-01 5.381588674968e-01 5.388064763975e-01 5.394527069011e-01 5.401019451630e-01 5.407506131782e-01 5.413996718446e-01 5.420498099512e-01 5.427011593624e-01 5.433521787019e-01 5.440042062809e-01 5.446558109945e-01 5.453073333255e-01 5.459609361866e-01 5.466139766346e-01 5.472674272009e-01 5.479221948811e-01 5.485747415832e-01 5.492274404165e-01 5.498808302117e-01 5.505339117626e-01 5.511875161124e-01 5.518414602446e-01 5.524931356343e-01 5.531449104312e-01 5.537956871791e-01 5.544462058058e-01 5.550977887424e-01 5.557478734224e-01 5.563966555817e-01 5.570443876216e-01 5.576903703620e-01 5.583358491072e-01 5.589806089367e-01 5.596248680372e-01 5.602677391663e-01 5.609096206859e-01 5.615481962698e-01 5.621859043455e-01 5.628239235268e-01 5.634591138624e-01 5.640940979684e-01 5.647272514214e-01 5.653578102497e-01 5.659874138974e-01 5.666154604618e-01 5.672415668423e-01 5.678661877078e-01 5.684890517666e-01 5.691085950317e-01 5.697274231081e-01 5.703425689866e-01 5.709575271231e-01 5.715696096192e-01 5.721784731163e-01 5.727849313907e-01 5.733888756547e-01 5.739899468911e-01 5.745897297201e-01 5.751857282254e-01 5.757783084711e-01 5.763689854346e-01 5.769543107177e-01 5.775379204743e-01 5.781196494716e-01 5.786967381570e-01 5.792714022002e-01 5.798414997432e-01 5.804069735511e-01 5.809723710681e-01 5.815324758262e-01 5.820899049063e-01 5.826445752219e-01 5.831933279597e-01 5.837395139215e-01 5.842818324792e-01 5.848201235551e-01 5.853553611736e-01 5.858853658175e-01 5.864107741791e-01 5.869319003659e-01 5.874481650015e-01 5.879607185873e-01 5.884686346736e-01 5.889707118209e-01 5.894683706747e-01 5.899613427016e-01 5.904490348384e-01 5.909339475118e-01 5.914117682179e-01 5.918856853924e-01 5.923538139144e-01 5.928164258479e-01 5.932759866925e-01 5.937287823743e-01 5.941755307777e-01 5.946174299542e-01 5.950530636400e-01 5.954839697229e-01 5.959081709281e-01 5.963261006367e-01 5.967383750839e-01 5.971453629035e-01 5.975453085192e-01 5.979404172768e-01 5.983278762280e-01 5.987098264428e-01 5.990849018007e-01 5.994536675535e-01 5.998161068756e-01 6.001716492884e-01 6.005201718642e-01 6.008624007947e-01 6.011971084525e-01 6.015247923648e-01 6.018458589623e-01 6.021587397345e-01 6.024653998785e-01 6.027653320403e-01 6.030568653036e-01 6.033412390827e-01 6.036176926650e-01 6.038875283625e-01 6.041498393275e-01 6.044032818194e-01 6.046494354876e-01 6.048875649168e-01 6.051173203608e-01 6.053399813394e-01 6.055523672691e-01 6.057578659524e-01 6.059545241290e-01 6.061417427654e-01 6.063222306561e-01 6.064939780604e-01 6.066564873306e-01 6.068108855443e-01 6.069557882539e-01 6.070927722960e-01 6.072203490247e-01 6.073380713692e-01 6.074474814942e-01 6.075473751785e-01 6.076377703451e-01 6.077188506030e-01 6.077897081519e-01 6.078515508539e-01 6.079037282229e-01 6.079461097852e-01 6.079789625130e-01 6.080014443363e-01 6.080147289270e-01 6.080174338229e-01 6.080095691548e-01 6.079929542351e-01 6.079644788470e-01 6.079272331568e-01 6.078782039365e-01 6.078185319481e-01 6.077489475979e-01 6.076683907385e-01 6.075765113850e-01 6.074739707674e-01 6.073603794734e-01 6.072360589655e-01 6.071005926731e-01 6.069536836924e-01 6.067957677833e-01 6.066261803435e-01 6.064454814039e-01 6.062532760887e-01 6.060492574772e-01 6.058331247418e-01 6.056060764483e-01 6.053663131065e-01 6.051156077763e-01 6.048515492740e-01 6.045760041173e-01 6.042880141698e-01 6.039872246862e-01 6.036754244668e-01 6.033500444768e-01 6.030125018653e-01 6.026626632246e-01 6.022995717500e-01 6.019241599252e-01 6.015352468988e-01 6.011339565978e-01 6.007193635515e-01 6.002913377812e-01 5.998508438870e-01 5.993963520279e-01 5.989292143349e-01 5.984479939780e-01 5.979529755561e-01 5.974447107588e-01 5.969227988323e-01 5.963867138267e-01 5.958372994770e-01 5.952734497445e-01 5.946950804482e-01 5.941044963336e-01 5.934982404140e-01 5.928787104807e-01 5.922439209805e-01 5.915950605179e-01 5.909311575101e-01 5.902532907737e-01 5.895606847089e-01 5.888530376680e-01 5.881311423626e-01 5.873939860631e-01 5.866416292869e-01 5.858746541197e-01 5.850923192925e-01 5.842956223737e-01 5.834824262578e-01 5.826547125249e-01 5.818122409959e-01 5.809527428848e-01 5.800790656619e-01 5.791893276168e-01 5.782839326051e-01 5.773631169190e-01 5.764260206103e-01 5.754735743349e-01 5.745050155765e-01 5.735203273902e-01 5.725207183818e-01 5.715040697459e-01 5.704719917951e-01 5.694236178199e-01 5.683590624952e-01 5.672786126333e-01 5.661815437959e-01 5.650683666543e-01 5.639390514025e-01 5.627931577451e-01 5.616318910812e-01 5.604522349116e-01 5.592577467203e-01 5.580458878349e-01 5.568183804986e-01 5.555742767409e-01 5.543128833313e-01 5.530359951303e-01 5.517417527505e-01 5.504314904517e-01 5.491048964686e-01 5.477610220274e-01 5.464019211061e-01 5.450250394832e-01 5.436319312030e-01 5.422233610020e-01 5.407971723578e-01 5.393558256176e-01 5.378972703264e-01 5.364227304340e-01 5.349316391381e-01 5.334242234792e-01 5.319016626396e-01 5.303615987884e-01 5.288063201897e-01 5.272353196549e-01 5.256477892879e-01 5.240448918500e-01 5.224251488330e-01 5.207911190407e-01 5.191404090320e-01 5.174751015362e-01 5.157952591845e-01 5.140987350789e-01 5.123880670966e-01 5.106619847566e-01 5.089214099629e-01 5.071665527059e-01 5.053961155259e-01 5.036136365723e-01 5.018146782723e-01 5.000030310047e-01 4.981774632468e-01 4.963377420797e-01 4.944862214113e-01 4.926194830396e-01 4.907428609611e-01 4.888510525362e-01 4.869480816823e-01 4.850336553645e-01 4.831053585376e-01 4.811686660226e-01 4.792179031848e-01 4.772586639578e-01 4.752879087987e-01 4.733068370880e-01 4.713175270084e-01 4.693160127999e-01 4.673089558070e-01 4.652895271752e-01 4.632639880271e-01 4.612305626350e-01 4.591887833609e-01 4.571425730451e-01 4.550868395318e-01 4.530285084303e-01 4.509626778897e-01 4.488921800552e-01 4.468196735500e-01 4.447394712382e-01 4.426604252651e-01 4.405746935817e-01 4.384896290060e-01 4.364027923764e-01 4.343131734761e-01 4.322275216273e-01 4.301377150140e-01 4.280537323127e-01 4.259697423776e-01 4.238881034860e-01 4.218123404777e-01 4.197379855813e-01 4.176728192126e-01 4.156089694842e-01 4.135554447791e-01 4.115083621901e-01 4.094688117441e-01 4.074414051023e-01 4.054199426983e-01 4.034144414760e-01 4.014173285948e-01 3.994350577203e-01 3.974675095910e-01 3.955128363156e-01 3.935777786038e-01 3.916556286316e-01 3.897561267613e-01 3.878723394104e-01 3.860100191330e-01 3.841700823566e-01 3.823487132824e-01 3.805563422077e-01 3.787822364607e-01 3.770390397395e-01 3.753192594084e-01 3.736273660843e-01 3.719664429569e-01 3.703314830076e-01 3.687327042645e-01 3.671604525057e-01 3.656258680089e-01 3.641237849753e-01 3.626562171717e-01 3.612286336267e-01 3.598325795584e-01 3.584816524532e-01 3.571639791628e-01 3.558904309408e-01 3.546577318744e-01 3.534642520267e-01 3.523197050265e-01 3.512120373150e-01 3.501560300567e-01 3.491412850350e-01 3.481746622194e-01 3.472567863096e-01 3.463832148095e-01 3.455638758870e-01 3.447861860619e-01 3.440650436288e-01 3.433900776574e-01 3.427671234812e-01 3.421966370228e-01 3.416734930907e-01 3.412073281176e-01 3.407869007421e-01 3.404233545677e-01 3.401096898599e-01 3.398480239424e-01 3.396413866531e-01 3.394815307750e-01 3.393804112096e-01 3.393236874352e-01 3.393243410900e-01 3.393729798100e-01 3.394712445231e-01 3.396236005709e-01 3.398195321431e-01 3.400710810884e-01 3.403639977391e-01 3.407090036977e-01 3.410989211174e-01 3.415324575195e-01 3.420159764017e-01 3.425358542333e-01 3.431060393833e-01 3.437123483461e-01 3.443627919453e-01 3.450523943253e-01 3.457767723531e-01 3.465438670651e-01 3.473392194396e-01 3.481759245610e-01 3.490393930536e-01 3.499365982629e-01 3.508657399229e-01 3.518174501097e-01 3.528036004761e-01 3.538065536205e-01 3.548420178103e-01 3.558930848177e-01 3.569685638222e-01 3.580645701544e-01 3.591724480880e-01 3.603053790114e-01 3.614421294350e-01 3.626018372355e-01 3.637655177757e-01 3.649409266552e-01 3.661276525181e-01 3.673131991220e-01 3.685151749512e-01 3.697080601715e-01 3.709137559590e-01 3.721136224696e-01 3.733137075595e-01 3.745168241529e-01 3.757068839648e-01 3.769041766341e-01 3.780822511440e-01 3.792632103465e-01 3.804301878407e-01 3.815859822759e-01 3.827381605506e-01 3.838644957733e-01 3.849941764889e-01 3.860929196712e-01 3.871875930355e-01 3.882608467220e-01 3.893152400437e-01 3.903592524286e-01 3.913707219818e-01 3.923796985515e-01 3.933522366773e-01 3.943163223386e-01 3.952534706383e-01 3.961654409663e-01 3.970661011928e-01 3.979266150105e-01 3.987832484923e-01 3.995996099422e-01 4.004034308360e-01 4.011802789289e-01 4.019285613663e-01 4.026653010549e-01 4.033616697582e-01 4.040536303845e-01 4.047066100990e-01 4.053466600605e-01 4.059629374372e-01 4.065515129928e-01 4.071326671137e-01 4.076748339700e-01 4.082163646880e-01 4.087240131052e-01 4.092214949913e-01 4.097021233176e-01 4.101582328233e-01 4.106162640247e-01 4.110400571814e-01 4.114716071599e-01 4.118770437460e-01 4.122817893549e-01 4.126799834283e-01 4.130615538327e-01 4.134568284194e-01 4.138285813983e-01 4.142193025432e-01 4.145961673509e-01 4.149826901059e-01 4.153777805069e-01 4.157677081256e-01 4.161852245476e-01 4.165938935055e-01 4.170355527656e-01 4.174794412848e-01 4.179471998931e-01 4.184405865094e-01 4.189437278330e-01 4.194920423614e-01 4.200477158783e-01 4.206522243222e-01 4.212776684410e-01 4.219418013208e-01 4.226490811951e-01 4.233825478283e-01 4.241777414456e-01 4.249979725051e-01 4.258805796780e-01 4.268043857409e-01 4.277786429160e-01 4.288159237773e-01 4.298922689437e-01 4.310456827824e-01 4.322415303240e-01 4.335095535538e-01 4.348367252164e-01 4.362231641838e-01 4.376882399195e-01 4.392015366619e-01 4.408017407173e-01 4.424556859985e-01 4.441875289277e-01 4.459905026250e-01 4.478549007027e-01 4.498071560458e-01 4.518114232795e-01 4.539055237281e-01 4.560590352008e-01 4.582888868827e-01 4.605944580017e-01 4.629573458965e-01 4.654089806793e-01 4.679099627007e-01 4.704947229927e-01 4.731382118813e-01 4.758458952767e-01 4.786273123061e-01 4.814540866835e-01 4.843613692165e-01 4.873097436723e-01 4.903260833256e-01 4.933947219450e-01 4.965079876239e-01 4.996879162949e-01 5.028940132327e-01 5.061668045495e-01 5.094646327714e-01 5.128102286170e-01 5.161959323346e-01 5.196008501199e-01 5.230584243180e-01 5.265191327298e-01 5.300261893904e-01 5.335408849758e-01 5.370755184368e-01 5.406354514727e-01 5.441869629896e-01 5.477723530530e-01 5.513382335485e-01 5.549242607628e-01 5.585002919418e-01 5.620674892077e-01 5.656420194103e-01 5.691806938786e-01 5.727295670868e-01 5.762390401556e-01 5.797376305247e-01 5.832115376743e-01 5.866433071494e-01 5.900658970050e-01 5.934245728683e-01 5.967711150498e-01 6.000565923038e-01 6.033034602856e-01 6.065093716112e-01 6.096438690256e-01 6.127499884371e-01 6.157698137422e-01 6.187520834586e-01 6.216575114144e-01 6.244938957389e-01 6.272753846850e-01 6.299579963139e-01 6.325946294522e-01 6.351252625282e-01 6.375917504060e-01 6.399698333046e-01 6.422511030267e-01 6.444636105499e-01 6.465566874000e-01 6.485815033131e-01 6.504903786723e-01 6.523063965310e-01 6.540273987406e-01 6.556258279928e-01 6.571438415244e-01 6.585265479495e-01 6.598206638834e-01 6.609908623031e-01 6.620448653015e-01 6.629984080141e-01 6.638107921716e-01 6.645310147145e-01 6.651082756661e-01 6.655771577358e-01 6.659227321553e-01 6.661324261938e-01 6.662396862454e-01 6.661968595895e-01 6.660513764054e-01 6.657648319778e-01 6.653555816842e-01 6.648295181686e-01 6.641582848152e-01 6.633873208491e-01 6.624692869478e-01 6.614433451043e-01 6.602919345432e-01 6.590109727108e-01 6.576319035526e-01 6.561128229963e-01 6.545046441753e-01 6.527685608263e-01 6.509320039590e-01 6.490009143064e-01 6.469512578963e-01 6.448345614681e-01 6.426039118314e-01 6.403072741048e-01 6.379286530004e-01 6.354726437637e-01 6.329733744553e-01 6.303925699456e-01 6.277906214090e-01 6.251335983062e-01 6.224523248210e-01 6.197617381646e-01 6.170437239258e-01 6.143552105909e-01 6.116567046027e-01 6.090032408657e-01 6.063843722179e-01 6.038108899633e-01 6.013254999209e-01 5.988952753430e-01 5.965873128119e-01 5.943707873788e-01 5.922890022721e-01 5.903538729111e-01 5.885588840120e-01 5.869596219002e-01 5.855250846783e-01 5.843097861283e-01 5.833041035806e-01 5.825253266073e-01 5.820050047019e-01 5.817226798149e-01 5.817298357436e-01 5.819997796268e-01 5.825684226786e-01 5.834353428788e-01 5.845987279245e-01 5.860871839930e-01 5.878739668466e-01 5.899916421243e-01 5.924192037265e-01 5.951636958317e-01 5.982294614316e-01 6.015934556149e-01 6.052724963244e-01 6.092383320758e-01 6.134954025358e-01 6.180282633453e-01 6.228188646007e-01 6.278672498477e-01 6.331421977823e-01 6.386420647916e-01 6.443399221548e-01 6.502202477102e-01 6.562690938326e-01 6.624583878167e-01 6.687767044267e-01 6.751983021472e-01 6.817032074072e-01 6.882735104867e-01 6.948839681959e-01 7.015177310750e-01 7.081523634739e-01 7.147668981099e-01 7.213424230101e-01 7.278592771757e-01 7.342970704838e-01 7.406397857920e-01 7.468660308744e-01 7.529626127717e-01 7.589108773117e-01 7.646961176831e-01 7.703045427805e-01 7.757214322268e-01 7.809361101214e-01 7.859374208778e-01 7.907134860549e-01 7.952590749715e-01 7.995632846585e-01 8.036229181472e-01 8.074342073802e-01 8.109890706523e-01 8.142925598033e-01 8.173389443881e-01 8.201327842733e-01 8.226786851942e-01 8.249739647468e-01 8.270358479019e-01 8.288616012641e-01 8.304640660621e-01 8.318585355787e-01 8.330493206742e-01 8.340590221526e-01 8.348959493074e-01 8.355803589321e-01 8.361314812878e-01 8.365648981244e-01 8.369069832811e-01 8.371759127060e-01 8.373943355465e-01 8.375887434934e-01 8.377795434314e-01 8.379944862948e-01 8.382583971446e-01 8.385950781203e-01 8.390321437515e-01 8.395914094090e-01 8.402991044144e-01 8.411796306095e-01 8.422513444173e-01 8.435431084492e-01 8.450663577823e-01 8.468446562751e-01 8.488917899333e-01 8.512203928808e-01 8.538469699610e-01 8.567715936291e-01 8.600081426824e-01 8.635554761878e-01 8.674132063864e-01 8.715819931536e-01 8.760505621006e-01 8.808163878878e-01 8.858613976291e-01 8.911746630884e-01 8.967368493869e-01 9.025273421574e-01 9.085256087318e-01 9.147043280670e-01 9.210369639244e-01 9.274939808860e-01 9.340447522262e-01 9.406564400950e-01 9.472967304470e-01 9.539289397828e-01 9.605192991350e-01 9.670324346152e-01 9.734297421267e-01 9.796798907931e-01 9.857429960355e-01 9.915857558845e-01 9.971739291603e-01 1.002475455595e+00 1.007457861445e+00 1.012089769850e+00 1.016347213270e+00 1.020197727713e+00 1.023623912266e+00 1.026599385133e+00 1.029108875419e+00 1.031137595673e+00 1.032668595477e+00 1.033701470897e+00 1.034223483088e+00 1.034240224025e+00 1.033752854805e+00 1.032767679700e+00 1.031302845770e+00 1.029369799420e+00 1.026995793600e+00 1.024203695614e+00 1.021027408272e+00 1.017504229955e+00 1.013672315528e+00 1.009582306095e+00 1.005278503529e+00 1.000819739386e+00 9.962588405662e-01 9.916570946256e-01 9.870784235984e-01 9.825798351528e-01 9.782304691770e-01 9.740878136707e-01 9.702161114780e-01 9.666678957560e-01 9.634981768526e-01 9.607538115837e-01 9.584743795735e-01 9.566927619532e-01 9.554294468069e-01 9.546997672886e-01 9.545058609340e-01 9.548394000034e-01 9.556823569188e-01 9.570029279936e-01 9.587648063005e-01 9.609147937176e-01 9.633975271304e-01 9.661471730537e-01 9.690918596930e-01 9.721579164203e-01 9.752639277863e-01 9.783354500053e-01 9.812902660598e-01 9.840559251882e-01 9.865610244167e-01 9.887411386856e-01 9.905410743432e-01 9.919116866153e-01 9.928222816014e-01 9.932456769611e-01 9.931770242141e-01 9.926209953616e-01 9.915994754300e-01 9.901541989030e-01 9.883358130943e-01 9.862210484080e-01 9.838956159406e-01 9.814651564379e-01 9.790497146908e-01 9.767751439829e-01 9.747881123978e-01 9.732299575663e-01 9.722522779593e-01 9.720038820405e-01 9.726202779365e-01 9.742383617795e-01 9.769624244253e-01 9.808883142232e-01 9.860790369647e-01 9.925678808544e-01 1.000363548105e+00 1.009428154844e+00 1.019707178038e+00 1.031102128383e+00 1.043489558371e+00 1.056723983048e+00 1.070631388405e+00 1.085031672455e+00 1.099721606864e+00 1.114501491191e+00 1.129166177535e+00 1.143510214923e+00 1.157347804755e+00 1.170489273904e+00 1.182776882362e+00 1.194058017403e+00 1.204209050363e+00 1.213129964908e+00 1.220739495992e+00 1.226993075592e+00 1.231862530456e+00 1.235354687506e+00 1.237502448234e+00 1.238355864869e+00 1.238004921669e+00 1.236545012279e+00 1.234102969226e+00 1.230814188360e+00 1.226825246730e+00 1.222298795306e+00 1.217385872868e+00 1.212250807772e+00 1.207037649058e+00 1.201887087007e+00 1.196922768092e+00 1.192244820454e+00 1.187946271284e+00 1.184081729309e+00 1.180698765650e+00 1.177817121164e+00 1.175440630974e+00 1.173565827653e+00 1.172163076840e+00 1.171219230955e+00 1.170696046742e+00 1.170571865593e+00 1.170826326380e+00 1.171436484422e+00 1.172404029092e+00 1.173713766443e+00 1.175377487267e+00 1.177397281850e+00 1.179770929019e+00 1.182511904425e+00 1.185595874360e+00 1.189016054146e+00 1.192736796286e+00 1.196702346782e+00 1.200869305555e+00 1.205141622573e+00 1.209449620712e+00 1.213693842569e+00 1.217768481235e+00 1.221600630489e+00 1.225076857376e+00 1.228137148343e+00 1.230716642161e+00 1.232754402419e+00 1.234246124391e+00 1.235156496111e+00 1.235514385511e+00 1.235333689070e+00 1.234644237538e+00 1.233511998194e+00 1.231966881411e+00 1.229693202880e+00 1.225898455123e+00 1.221443999705e+00 1.217416688496e+00 1.214691980061e+00 1.213585643696e+00 1.213770131840e+00 1.214408935458e+00 1.214492742685e+00 1.213268835911e+00 1.210558649316e+00 1.206808483777e+00 1.202945428932e+00 1.200043109626e+00 1.198876528232e+00 1.199611137791e+00 1.201765013205e+00 1.204391603589e+00 1.206438605225e+00 1.207196910512e+00 1.206555428713e+00 1.205022625695e+00 1.203534676217e+00 1.203112919470e+00 1.204416385955e+00 1.207492287873e+00 1.211779245991e+00 1.216323538807e+00 1.220150667204e+00 1.222659545399e+00 1.223822767365e+00 1.224139513675e+00 1.224408456920e+00 1.225342606705e+00 1.227184469081e+00 1.229533570573e+00 1.231429842723e+00 1.231650465791e+00 1.229143532234e+00 1.223446595909e+00 1.214870235103e+00 1.204320075140e+00 1.192337738639e+00 1.146826512976e+00 1.091900593681e+00 1.064695855281e+00 1.033001740433e+00 1.010117053627e+00 1.006907893742e+00 1.025185024043e+00 1.056787039416e+00 1.088358063897e+00 1.107709905125e+00 1.107988062495e+00 1.089317181061e+00 1.058536022047e+00 1.027116548839e+00 1.007212239982e+00 1.006254317518e+00 1.023206965228e+00 1.049357520236e+00 1.073063450830e+00 1.084822796141e+00 1.080312129248e+00 1.061372723828e+00 1.035125206810e+00 1.011557403542e+00 9.995428541296e-01 1.002808263392e+00 1.018279438764e+00 1.038041433676e+00 1.053410394295e+00 1.058350063256e+00 1.051229826733e+00 1.034778306467e+00 1.014848405631e+00 9.982664932964e-01 9.903634821288e-01 9.931763442478e-01 1.005049939426e+00 1.021827921505e+00 1.038503801457e+00 1.050614034817e+00 1.054958442147e+00 1.049955359230e+00 1.035961043151e+00 1.015494449402e+00 9.933472350251e-01 9.758395279914e-01 9.690318109046e-01 9.760859636518e-01 9.953116110797e-01 1.020428404920e+00 1.042947411858e+00 1.055368619372e+00 1.053602479573e+00 1.038294371493e+00 1.014698900344e+00 9.911077644531e-01 9.758042885482e-01 9.733920005002e-01 9.827353225774e-01 9.978993612012e-01 1.011583960805e+00 1.018506801181e+00 1.017299431616e+00 1.010505097463e+00 1.002940964500e+00 9.991981977090e-01 1.001206826616e+00 1.007391776651e+00 1.013705610824e+00 1.015931601991e+00 1.011841008815e+00 1.002273039029e+00 9.909534891345e-01 9.829695865675e-01 9.826163336109e-01 9.913346205700e-01 1.007036411759e+00 1.025030386768e+00 1.039903036780e+00 1.047425354093e+00 1.045711493824e+00 1.035791751185e+00 1.021392173029e+00 1.008122458611e+00 1.001835058156e+00 1.006454913183e+00 1.022198765014e+00 1.045100346856e+00 1.068443451133e+00 1.085078977954e+00 1.089825717143e+00 1.081120221460e+00 1.061735818734e+00 1.038354995112e+00 1.019526128681e+00 1.012328773947e+00 1.018822078942e+00 1.034802176941e+00 1.051770030193e+00 1.060766890367e+00 1.055846528035e+00 1.035937150806e+00 1.005148621861e+00 9.713410969251e-01 9.432705521983e-01 9.267843063355e-01 9.220672462063e-01 9.239624362897e-01 9.250805400418e-01 9.196007205710e-01 9.055550363125e-01 8.852196937170e-01 8.636854331816e-01 8.462934082293e-01 8.360380018194e-01 8.323052218224e-01 8.319776062637e-01 8.318451958595e-01 8.308618298401e-01 8.307199468918e-01 8.346488447565e-01 8.449838334248e-01 8.610023534398e-01 8.786944910594e-01 8.981887263478e-01 9.420452757306e-01
 5.409930807504e-01 5.403743169098e-01 5.398372580987e-01 5.393153457638e-01 5.386782284429e-01 5.379007702110e-01 5.370976958105e-01 5.363910560173e-01 5.358044062659e-01 5.352987029880e-01 5.348257475058e-01 5.343071712743e-01 5.336477441810e-01 5.328355789062e-01 5.320079279772e-01 5.313431447928e-01 5.308922732443e-01 5.305509217852e-01 5.301625278469e-01 5.296228772393e-01 5.289213450930e-01 5.281521321059e-01 5.274738614369e-01 5.269935179273e-01 5.266618223947e-01 5.263270315659e-01 5.258748345347e-01 5.253084787807e-01 5.246790131899e-01 5.240309888285e-01 5.234089189835e-01 5.228698345397e-01 5.224317654276e-01 5.220358993337e-01 5.215855328040e-01 5.210252464862e-01 5.203683882942e-01 5.196778564463e-01 5.190392497017e-01 5.185158842886e-01 5.180991819285e-01 5.177017592917e-01 5.172297982377e-01 5.166601062894e-01 5.160362157788e-01 5.154182615086e-01 5.148613109049e-01 5.144024456016e-01 5.140346101221e-01 5.136851729895e-01 5.132516282865e-01 5.126950143566e-01 5.120705387648e-01 5.114848322900e-01 5.110181962668e-01 5.106745880876e-01 5.103741780656e-01 5.099993994861e-01 5.094884858364e-01 5.088891727970e-01 5.083189420563e-01 5.078557891167e-01 5.074853480102e-01 5.071429178813e-01 5.067747852045e-01 5.063575650034e-01 5.058918769167e-01 5.053991636716e-01 5.049056561455e-01 5.044283612439e-01 5.039870701913e-01 5.036111619569e-01 5.032973047363e-01 5.029714497684e-01 5.025384768008e-01 5.019797051871e-01 5.013802132847e-01 5.008585231716e-01 5.004797978786e-01 5.002082071532e-01 4.999249015635e-01 4.995110232933e-01 4.989517123709e-01 4.983562713146e-01 4.978400604045e-01 4.974300217211e-01 4.970676260741e-01 4.966833242798e-01 4.962496705712e-01 4.957800086497e-01 4.953067535619e-01 4.948323413164e-01 4.943223806507e-01 4.937610851673e-01 4.932098991370e-01 4.927625307684e-01 4.924423207504e-01 4.921585066138e-01 4.917729094910e-01 4.912016233454e-01 4.904989920875e-01 4.898461050657e-01 4.894289818472e-01 4.892705478885e-01 4.891929172465e-01 4.889524587082e-01 4.884286145340e-01 4.877167254923e-01 4.870633525038e-01 4.866910082806e-01 4.866279800196e-01 4.866747867386e-01 4.865562672466e-01 4.861377478371e-01 4.855107815323e-01 4.849069357915e-01 4.845279874032e-01 4.844093816288e-01 4.844019541766e-01 4.842866130126e-01 4.839413573275e-01 4.834119776431e-01 4.828482061821e-01 4.823869766425e-01 4.820811738423e-01 4.818814662407e-01 4.816772750789e-01 4.813755840002e-01 4.809541564922e-01 4.804528959710e-01 4.799379787886e-01 4.794811285179e-01 4.791353808345e-01 4.788869059148e-01 4.786635450161e-01 4.783844386147e-01 4.780089782374e-01 4.775571468099e-01 4.771078141391e-01 4.767514732259e-01 4.765193424744e-01 4.763502336751e-01 4.761563054904e-01 4.758844364782e-01 4.755366599001e-01 4.751641100896e-01 4.748356123961e-01 4.745813684427e-01 4.743729532859e-01 4.741648072311e-01 4.739293261182e-01 4.736537778302e-01 4.733491231411e-01 4.730469104382e-01 4.727766266036e-01 4.725391902352e-01 4.723190655042e-01 4.720959112790e-01 4.718528037957e-01 4.715858702275e-01 4.713194013100e-01 4.710751238911e-01 4.708414144212e-01 4.705972682012e-01 4.703361517408e-01 4.700668477308e-01 4.698063357932e-01 4.695707983039e-01 4.693497637696e-01 4.691132926059e-01 4.688524105680e-01 4.685922415308e-01 4.683608418513e-01 4.681604745235e-01 4.679753652880e-01 4.677822220839e-01 4.675712869288e-01 4.673619356880e-01 4.671794839346e-01 4.670146075026e-01 4.668432127293e-01 4.666523941036e-01 4.664504433500e-01 4.662557371737e-01 4.660773964478e-01 4.659093938334e-01 4.657304277892e-01 4.655356317986e-01 4.653404478972e-01 4.651641779345e-01 4.650025795115e-01 4.648439901320e-01 4.646809644721e-01 4.645145774339e-01 4.643563419997e-01 4.642161426508e-01 4.640886800014e-01 4.639565946439e-01 4.638174014194e-01 4.636769782208e-01 4.635415776190e-01 4.634161776603e-01 4.632984011375e-01 4.631801484595e-01 4.630561566088e-01 4.629310110131e-01 4.628121762422e-01 4.626981977332e-01 4.625895773527e-01 4.624839219523e-01 4.623773822990e-01 4.622705736917e-01 4.621707398213e-01 4.620779006309e-01 4.619887171897e-01 4.619015675494e-01 4.618173163399e-01 4.617359417809e-01 4.616595550937e-01 4.615912756726e-01 4.615241870364e-01 4.614557888751e-01 4.613906191716e-01 4.613302391271e-01 4.612753598611e-01 4.612227935223e-01 4.611735811932e-01 4.611235205614e-01 4.610742155017e-01 4.610329221694e-01 4.609970912282e-01 4.609641760473e-01 4.609350556102e-01 4.609083464672e-01 4.608831537738e-01 4.608627936091e-01 4.608507582659e-01 4.608397997975e-01 4.608316865036e-01 4.608287466699e-01 4.608279536758e-01 4.608298323429e-01 4.608375312512e-01 4.608478442098e-01 4.608596868430e-01 4.608771536401e-01 4.609001332585e-01 4.609249005703e-01 4.609538639797e-01 4.609883268322e-01 4.610236208671e-01 4.610635407139e-01 4.611094438128e-01 4.611579464053e-01 4.612092918412e-01 4.612660133279e-01 4.613256583029e-01 4.613871874497e-01 4.614560355842e-01 4.615290622464e-01 4.616021414376e-01 4.616814696273e-01 4.617651421167e-01 4.618512406667e-01 4.619434372297e-01 4.620405093303e-01 4.621376405133e-01 4.622386485970e-01 4.623471576266e-01 4.624587410760e-01 4.625730293512e-01 4.626934020322e-01 4.628155246965e-01 4.629415614089e-01 4.630748493681e-01 4.632108257208e-01 4.633487684769e-01 4.634920714957e-01 4.636412215654e-01 4.637914740015e-01 4.639479030682e-01 4.641096411094e-01 4.642727956501e-01 4.644419714374e-01 4.646166755569e-01 4.647933052190e-01 4.649738787737e-01 4.651601153915e-01 4.653489398428e-01 4.655414875419e-01 4.657413623072e-01 4.659440845446e-01 4.661505062528e-01 4.663620094536e-01 4.665768997359e-01 4.667954042044e-01 4.670211416531e-01 4.672504848984e-01 4.674822390239e-01 4.677191342563e-01 4.679603181228e-01 4.682042492425e-01 4.684541922076e-01 4.687086246666e-01 4.689665961315e-01 4.692293847577e-01 4.694973124557e-01 4.697673725507e-01 4.700413237102e-01 4.703215814189e-01 4.706053107101e-01 4.708935875956e-01 4.711879626520e-01 4.714839208522e-01 4.717836729616e-01 4.720901126690e-01 4.723995271589e-01 4.727137958221e-01 4.730324587099e-01 4.733552168754e-01 4.736814856543e-01 4.740139065304e-01 4.743493699128e-01 4.746878937645e-01 4.750330422296e-01 4.753816822350e-01 4.757345481056e-01 4.760932620097e-01 4.764553522855e-01 4.768190283510e-01 4.771894160916e-01 4.775634255024e-01 4.779408649986e-01 4.783238629886e-01 4.787126801294e-01 4.791038544123e-01 4.795010302186e-01 4.799005964072e-01 4.803020412090e-01 4.807090882385e-01 4.811219187897e-01 4.815376399220e-01 4.819599226826e-01 4.823861668735e-01 4.828145518678e-01 4.832479439913e-01 4.836852308257e-01 4.841243657715e-01 4.845697917054e-01 4.850206324373e-01 4.854747118986e-01 4.859346828656e-01 4.863968415942e-01 4.868611997645e-01 4.873312947041e-01 4.878048077953e-01 4.882814292472e-01 4.887640465760e-01 4.892510037394e-01 4.897398864843e-01 4.902351981772e-01 4.907322120149e-01 4.912321745914e-01 4.917377087347e-01 4.922467917557e-01 4.927588329480e-01 4.932764948339e-01 4.937964633045e-01 4.943196585226e-01 4.948484900275e-01 4.953786256566e-01 4.959125287130e-01 4.964519312612e-01 4.969931392787e-01 4.975389669554e-01 4.980888842834e-01 4.986399489045e-01 4.991956044924e-01 4.997550250327e-01 5.003180017949e-01 5.008834596788e-01 5.014534763862e-01 5.020250339044e-01 5.026015578109e-01 5.031816510591e-01 5.037636523255e-01 5.043496090055e-01 5.049387166896e-01 5.055296983664e-01 5.061244659234e-01 5.067226842133e-01 5.073227025811e-01 5.079280728160e-01 5.085340054788e-01 5.091411952101e-01 5.097527343301e-01 5.103668125847e-01 5.109842423067e-01 5.116051867106e-01 5.122258301717e-01 5.128497602066e-01 5.134754737613e-01 5.141041272005e-01 5.147362819326e-01 5.153718057054e-01 5.160090477398e-01 5.166478297152e-01 5.172884861369e-01 5.179306699423e-01 5.185776123918e-01 5.192269813721e-01 5.198778285610e-01 5.205315690837e-01 5.211858210464e-01 5.218419064386e-01 5.225012382136e-01 5.231612383352e-01 5.238236621147e-01 5.244887623463e-01 5.251542746207e-01 5.258212317814e-01 5.264902168444e-01 5.271602651966e-01 5.278319077628e-01 5.285052240411e-01 5.291788400130e-01 5.298548276615e-01 5.305324193261e-01 5.312103283049e-01 5.318903093992e-01 5.325701078867e-01 5.332514165434e-01 5.339345648323e-01 5.346185979475e-01 5.353036603036e-01 5.359901444926e-01 5.366757974816e-01 5.373622891922e-01 5.380505326712e-01 5.387387771860e-01 5.394283571683e-01 5.401190452142e-01 5.408078053750e-01 5.414978703977e-01 5.421879585010e-01 5.428779570374e-01 5.435699292991e-01 5.442614350091e-01 5.449522972005e-01 5.456423471507e-01 5.463321468930e-01 5.470214121858e-01 5.477116766837e-01 5.484010001282e-01 5.490906749223e-01 5.497793459963e-01 5.504661386395e-01 5.511530641172e-01 5.518400018391e-01 5.525254969751e-01 5.532112946582e-01 5.538964901653e-01 5.545792447727e-01 5.552622202157e-01 5.559440579648e-01 5.566244424514e-01 5.573052097688e-01 5.579834499025e-01 5.586609361202e-01 5.593363806085e-01 5.600103707940e-01 5.606844434230e-01 5.613563902436e-01 5.620260942825e-01 5.626942190003e-01 5.633600017345e-01 5.640240156964e-01 5.646876165237e-01 5.653476083229e-01 5.660059736773e-01 5.666619361836e-01 5.673141130775e-01 5.679651984533e-01 5.686149039503e-01 5.692610928972e-01 5.699053679568e-01 5.705453156414e-01 5.711821020403e-01 5.718193822834e-01 5.724516798528e-01 5.730831017242e-01 5.737107161477e-01 5.743348347272e-01 5.749559591045e-01 5.755747898166e-01 5.761899936918e-01 5.768026573738e-01 5.774113266995e-01 5.780153582159e-01 5.786165441104e-01 5.792128325497e-01 5.798067494435e-01 5.803973446007e-01 5.809809937062e-01 5.815626558131e-01 5.821392301957e-01 5.827122008520e-01 5.832820103949e-01 5.838462666254e-01 5.844069296234e-01 5.849628944672e-01 5.855137923546e-01 5.860622322956e-01 5.866049209300e-01 5.871420408855e-01 5.876750058252e-01 5.882021962176e-01 5.887255726571e-01 5.892435788756e-01 5.897546423301e-01 5.902617844420e-01 5.907638295614e-01 5.912596089027e-01 5.917509338463e-01 5.922360728018e-01 5.927156793167e-01 5.931897556658e-01 5.936574211211e-01 5.941198786139e-01 5.945760023141e-01 5.950257918582e-01 5.954696192769e-01 5.959067696125e-01 5.963381045786e-01 5.967631498240e-01 5.971803635242e-01 5.975922778250e-01 5.979979802682e-01 5.983960284418e-01 5.987876721386e-01 5.991719520690e-01 5.995496865978e-01 5.999213453943e-01 6.002839169980e-01 6.006411465835e-01 6.009889079149e-01 6.013309212855e-01 6.016651892265e-01 6.019912067251e-01 6.023095024815e-01 6.026197462302e-01 6.029217929842e-01 6.032180407220e-01 6.035045186429e-01 6.037840372705e-01 6.040551351481e-01 6.043179466380e-01 6.045726919912e-01 6.048187591494e-01 6.050562391066e-01 6.052854370628e-01 6.055053641683e-01 6.057170979697e-01 6.059192601606e-01 6.061124424268e-01 6.062974501605e-01 6.064724843736e-01 6.066385400748e-01 6.067961806043e-01 6.069435966198e-01 6.070814398777e-01 6.072110265684e-01 6.073297460680e-01 6.074399127900e-01 6.075393259617e-01 6.076298326039e-01 6.077094664933e-01 6.077788327971e-01 6.078395027988e-01 6.078885671742e-01 6.079273854633e-01 6.079565245074e-01 6.079745173851e-01 6.079822469985e-01 6.079793200646e-01 6.079661730868e-01 6.079416372346e-01 6.079062611991e-01 6.078602975485e-01 6.078033171736e-01 6.077345695656e-01 6.076547484277e-01 6.075643416653e-01 6.074615097482e-01 6.073475783931e-01 6.072218376421e-01 6.070844100148e-01 6.069353898263e-01 6.067739464801e-01 6.066011210013e-01 6.064160709801e-01 6.062191136702e-01 6.060094912143e-01 6.057880053515e-01 6.055543114613e-01 6.053076492662e-01 6.050488025150e-01 6.047766621673e-01 6.044919963176e-01 6.041949802018e-01 6.038843859870e-01 6.035613697404e-01 6.032248609807e-01 6.028748420142e-01 6.025119977091e-01 6.021357035334e-01 6.017455891321e-01 6.013421914198e-01 6.009255068451e-01 6.004944859568e-01 6.000501829583e-01 5.995919575129e-01 5.991202098730e-01 5.986335739155e-01 5.981329475502e-01 5.976180351254e-01 5.970887706667e-01 5.965453103559e-01 5.959867998837e-01 5.954146585743e-01 5.948273119498e-01 5.942246760510e-01 5.936083476708e-01 5.929761418304e-01 5.923299557425e-01 5.916676369478e-01 5.909908685793e-01 5.902996133290e-01 5.895907001974e-01 5.888694057386e-01 5.881305652058e-01 5.873768284907e-01 5.866077086199e-01 5.858217898629e-01 5.850218619242e-01 5.842052398393e-01 5.833723132619e-01 5.825245107836e-01 5.816602062366e-01 5.807799673660e-01 5.798836142594e-01 5.789708438358e-01 5.780425652326e-01 5.770974111905e-01 5.761361236638e-01 5.751584448160e-01 5.741644184624e-01 5.731542209805e-01 5.721271340443e-01 5.710830523332e-01 5.700226384733e-01 5.689458035208e-01 5.678530327630e-01 5.667422267896e-01 5.656155650672e-01 5.644712668907e-01 5.633113294387e-01 5.621337981743e-01 5.609399778159e-01 5.597295116013e-01 5.585013370671e-01 5.572568291656e-01 5.559956934128e-01 5.547173848336e-01 5.534231671936e-01 5.521105021957e-01 5.507830416397e-01 5.494376336352e-01 5.480751714161e-01 5.466974584365e-01 5.453014278193e-01 5.438899864224e-01 5.424612671570e-01 5.410164409140e-01 5.395554121743e-01 5.380761216072e-01 5.365824398762e-01 5.350714065265e-01 5.335444329847e-01 5.320027662441e-01 5.304426554794e-01 5.288690013270e-01 5.272774323381e-01 5.256717410710e-01 5.240497838923e-01 5.224118553067e-01 5.207605492668e-01 5.190917851622e-01 5.174097786549e-01 5.157117433458e-01 5.139988584932e-01 5.122729658583e-01 5.105307071368e-01 5.087769249286e-01 5.070067882395e-01 5.052244630782e-01 5.034283572895e-01 5.016180735315e-01 4.997969572513e-01 4.979604083693e-01 4.961144750287e-01 4.942542078632e-01 4.923828433708e-01 4.905007635760e-01 4.886058026881e-01 4.867023838547e-01 4.847853336481e-01 4.828601477039e-01 4.809246982639e-01 4.789789651493e-01 4.770268092418e-01 4.750625185913e-01 4.730944204949e-01 4.711152689036e-01 4.691302823850e-01 4.671400503250e-01 4.651398801435e-01 4.631386728594e-01 4.611276140045e-01 4.591152984999e-01 4.570981172167e-01 4.550755029645e-01 4.530539772537e-01 4.510250322506e-01 4.489998314077e-01 4.469699123340e-01 4.449412563136e-01 4.429137771597e-01 4.408854419052e-01 4.388624049829e-01 4.368375871703e-01 4.348196133845e-01 4.328045795558e-01 4.307936750718e-01 4.287906547782e-01 4.267907237552e-01 4.248024790334e-01 4.228185606632e-01 4.208468349737e-01 4.188842523276e-01 4.169309820861e-01 4.149944698412e-01 4.130649572356e-01 4.111552818848e-01 4.092557867884e-01 4.073751292882e-01 4.055109093911e-01 4.036616875695e-01 4.018369180816e-01 4.000260976157e-01 3.982412423992e-01 3.964756229106e-01 3.947335531453e-01 3.930174869437e-01 3.913224413997e-01 3.896602019152e-01 3.880185312471e-01 3.864107920062e-01 3.848300118398e-01 3.832802183292e-01 3.817652840380e-01 3.802773583693e-01 3.788302707999e-01 3.774118967964e-01 3.760333000756e-01 3.746903718689e-01 3.733841167538e-01 3.721209002456e-01 3.708911956393e-01 3.697095791529e-01 3.685631236634e-01 3.674641032343e-01 3.664073081578e-01 3.653931913119e-01 3.644290041418e-01 3.635030961258e-01 3.626316677796e-01 3.618019383457e-01 3.610226418561e-01 3.602923703889e-01 3.596073412259e-01 3.589776918276e-01 3.583905833899e-01 3.578604035690e-01 3.573759448285e-01 3.569447901682e-01 3.565657603561e-01 3.562335639754e-01 3.559594505470e-01 3.557285102757e-01 3.555564606621e-01 3.554305297656e-01 3.553569813586e-01 3.553360569752e-01 3.553604757766e-01 3.554419370787e-01 3.555652861668e-01 3.557437235992e-01 3.559674785083e-01 3.562388893664e-01 3.565608684678e-01 3.569227491252e-01 3.573379331475e-01 3.577911980982e-01 3.582938976656e-01 3.588363726199e-01 3.594203407782e-01 3.600487439186e-01 3.607107701995e-01 3.614180418621e-01 3.621552118071e-01 3.629333890971e-01 3.637444993664e-01 3.645867159643e-01 3.654653465014e-01 3.663678922687e-01 3.673068539147e-01 3.682664669631e-01 3.692566994831e-01 3.702708408314e-01 3.713049236468e-01 3.723669071121e-01 3.734400525169e-01 3.745400107208e-01 3.756501456774e-01 3.767780724837e-01 3.779201695275e-01 3.790696532347e-01 3.802380377002e-01 3.814041333330e-01 3.825875464169e-01 3.837697553266e-01 3.849587181570e-01 3.861529634469e-01 3.873415692883e-01 3.885401052291e-01 3.897245662804e-01 3.909173912049e-01 3.920974016791e-01 3.932739174467e-01 3.944467839718e-01 3.956014742278e-01 3.967594927344e-01 3.978921131709e-01 3.990233997380e-01 4.001351065676e-01 4.012318350345e-01 4.023192409632e-01 4.033781510353e-01 4.044350602180e-01 4.054578141862e-01 4.064740965349e-01 4.074632048950e-01 4.084307649432e-01 4.093842696745e-01 4.103015123804e-01 4.112128548669e-01 4.120841572587e-01 4.129436477614e-01 4.137732891000e-01 4.145759536608e-01 4.153638060005e-01 4.161107813102e-01 4.168509711605e-01 4.175497392256e-01 4.182344242981e-01 4.188902798932e-01 4.195171164875e-01 4.201319602960e-01 4.207047747575e-01 4.212726921009e-01 4.218009082013e-01 4.223168270611e-01 4.228074419560e-01 4.232713283345e-01 4.237284527048e-01 4.241471022576e-01 4.245664138409e-01 4.249531731996e-01 4.253323145141e-01 4.256956363948e-01 4.260374666605e-01 4.263830544580e-01 4.266979161707e-01 4.270230513171e-01 4.273246585370e-01 4.276289505260e-01 4.279296807539e-01 4.282186655732e-01 4.285234669617e-01 4.288100949082e-01 4.291201869342e-01 4.294203164400e-01 4.297372052822e-01 4.300653460209e-01 4.303959090307e-01 4.307594331282e-01 4.311193318021e-01 4.315186820938e-01 4.319265079046e-01 4.323646344476e-01 4.328327284577e-01 4.333189753485e-01 4.338552023464e-01 4.344058324642e-01 4.350112578619e-01 4.356443195478e-01 4.363223775285e-01 4.370514211159e-01 4.378126251857e-01 4.386422278379e-01 4.395038751318e-01 4.404339212022e-01 4.414122480208e-01 4.424464753553e-01 4.435508333184e-01 4.446987385982e-01 4.459296520705e-01 4.472077041390e-01 4.485628067256e-01 4.499828056770e-01 4.514645833427e-01 4.530306638421e-01 4.546484414713e-01 4.563567769056e-01 4.581218869639e-01 4.599681087404e-01 4.618887420740e-01 4.638717421366e-01 4.659450392893e-01 4.680723076279e-01 4.702893338842e-01 4.725667200318e-01 4.749192589907e-01 4.773479391187e-01 4.798328130153e-01 4.824042053824e-01 4.850246316914e-01 4.877253259071e-01 4.904837656053e-01 4.933017000856e-01 4.961928705341e-01 4.991252346653e-01 5.021336989294e-01 5.051795873314e-01 5.082881278784e-01 5.114458725518e-01 5.146411572789e-01 5.178981681801e-01 5.211750364356e-01 5.245124929034e-01 5.278696328834e-01 5.312657242082e-01 5.346974421886e-01 5.381396596315e-01 5.416287586302e-01 5.451141201828e-01 5.486369704507e-01 5.521616331870e-01 5.556981009199e-01 5.592527780775e-01 5.627902622186e-01 5.663536649167e-01 5.698902900447e-01 5.734370901321e-01 5.769685048761e-01 5.804795002865e-01 5.839920164004e-01 5.874581577533e-01 5.909276070449e-01 5.943483674570e-01 5.977507318518e-01 6.011207579737e-01 6.044397204583e-01 6.077415097454e-01 6.109714962977e-01 6.141808178995e-01 6.173222556157e-01 6.204146745319e-01 6.234598105759e-01 6.264236111591e-01 6.293524062795e-01 6.321876181858e-01 6.349744490564e-01 6.376795398464e-01 6.403058860823e-01 6.428705583954e-01 6.453288141263e-01 6.477327348965e-01 6.500251694040e-01 6.522427067667e-01 6.543681421809e-01 6.563861433891e-01 6.583309833648e-01 6.601481130876e-01 6.618892816760e-01 6.635091611848e-01 6.650270314064e-01 6.664454396390e-01 6.677340017308e-01 6.689351572001e-01 6.699971545743e-01 6.709614472936e-01 6.718003529526e-01 6.725138261839e-01 6.731239514820e-01 6.735882988131e-01 6.739544577970e-01 6.741763188709e-01 6.742828492928e-01 6.742665276145e-01 6.741089411521e-01 6.738485823499e-01 6.734358435679e-01 6.729191882352e-01 6.722642508354e-01 6.714827425457e-01 6.705912978073e-01 6.695555399876e-01 6.684238369270e-01 6.671503524726e-01 6.657732672417e-01 6.642823012728e-01 6.626668968879e-01 6.609661330203e-01 6.591358240521e-01 6.572279978922e-01 6.552127995003e-01 6.531076737698e-01 6.509339580450e-01 6.486586756519e-01 6.463396823056e-01 6.439357792951e-01 6.414889100322e-01 6.389965333597e-01 6.364528617457e-01 6.339062057556e-01 6.313145035886e-01 6.287405650068e-01 6.261581655184e-01 6.235934133536e-01 6.210733988465e-01 6.185733323482e-01 6.161571671427e-01 6.137900173036e-01 6.115226596478e-01 6.093553097445e-01 6.072929549214e-01 6.053843394898e-01 6.035985096441e-01 6.019986584783e-01 6.005636781552e-01 5.993256120467e-01 5.983071411768e-01 5.974951991929e-01 5.969438914318e-01 5.966257721624e-01 5.965853430937e-01 5.968189575050e-01 5.973338497166e-01 5.981598572518e-01 5.992746048717e-01 6.007182504126e-01 6.024675527814e-01 6.045419697402e-01 6.069443973577e-01 6.096596321972e-01 6.127095123905e-01 6.160666622319e-01 6.197451294746e-01 6.237280781190e-01 6.280059274043e-01 6.325801091848e-01 6.374222156138e-01 6.425368206064e-01 6.478961936184e-01 6.534897843261e-01 6.593042855020e-01 6.653130968716e-01 6.715085917746e-01 6.778620076767e-01 6.843584432529e-01 6.909767081341e-01 6.976931076137e-01 7.044918563175e-01 7.113468631293e-01 7.182393571637e-01 7.251481606375e-01 7.320500394162e-01 7.389281743998e-01 7.457589091601e-01 7.525229691962e-01 7.592033183996e-01 7.657782140378e-01 7.722321983963e-01 7.785468637116e-01 7.847050020693e-01 7.906945263726e-01 7.964981386741e-01 8.021035522180e-01 8.074996571162e-01 8.126723941186e-01 8.176162294580e-01 8.223212779416e-01 8.267782887750e-01 8.309857900577e-01 8.349346281851e-01 8.386259294906e-01 8.420580638109e-01 8.452273575035e-01 8.481427970882e-01 8.507994596908e-01 8.532071402960e-01 8.553723313735e-01 8.572988280582e-01 8.590042831096e-01 8.604911211193e-01 8.617781499700e-01 8.628768954188e-01 8.638019776032e-01 8.645760774730e-01 8.652120070613e-01 8.657322029203e-01 8.661577647661e-01 8.665073475565e-01 8.668086530018e-01 8.670822436839e-01 8.673525251850e-01 8.676464795889e-01 8.679860292649e-01 8.683976624319e-01 8.689076139897e-01 8.695368058886e-01 8.703161486565e-01 8.712611324556e-01 8.723989260573e-01 8.737487936274e-01 8.753286900500e-01 8.771614325353e-01 8.792535686863e-01 8.816273272905e-01 8.842873510606e-01 8.872431955890e-01 8.905025644803e-01 8.940639635394e-01 8.979313602079e-01 9.020971069410e-01 9.065577539961e-01 9.113026773780e-01 9.163182228266e-01 9.215917846247e-01 9.271035217665e-01 9.328320742433e-01 9.387552690006e-01 9.448453707336e-01 9.510760687295e-01 9.574176408932e-01 9.638356962746e-01 9.703002732062e-01 9.767756996602e-01 9.832245760780e-01 9.896151083636e-01 9.959067246764e-01 1.002064508882e+00 1.008051472490e+00 1.013831979459e+00 1.019369832744e+00 1.024629729345e+00 1.029581026167e+00 1.034186224566e+00 1.038421810994e+00 1.042253480307e+00 1.045659599650e+00 1.048614801299e+00 1.051095860043e+00 1.053093169245e+00 1.054583097010e+00 1.055561886190e+00 1.056021655613e+00 1.055956770153e+00 1.055376113340e+00 1.054279289906e+00 1.052683756934e+00 1.050602549705e+00 1.048057026757e+00 1.045076835428e+00 1.041690235610e+00 1.037937928570e+00 1.033857846111e+00 1.029501785926e+00 1.024916615511e+00 1.020158824359e+00 1.015292229583e+00 1.010371809968e+00 1.005468252641e+00 1.000645033883e+00 9.959698080610e-01 9.915074409943e-01 9.873225555962e-01 9.834779908824e-01 9.800276685632e-01 9.770252340252e-01 9.745116777589e-01 9.725252898339e-01 9.710906565762e-01 9.702235631374e-01 9.699309393177e-01 9.702035820745e-01 9.710276148627e-01 9.723703728658e-01 9.741932530477e-01 9.764473896513e-01 9.790709877576e-01 9.820004527476e-01 9.851595851091e-01 9.884723388007e-01 9.918586173250e-01 9.952351456565e-01 9.985240719330e-01 1.001646197721e+00 1.004529484172e+00 1.007107478362e+00 1.009324370810e+00 1.011131398145e+00 1.012493303172e+00 1.013388858406e+00 1.013807874495e+00 1.013760827653e+00 1.013267693972e+00 1.012371465525e+00 1.011127182972e+00 1.009608973110e+00 1.007909542939e+00 1.006128982545e+00 1.004391190794e+00 1.002823267032e+00 1.001562742764e+00 1.000757627275e+00 1.000545881714e+00 1.001076074071e+00 1.002474158781e+00 1.004864907326e+00 1.008348810767e+00 1.013001990979e+00 1.018881786151e+00 1.026003506564e+00 1.034365283427e+00 1.043921473492e+00 1.054598202239e+00 1.066294865494e+00 1.078874527016e+00 1.092190346568e+00 1.106061155278e+00 1.120301828864e+00 1.134715366548e+00 1.149093900663e+00 1.163243331389e+00 1.176959422876e+00 1.190060474895e+00 1.202372843124e+00 1.213735386203e+00 1.224020596761e+00 1.233106543190e+00 1.240911699434e+00 1.247368982985e+00 1.252446617180e+00 1.256139460168e+00 1.258460545481e+00 1.259468199072e+00 1.259226345371e+00 1.257836107142e+00 1.255414086193e+00 1.252089376460e+00 1.248018055243e+00 1.243347344724e+00 1.238246004960e+00 1.232868181932e+00 1.227370424540e+00 1.221897138019e+00 1.216572193372e+00 1.211516559416e+00 1.206812769253e+00 1.202534100043e+00 1.198728529663e+00 1.195416725068e+00 1.192616127302e+00 1.190308474800e+00 1.188484902769e+00 1.187114604779e+00 1.186167467776e+00 1.185622771201e+00 1.185446242447e+00 1.185632342836e+00 1.186162521007e+00 1.187037537618e+00 1.188265978098e+00 1.189841138521e+00 1.191788861626e+00 1.194099014862e+00 1.196773640965e+00 1.199804827546e+00 1.203149463721e+00 1.206786772215e+00 1.210642413747e+00 1.214651365966e+00 1.218736429408e+00 1.222785083418e+00 1.226726221372e+00 1.230441015620e+00 1.233846887543e+00 1.236871296031e+00 1.239421508349e+00 1.241473404246e+00 1.242968554621e+00 1.243902471156e+00 1.244278138981e+00 1.244093779094e+00 1.243405280640e+00 1.242226216369e+00 1.240169156716e+00 1.236521849031e+00 1.232148467327e+00 1.228136744800e+00 1.225374313195e+00 1.224182107280e+00 1.224227416386e+00 1.224675952686e+00 1.224520616343e+00 1.223002679610e+00 1.219945703364e+00 1.215812546136e+00 1.211542871915e+00 1.208229805436e+00 1.206674898501e+00 1.207060603881e+00 1.208911597820e+00 1.211286599441e+00 1.213127628489e+00 1.213707675481e+00 1.212903981849e+00 1.211211511299e+00 1.209547709153e+00 1.208916018795e+00 1.209961234629e+00 1.212709864557e+00 1.216578640534e+00 1.220605582308e+00 1.223813329980e+00 1.225607085210e+00 1.225989950893e+00 1.225500675087e+00 1.224985158175e+00 1.225201500466e+00 1.226420742658e+00 1.228234981409e+00 1.229639069291e+00 1.229337269014e+00 1.226185640772e+00 1.219648218390e+00 1.210085685519e+00 1.198953897252e+00 1.187298830291e+00 1.096873079365e+00 1.077428930372e+00 1.045866374336e+00 1.017819776491e+00 1.006371868248e+00 1.017607091720e+00 1.046831001159e+00 1.081537649101e+00 1.107935677376e+00 1.116410914272e+00 1.104106307007e+00 1.075352221001e+00 1.040397448820e+00 1.012215352551e+00 1.001493799632e+00 1.011446178059e+00 1.036305509288e+00 1.064701264682e+00 1.085146472069e+00 1.090201544415e+00 1.078317982830e+00 1.053932873858e+00 1.025887456507e+00 1.004411010885e+00 9.968809660238e-01 1.004416796401e+00 1.021654940655e+00 1.039835808673e+00 1.050984023025e+00 1.050734393753e+00 1.039406423153e+00 1.021354615935e+00 1.003171120657e+00 9.911178736808e-01 9.886948801481e-01 9.955617982014e-01 1.008233198872e+00 1.022029011063e+00 1.032819452978e+00 1.037983590752e+00 1.036512478875e+00 1.028740335987e+00 1.016131111757e+00 1.001132557114e+00 9.871550458118e-01 9.780395207664e-01 9.770014258444e-01 9.851461148608e-01 1.000500658216e+00 1.018349901008e+00 1.032805562070e+00 1.039004624991e+00 1.034834502361e+00 1.021854508999e+00 1.004894270378e+00 9.903581336316e-01 9.835366742849e-01 9.860482068317e-01 9.951745747271e-01 1.005450033380e+00 1.011613692695e+00 1.011036536730e+00 1.004770355125e+00 9.968928868990e-01 9.923723191589e-01 9.944135041147e-01 1.002521109633e+00 1.012714535369e+00 1.019524172337e+00 1.018663014415e+00 1.009004715078e+00 9.932184193660e-01 9.770248514678e-01 9.669896522842e-01 9.677176396816e-01 9.795687859407e-01 9.985310230257e-01 1.018110265673e+00 1.031961141437e+00 1.036024858902e+00 1.029528077607e+00 1.015165408439e+00 9.983261143059e-01 9.856232149423e-01 9.826642289406e-01 9.918051840077e-01 1.011064993446e+00 1.034796452007e+00 1.055891778390e+00 1.068141165301e+00 1.068175991513e+00 1.056470769860e+00 1.037411435055e+00 1.018197164319e+00 1.006306482074e+00 1.006306994006e+00 1.017413530825e+00 1.033770496313e+00 1.047153845076e+00 1.050434706156e+00 1.040181278053e+00 1.017670242108e+00 9.884585618282e-01 9.602849912922e-01 9.399042673231e-01 9.298904126780e-01 9.275013518216e-01 9.265495467972e-01 9.208292671561e-01 9.071808252870e-01 8.866977999978e-01 8.640851393530e-01 8.452349008089e-01 8.340480370649e-01 8.302470159519e-01 8.296953759442e-01 8.272365996988e-01 8.199316736323e-01 8.091528420619e-01 8.003344249174e-01 8.003456606302e-01 8.132492856614e-01 8.370599002797e-01 8.642511241951e-01 8.909215075855e-01 9.380010295663e-01
 5.441796339481e-01 5.435348319009e-01 5.429809672612e-01 5.424361943061e-01 5.417651499193e-01 5.409494464094e-01 5.401121971729e-01 5.393753222228e-01 5.387617036952e-01 5.382332443263e-01 5.377383028710e-01 5.371906110589e-01 5.364912029342e-01 5.356402647808e-01 5.347845578706e-01 5.340997288333e-01 5.336276608579e-01 5.332571030391e-01 5.328345109917e-01 5.322588352805e-01 5.315218592232e-01 5.307209594913e-01 5.300184095603e-01 5.295134579143e-01 5.291522390649e-01 5.287792149882e-01 5.282911328831e-01 5.276938770996e-01 5.270368359919e-01 5.263568037867e-01 5.256994001747e-01 5.251245848934e-01 5.246528396198e-01 5.242253900480e-01 5.237458355286e-01 5.231558065782e-01 5.224634209995e-01 5.217334295429e-01 5.210564024860e-01 5.205034973968e-01 5.200608662695e-01 5.196352154561e-01 5.191301798465e-01 5.185263052279e-01 5.178684281430e-01 5.172190734769e-01 5.166315224646e-01 5.161416180688e-01 5.157407458899e-01 5.153567749515e-01 5.148889943420e-01 5.143017918646e-01 5.136459217052e-01 5.130256339250e-01 5.125210643831e-01 5.121402453106e-01 5.118055304042e-01 5.113976588523e-01 5.108534917282e-01 5.102210692039e-01 5.096175225079e-01 5.091206670042e-01 5.087150355755e-01 5.083377413623e-01 5.079349931931e-01 5.074831075604e-01 5.069844414377e-01 5.064611668100e-01 5.059363113401e-01 5.054234808498e-01 5.049431170649e-01 5.045284666299e-01 5.041797995159e-01 5.038211033948e-01 5.033554297115e-01 5.027627597400e-01 5.021259670947e-01 5.015643560388e-01 5.011468745820e-01 5.008399574783e-01 5.005234333526e-01 5.000744143763e-01 4.994805059344e-01 4.988481964466e-01 4.982939349620e-01 4.978443617399e-01 4.974433375519e-01 4.970243261947e-01 4.965578533959e-01 4.960545809576e-01 4.955440222844e-01 4.950284840209e-01 4.944743736330e-01 4.938714207064e-01 4.932851932626e-01 4.928067183630e-01 4.924523434532e-01 4.921283061608e-01 4.916953378045e-01 4.910753916769e-01 4.903275923890e-01 4.896380401172e-01 4.891886237722e-01 4.889950541606e-01 4.888735022280e-01 4.885806693654e-01 4.880044679686e-01 4.872473874347e-01 4.865560332168e-01 4.861501523525e-01 4.860499944140e-01 4.860500599001e-01 4.858794049461e-01 4.854108851643e-01 4.847405128614e-01 4.840989801886e-01 4.836830951416e-01 4.835237169739e-01 4.834702751696e-01 4.833068128235e-01 4.829162176987e-01 4.823469382033e-01 4.817429449492e-01 4.812392102164e-01 4.808880091895e-01 4.806427147505e-01 4.803951330326e-01 4.800521598532e-01 4.795893641177e-01 4.790431473228e-01 4.784777046902e-01 4.779725239572e-01 4.775816161483e-01 4.772918340723e-01 4.770270175576e-01 4.767034199966e-01 4.762774514422e-01 4.757735596029e-01 4.752742425572e-01 4.748742072483e-01 4.745999375496e-01 4.743873836206e-01 4.741467078645e-01 4.738251534028e-01 4.734267014951e-01 4.730057770632e-01 4.726323345198e-01 4.723342109580e-01 4.720796940582e-01 4.718237475884e-01 4.715390543772e-01 4.712145935560e-01 4.708603098904e-01 4.705114562081e-01 4.701945981188e-01 4.699092509866e-01 4.696385299346e-01 4.693651243243e-01 4.690714390907e-01 4.687558725199e-01 4.684427025708e-01 4.681509967432e-01 4.678663145889e-01 4.675692314505e-01 4.672571315659e-01 4.669384433289e-01 4.666313549700e-01 4.663488807570e-01 4.660766164051e-01 4.657868555399e-01 4.654728414922e-01 4.651635254033e-01 4.648835341150e-01 4.646335371884e-01 4.643965625099e-01 4.641495404413e-01 4.638855212746e-01 4.636269056295e-01 4.633942875582e-01 4.631777282299e-01 4.629524978310e-01 4.627072045486e-01 4.624533925636e-01 4.622076064552e-01 4.619789069020e-01 4.617577082788e-01 4.615248226379e-01 4.612753158640e-01 4.610287474483e-01 4.608014880107e-01 4.605870460047e-01 4.603741139141e-01 4.601568936079e-01 4.599365402957e-01 4.597260957861e-01 4.595331324473e-01 4.593513397713e-01 4.591645463177e-01 4.589704069657e-01 4.587758072919e-01 4.585872114480e-01 4.584081373043e-01 4.582360262328e-01 4.580621184197e-01 4.578832338416e-01 4.577042467909e-01 4.575309466442e-01 4.573626655760e-01 4.571995041145e-01 4.570382256616e-01 4.568768673126e-01 4.567147428974e-01 4.565598929395e-01 4.564122343221e-01 4.562670166651e-01 4.561248079126e-01 4.559845648306e-01 4.558475916556e-01 4.557168498843e-01 4.555920031528e-01 4.554695509596e-01 4.553450194220e-01 4.552238907493e-01 4.551085412943e-01 4.549969791891e-01 4.548892941551e-01 4.547840480346e-01 4.546767060685e-01 4.545720252714e-01 4.544746997603e-01 4.543826948039e-01 4.542935566134e-01 4.542080313354e-01 4.541250744022e-01 4.540427307556e-01 4.539672262184e-01 4.538985656930e-01 4.538309097907e-01 4.537663456226e-01 4.537072112601e-01 4.536497534616e-01 4.535952731743e-01 4.535470045182e-01 4.535005608885e-01 4.534560038344e-01 4.534176485714e-01 4.533838387538e-01 4.533521930186e-01 4.533254046594e-01 4.533028849257e-01 4.532826449993e-01 4.532662291712e-01 4.532557851387e-01 4.532480059872e-01 4.532434184730e-01 4.532442697224e-01 4.532474972677e-01 4.532529183869e-01 4.532664401182e-01 4.532827837580e-01 4.533006764200e-01 4.533240599092e-01 4.533523000815e-01 4.533830482920e-01 4.534196084507e-01 4.534614184017e-01 4.535026328809e-01 4.535489723835e-01 4.536024818073e-01 4.536590010118e-01 4.537181124416e-01 4.537838960453e-01 4.538510336846e-01 4.539228559404e-01 4.540018453738e-01 4.540831253472e-01 4.541669595325e-01 4.542568590180e-01 4.543516342157e-01 4.544479960311e-01 4.545512513500e-01 4.546591720531e-01 4.547691866218e-01 4.548853608720e-01 4.550068811282e-01 4.551308269685e-01 4.552591289908e-01 4.553929291950e-01 4.555294033720e-01 4.556700744122e-01 4.558183463126e-01 4.559693235190e-01 4.561240483154e-01 4.562851145363e-01 4.564482883814e-01 4.566165096181e-01 4.567914894269e-01 4.569706605734e-01 4.571525222417e-01 4.573399092960e-01 4.575308691815e-01 4.577259354569e-01 4.579269864151e-01 4.581324217604e-01 4.583421059402e-01 4.585566849464e-01 4.587767745346e-01 4.589987162558e-01 4.592257574026e-01 4.594589890354e-01 4.596953565899e-01 4.599379666440e-01 4.601857771624e-01 4.604356074687e-01 4.606900712710e-01 4.609517401418e-01 4.612162349660e-01 4.614857946546e-01 4.617607237271e-01 4.620392370990e-01 4.623220667832e-01 4.626113291753e-01 4.629040785591e-01 4.632003832860e-01 4.635034738614e-01 4.638107394438e-01 4.641225450422e-01 4.644403987535e-01 4.647619866899e-01 4.650858730544e-01 4.654163986901e-01 4.657511402921e-01 4.660896145824e-01 4.664350768692e-01 4.667850498797e-01 4.671394571283e-01 4.674991036189e-01 4.678622846623e-01 4.682277572709e-01 4.685990142728e-01 4.689765090053e-01 4.693579002717e-01 4.697460164898e-01 4.701382502997e-01 4.705329251417e-01 4.709339009843e-01 4.713383921320e-01 4.717457467099e-01 4.721603079430e-01 4.725798311760e-01 4.730038784228e-01 4.734338377770e-01 4.738668792289e-01 4.743023173203e-01 4.747442200522e-01 4.751902677045e-01 4.756396538211e-01 4.760960142514e-01 4.765561050134e-01 4.770202915039e-01 4.774900129395e-01 4.779629833344e-01 4.784388111859e-01 4.789213737811e-01 4.794073228095e-01 4.798976839212e-01 4.803936237323e-01 4.808928762489e-01 4.813956202282e-01 4.819043500948e-01 4.824153596588e-01 4.829304323172e-01 4.834522808048e-01 4.839760131588e-01 4.845051983205e-01 4.850390178472e-01 4.855746374022e-01 4.861150153080e-01 4.866608369191e-01 4.872098068410e-01 4.877625381627e-01 4.883203563136e-01 4.888804085158e-01 4.894456398743e-01 4.900154599935e-01 4.905878481931e-01 4.911648690738e-01 4.917453585897e-01 4.923284927624e-01 4.929170492037e-01 4.935084121453e-01 4.941031552204e-01 4.947033194301e-01 4.953047954881e-01 4.959087296503e-01 4.965172970840e-01 4.971293356230e-01 4.977453176076e-01 4.983654400768e-01 4.989861376712e-01 4.996101342690e-01 5.002374389061e-01 5.008681749581e-01 5.015031721956e-01 5.021424917717e-01 5.027831667792e-01 5.034272622523e-01 5.040734419552e-01 5.047220334179e-01 5.053757436062e-01 5.060330582010e-01 5.066925562058e-01 5.073555312612e-01 5.080196911651e-01 5.086869462627e-01 5.093572260787e-01 5.100299984459e-01 5.107053373624e-01 5.113842490840e-01 5.120640299219e-01 5.127462413094e-01 5.134314261007e-01 5.141181179567e-01 5.148072634167e-01 5.154989537083e-01 5.161916819598e-01 5.168875680284e-01 5.175854067743e-01 5.182850882817e-01 5.189868515745e-01 5.196893944302e-01 5.203943280454e-01 5.211019889229e-01 5.218113339550e-01 5.225226198532e-01 5.232349088651e-01 5.239484525497e-01 5.246635746988e-01 5.253805390843e-01 5.260984521411e-01 5.268193506693e-01 5.275410236017e-01 5.282624461171e-01 5.289848629738e-01 5.297085350073e-01 5.304336122382e-01 5.311606699281e-01 5.318881396688e-01 5.326158758975e-01 5.333437654905e-01 5.340718883933e-01 5.348001222856e-01 5.355303892044e-01 5.362609375467e-01 5.369914251704e-01 5.377229025475e-01 5.384529572443e-01 5.391839468326e-01 5.399153221403e-01 5.406463329247e-01 5.413789719003e-01 5.421104737173e-01 5.428410978043e-01 5.435727678421e-01 5.443035841829e-01 5.450345266778e-01 5.457662498055e-01 5.464963674409e-01 5.472259850969e-01 5.479547486643e-01 5.486829594113e-01 5.494119756961e-01 5.501398188268e-01 5.508656919313e-01 5.515909041229e-01 5.523148354180e-01 5.530377337086e-01 5.537605799548e-01 5.544816915402e-01 5.552008028302e-01 5.559186722184e-01 5.566334837210e-01 5.573482017066e-01 5.580621166265e-01 5.587730718569e-01 5.594835379944e-01 5.601892577025e-01 5.608945888027e-01 5.615991555355e-01 5.623005860260e-01 5.630019007373e-01 5.636995291584e-01 5.643947075171e-01 5.650882723955e-01 5.657790284753e-01 5.664684676748e-01 5.671552776373e-01 5.678386173654e-01 5.685182043227e-01 5.691958922370e-01 5.698699051597e-01 5.705418426893e-01 5.712109910446e-01 5.718745594816e-01 5.725359138994e-01 5.731935960998e-01 5.738486435208e-01 5.745009236700e-01 5.751483875608e-01 5.757929210382e-01 5.764338367434e-01 5.770704302097e-01 5.777046572231e-01 5.783344439913e-01 5.789596529825e-01 5.795805487898e-01 5.801974213021e-01 5.808100550466e-01 5.814191336773e-01 5.820217137282e-01 5.826209975288e-01 5.832152018457e-01 5.838045537120e-01 5.843906915295e-01 5.849703466460e-01 5.855452948996e-01 5.861164816154e-01 5.866807057131e-01 5.872415097360e-01 5.877958188339e-01 5.883447131775e-01 5.888888215469e-01 5.894261398070e-01 5.899590099898e-01 5.904859314711e-01 5.910055667005e-01 5.915213869302e-01 5.920310078021e-01 5.925332284165e-01 5.930312158845e-01 5.935215704371e-01 5.940059195606e-01 5.944850649976e-01 5.949557273676e-01 5.954217887583e-01 5.958789256091e-01 5.963307434834e-01 5.967759607756e-01 5.972132431540e-01 5.976439937809e-01 5.980669248466e-01 5.984827632164e-01 5.988922343476e-01 5.992941083698e-01 5.996884315381e-01 6.000756702777e-01 6.004549645192e-01 6.008273268183e-01 6.011913587873e-01 6.015471923851e-01 6.018953368456e-01 6.022350556807e-01 6.025665895743e-01 6.028904543781e-01 6.032051386852e-01 6.035120441608e-01 6.038099080472e-01 6.040996026622e-01 6.043808192609e-01 6.046529489314e-01 6.049161120651e-01 6.051711346684e-01 6.054171243305e-01 6.056532537987e-01 6.058808552181e-01 6.060987731477e-01 6.063074072055e-01 6.065063196365e-01 6.066964578103e-01 6.068758113135e-01 6.070460298612e-01 6.072059076303e-01 6.073559922080e-01 6.074966790094e-01 6.076268360478e-01 6.077472835668e-01 6.078570522602e-01 6.079563467706e-01 6.080456782674e-01 6.081245889331e-01 6.081918532587e-01 6.082495225187e-01 6.082958584374e-01 6.083311073592e-01 6.083555896880e-01 6.083681823664e-01 6.083704706141e-01 6.083611811560e-01 6.083400568761e-01 6.083082657484e-01 6.082643032196e-01 6.082087121930e-01 6.081417673932e-01 6.080627648236e-01 6.079725377364e-01 6.078687937091e-01 6.077545537540e-01 6.076267067130e-01 6.074872429529e-01 6.073352744767e-01 6.071705860450e-01 6.069936588139e-01 6.068036063592e-01 6.066010828292e-01 6.063854190457e-01 6.061566213298e-01 6.059150016731e-01 6.056606111708e-01 6.053922012874e-01 6.051108460485e-01 6.048163700363e-01 6.045078817770e-01 6.041866244327e-01 6.038512119840e-01 6.035010617087e-01 6.031382425737e-01 6.027605487150e-01 6.023693070233e-01 6.019632245222e-01 6.015434568860e-01 6.011092557340e-01 6.006599632141e-01 6.001970122975e-01 5.997187089794e-01 5.992266158574e-01 5.987184360892e-01 5.981968379897e-01 5.976589630075e-01 5.971062890996e-01 5.965397493022e-01 5.959561789419e-01 5.953580629559e-01 5.947447132862e-01 5.941147990444e-01 5.934709342021e-01 5.928104323532e-01 5.921344436939e-01 5.914425413253e-01 5.907346106795e-01 5.900117329252e-01 5.892717980583e-01 5.885158890710e-01 5.877441789225e-01 5.869561678297e-01 5.861520111314e-01 5.853310203290e-01 5.844944482290e-01 5.836408131100e-01 5.827704707122e-01 5.818837814073e-01 5.809800687057e-01 5.800596970673e-01 5.791234463451e-01 5.781695278003e-01 5.771993886579e-01 5.762117001440e-01 5.752073846780e-01 5.741860821099e-01 5.731477354189e-01 5.720932181302e-01 5.710200203992e-01 5.699313868461e-01 5.688244530382e-01 5.677005571448e-01 5.665603455513e-01 5.654024639507e-01 5.642277978689e-01 5.630357737545e-01 5.618260606252e-01 5.606006080800e-01 5.593565600257e-01 5.580964952510e-01 5.568183734961e-01 5.555239975363e-01 5.542131375132e-01 5.528831315913e-01 5.515382314548e-01 5.501752793674e-01 5.487960999644e-01 5.474001876364e-01 5.459866749620e-01 5.445583676574e-01 5.431109091022e-01 5.416494059403e-01 5.401702162291e-01 5.386739950464e-01 5.371640573001e-01 5.356350906205e-01 5.340932764601e-01 5.325329551094e-01 5.309574853637e-01 5.293676304590e-01 5.277601561014e-01 5.261404830225e-01 5.245031431262e-01 5.228521403674e-01 5.211862071111e-01 5.195053052188e-01 5.178120352502e-01 5.161014237060e-01 5.143801638385e-01 5.126431636633e-01 5.108935828465e-01 5.091315209243e-01 5.073550003384e-01 5.055687906843e-01 5.037669223880e-01 5.019557661872e-01 5.001315971423e-01 4.982958189099e-01 4.964513960071e-01 4.945931669236e-01 4.927289494487e-01 4.908510637299e-01 4.889662643828e-01 4.870731671259e-01 4.851683486959e-01 4.832598542056e-01 4.813393594652e-01 4.794158119294e-01 4.774832233420e-01 4.755449259831e-01 4.736039403903e-01 4.716520895314e-01 4.697022896730e-01 4.677442988294e-01 4.657857427753e-01 4.638243275526e-01 4.618588897383e-01 4.598971876031e-01 4.579288614287e-01 4.559657563301e-01 4.540008176854e-01 4.520382031788e-01 4.500791768439e-01 4.481195752177e-01 4.461693833886e-01 4.442179492403e-01 4.422768089766e-01 4.403398611080e-01 4.384097583837e-01 4.364910154285e-01 4.345762440603e-01 4.326779379202e-01 4.307843669213e-01 4.289072193142e-01 4.270406476395e-01 4.251860350922e-01 4.233513411394e-01 4.215261448097e-01 4.197232079390e-01 4.179339276205e-01 4.161650510807e-01 4.144167486475e-01 4.126857831835e-01 4.109831768442e-01 4.092957667215e-01 4.076390639620e-01 4.060030684226e-01 4.043948546855e-01 4.028164254266e-01 4.012605180470e-01 3.997413883585e-01 3.982451347476e-01 3.967865687100e-01 3.953563359785e-01 3.939605120613e-01 3.926017970183e-01 3.912735387403e-01 3.899885243503e-01 3.887342725801e-01 3.875240415401e-01 3.863510385492e-01 3.852176236827e-01 3.841297249874e-01 3.830770636696e-01 3.820752055718e-01 3.811103828812e-01 3.801946367843e-01 3.793231518981e-01 3.784943436423e-01 3.777183048376e-01 3.769820232013e-01 3.763007632751e-01 3.756613431606e-01 3.750754623330e-01 3.745374334227e-01 3.740458085000e-01 3.736106309879e-01 3.732176672966e-01 3.728824090310e-01 3.725918492633e-01 3.723541236361e-01 3.721679484693e-01 3.720280504329e-01 3.719444850790e-01 3.719034904085e-01 3.719188322218e-01 3.719788114527e-01 3.720900303172e-01 3.722511210442e-01 3.724555018282e-01 3.727141071070e-01 3.730125980287e-01 3.733639316823e-01 3.737568308633e-01 3.741949723486e-01 3.746795210272e-01 3.752013047539e-01 3.757728520041e-01 3.763763559586e-01 3.770263639517e-01 3.777111721942e-01 3.784332545122e-01 3.791949742435e-01 3.799860457871e-01 3.808170979041e-01 3.816738174980e-01 3.825668371142e-01 3.834866435199e-01 3.844339969517e-01 3.854122715868e-01 3.864084191482e-01 3.874357700443e-01 3.884776865140e-01 3.895457807096e-01 3.906299889633e-01 3.917296720735e-01 3.928505312012e-01 3.939771690981e-01 3.951251827765e-01 3.962765183119e-01 3.974419342438e-01 3.986154011427e-01 3.997899090115e-01 4.009782923145e-01 4.021586423787e-01 4.033513386284e-01 4.045350776123e-01 4.057226067851e-01 4.069076858701e-01 4.080815023444e-01 4.092610134672e-01 4.104195224241e-01 4.115821336565e-01 4.127259357801e-01 4.138610337680e-01 4.149878266638e-01 4.160913785401e-01 4.171936804611e-01 4.182658941497e-01 4.193340780223e-01 4.203753998254e-01 4.214006922163e-01 4.224097441154e-01 4.233873403162e-01 4.243587314942e-01 4.252903285043e-01 4.262127393493e-01 4.271035706540e-01 4.279700994134e-01 4.288192399894e-01 4.296287386170e-01 4.304300203152e-01 4.311889228851e-01 4.319331205869e-01 4.326452590425e-01 4.333286375491e-01 4.339956411163e-01 4.346199480210e-01 4.352354067830e-01 4.358079943639e-01 4.363656191378e-01 4.368922135201e-01 4.373901553073e-01 4.378744145380e-01 4.383173430672e-01 4.387552261919e-01 4.391533015296e-01 4.395406166468e-01 4.399033669851e-01 4.402403788739e-01 4.405719212902e-01 4.408669703070e-01 4.411653818542e-01 4.414305937868e-01 4.416927368285e-01 4.419405210164e-01 4.421694120670e-01 4.424045072812e-01 4.426119649192e-01 4.428344749837e-01 4.430353342565e-01 4.432457816534e-01 4.434537230371e-01 4.436573081635e-01 4.438807497590e-01 4.440909323917e-01 4.443303736602e-01 4.445653107295e-01 4.448223476186e-01 4.450959137519e-01 4.453790286106e-01 4.456981189084e-01 4.460220895430e-01 4.463906984055e-01 4.467733696148e-01 4.471937762882e-01 4.476508220015e-01 4.481329088421e-01 4.486714245692e-01 4.492316917601e-01 4.498527066974e-01 4.505099365483e-01 4.512171792890e-01 4.519828281749e-01 4.527864399917e-01 4.536639148310e-01 4.545812269720e-01 4.555716304532e-01 4.566167411155e-01 4.577220528340e-01 4.589036105090e-01 4.601344803916e-01 4.614522895393e-01 4.628225173960e-01 4.642741890807e-01 4.657944285684e-01 4.673813842060e-01 4.690548041043e-01 4.707841353414e-01 4.726056472719e-01 4.744870688327e-01 4.764497604301e-01 4.784889990003e-01 4.805914774879e-01 4.827842454434e-01 4.850307895820e-01 4.873670470638e-01 4.897641183307e-01 4.922336102070e-01 4.947793968830e-01 4.973790708128e-01 5.000632479633e-01 5.027942875135e-01 5.056016360888e-01 5.084648333813e-01 5.113822660144e-01 5.143703742997e-01 5.173916776075e-01 5.204884774408e-01 5.236140376783e-01 5.267989792061e-01 5.300273216020e-01 5.332853340776e-01 5.366018169573e-01 5.399303609671e-01 5.433136975908e-01 5.467100197448e-01 5.501389392169e-01 5.535967466757e-01 5.570565681782e-01 5.605578081948e-01 5.640460633011e-01 5.675643411482e-01 5.710782905517e-01 5.745937218941e-01 5.781216467700e-01 5.816228889727e-01 5.851417981594e-01 5.886265194587e-01 5.921135517571e-01 5.955777504954e-01 5.990124307163e-01 6.024417521881e-01 6.058160104399e-01 6.091866149101e-01 6.124998100714e-01 6.157861104660e-01 6.190323254486e-01 6.222182572831e-01 6.253804854573e-01 6.284628282994e-01 6.315144356326e-01 6.344925069859e-01 6.374115886185e-01 6.402775768546e-01 6.430528427742e-01 6.457863786318e-01 6.484188975605e-01 6.509930219281e-01 6.534809435887e-01 6.558795169200e-01 6.582112557607e-01 6.604280421028e-01 6.625813280772e-01 6.646194163019e-01 6.665710784351e-01 6.684262724963e-01 6.701653036772e-01 6.718245720660e-01 6.733500123258e-01 6.747910300696e-01 6.761068330488e-01 6.773111097183e-01 6.784117437069e-01 6.793751945003e-01 6.802466032149e-01 6.809740316600e-01 6.815959643107e-01 6.820903850360e-01 6.824532750650e-01 6.827101456806e-01 6.828160608662e-01 6.828209203331e-01 6.826806746374e-01 6.824200697674e-01 6.820398323938e-01 6.815153494655e-01 6.808906411356e-01 6.801147570474e-01 6.792345033543e-01 6.782259119856e-01 6.770901673911e-01 6.758548159154e-01 6.744786373937e-01 6.730163088819e-01 6.714257723626e-01 6.697373029057e-01 6.679569006327e-01 6.660611751553e-01 6.641015006505e-01 6.620316794513e-01 6.599040743527e-01 6.576985191344e-01 6.554225669461e-01 6.531128261097e-01 6.507293611966e-01 6.483370930571e-01 6.458980468363e-01 6.434518548100e-01 6.410085919234e-01 6.385535999034e-01 6.361455635883e-01 6.337446741798e-01 6.314108080095e-01 6.291301010708e-01 6.269198936409e-01 6.248186619492e-01 6.227995493508e-01 6.209279073285e-01 6.191748635497e-01 6.175841534152e-01 6.161688404735e-01 6.149245984385e-01 6.139035865185e-01 6.130783575798e-01 6.125029355960e-01 6.121659198848e-01 6.120867212849e-01 6.122925917409e-01 6.127666465568e-01 6.135550516840e-01 6.146326318961e-01 6.160314369921e-01 6.177498326569e-01 6.197849110265e-01 6.221597793534e-01 6.248500195647e-01 6.278799777711e-01 6.312303843319e-01 6.349030134111e-01 6.388983175782e-01 6.431947699207e-01 6.478012014966e-01 6.526916312074e-01 6.578616037748e-01 6.632981672953e-01 6.689786263011e-01 6.748983886080e-01 6.810284731687e-01 6.873590546971e-01 6.938679426032e-01 7.005316665218e-01 7.073377886383e-01 7.142574126700e-01 7.212745557291e-01 7.283656468456e-01 7.355069862620e-01 7.426837130524e-01 7.498650941153e-01 7.570370502580e-01 7.641763440179e-01 7.712609654706e-01 7.782735342325e-01 7.851921918115e-01 7.919984351573e-01 7.986771138507e-01 8.052067246613e-01 8.115752869325e-01 8.177642543865e-01 8.237591225361e-01 8.295505599732e-01 8.351233415546e-01 8.404670393568e-01 8.455745040887e-01 8.504329210670e-01 8.550408127037e-01 8.593887729409e-01 8.634737947421e-01 8.672967833408e-01 8.708490908173e-01 8.741391534989e-01 8.771639886531e-01 8.799274359091e-01 8.824403096696e-01 8.847005232492e-01 8.867248297054e-01 8.885166307620e-01 8.900899583493e-01 8.914615100080e-01 8.926394496165e-01 8.936451150462e-01 8.944924219430e-01 8.952007335472e-01 8.957907917998e-01 8.962831712528e-01 8.966994418449e-01 8.970633242115e-01 8.973980407399e-01 8.977272017657e-01 8.980765947807e-01 8.984688999666e-01 8.989344579729e-01 8.994914475128e-01 9.001683192818e-01 9.009884812566e-01 9.019729062957e-01 9.031480460489e-01 9.045277279409e-01 9.061377790532e-01 9.079901992721e-01 9.101006650051e-01 9.124848423129e-01 9.151498415966e-01 9.181060917266e-01 9.213555430651e-01 9.249022814001e-01 9.287461599045e-01 9.328810085107e-01 9.373021565436e-01 9.419979241531e-01 9.469566518060e-01 9.521617325519e-01 9.575934292159e-01 9.632314520589e-01 9.690514822555e-01 9.750248120286e-01 9.811263204988e-01 9.873220422499e-01 9.935793267779e-01 9.998671326154e-01 1.006146275134e+00 1.012383700280e+00 1.018540240646e+00 1.024579770368e+00 1.030463741044e+00 1.036154446250e+00 1.041617035201e+00 1.046810529436e+00 1.051705633984e+00 1.056263157404e+00 1.060453970014e+00 1.064247181544e+00 1.067610514926e+00 1.070526762132e+00 1.072963318549e+00 1.074908491855e+00 1.076342381599e+00 1.077251590059e+00 1.077633038543e+00 1.077475264325e+00 1.076785962228e+00 1.075566530517e+00 1.073827555941e+00 1.071587013240e+00 1.068862622817e+00 1.065684486983e+00 1.062081618146e+00 1.058093881542e+00 1.053762367394e+00 1.049134813623e+00 1.044268892352e+00 1.039215319436e+00 1.034041863267e+00 1.028811064306e+00 1.023590756759e+00 1.018452209685e+00 1.013464333305e+00 1.008699479498e+00 1.004222682837e+00 1.000103014985e+00 9.963989225463e-01 9.931662717101e-01 9.904543521001e-01 9.882991654433e-01 9.867332430759e-01 9.857729597104e-01 9.854288561852e-01 9.856928837662e-01 9.865492322617e-01 9.879713164085e-01 9.899144602477e-01 9.923323977035e-01 9.951608108244e-01 9.983317021961e-01 1.001771702763e+00 1.005397558730e+00 1.009128890195e+00 1.012879835158e+00 1.016566784273e+00 1.020111942224e+00 1.023438859031e+00 1.026481415557e+00 1.029178250897e+00 1.031483762167e+00 1.033359268794e+00 1.034784552213e+00 1.035750014374e+00 1.036263403007e+00 1.036350270453e+00 1.036049273673e+00 1.035420657775e+00 1.034536274205e+00 1.033490000478e+00 1.032384389335e+00 1.031336366173e+00 1.030476903772e+00 1.029937351604e+00 1.029861235634e+00 1.030383520200e+00 1.031639758583e+00 1.033756272523e+00 1.036837404201e+00 1.040980946913e+00 1.046245573696e+00 1.052678605913e+00 1.060288193761e+00 1.069051132301e+00 1.078920187304e+00 1.089804872839e+00 1.101602023086e+00 1.114168239283e+00 1.127346167942e+00 1.140962177347e+00 1.154820718724e+00 1.168732420725e+00 1.182491223849e+00 1.195904698483e+00 1.208784073362e+00 1.220945328682e+00 1.232233262706e+00 1.242495374579e+00 1.251615752320e+00 1.259491078057e+00 1.266050159503e+00 1.271250142808e+00 1.275065905060e+00 1.277519346153e+00 1.278638421117e+00 1.278493095928e+00 1.277174158529e+00 1.274784478846e+00 1.271464744758e+00 1.267350090733e+00 1.262602341955e+00 1.257378893365e+00 1.251839431187e+00 1.246146345723e+00 1.240436565231e+00 1.234854754386e+00 1.229508608436e+00 1.224495286426e+00 1.219891873369e+00 1.215738412199e+00 1.212074995949e+00 1.208902338139e+00 1.206217864336e+00 1.204004079816e+00 1.202226925500e+00 1.200867378181e+00 1.199883135203e+00 1.199261284375e+00 1.198979562372e+00 1.199023938387e+00 1.199406173527e+00 1.200115354519e+00 1.201180217824e+00 1.202604321234e+00 1.204396100551e+00 1.206572326583e+00 1.209108263181e+00 1.212001853750e+00 1.215210031880e+00 1.218677016499e+00 1.222353578914e+00 1.226132513459e+00 1.229948671016e+00 1.233690874182e+00 1.237257323459e+00 1.240575405901e+00 1.243527491370e+00 1.246067489288e+00 1.248121620509e+00 1.249648150836e+00 1.250637771317e+00 1.251057188129e+00 1.250944128722e+00 1.250298268516e+00 1.248606959670e+00 1.245273016762e+00 1.241163663667e+00 1.237362129645e+00 1.234761903826e+00 1.233686338214e+00 1.233792694047e+00 1.234243284423e+00 1.234029995161e+00 1.232388693472e+00 1.229141854225e+00 1.224764023688e+00 1.220206824154e+00 1.216576010661e+00 1.214697507251e+00 1.214770150253e+00 1.216325861759e+00 1.218429780592e+00 1.220027883067e+00 1.220380925680e+00 1.219356338884e+00 1.217442572033e+00 1.215543479162e+00 1.214641952087e+00 1.215366477350e+00 1.217719041211e+00 1.221089702431e+00 1.224496685652e+00 1.226952529408e+00 1.227862871174e+00 1.227251407733e+00 1.225703318212e+00 1.224120587061e+00 1.223326756810e+00 1.223653783723e+00 1.224719136586e+00 1.225508024110e+00 1.224674841100e+00 1.220986129955e+00 1.213787876646e+00 1.203229960110e+00 1.190109941898e+00 1.163731915758e+00 1.083424680999e+00 1.057385742082e+00 1.024876502943e+00 1.003474576724e+00 1.005023666355e+00 1.029999706535e+00 1.067661280336e+00 1.102586434331e+00 1.121721953137e+00 1.118544569898e+00 1.094303096502e+00 1.057409286795e+00 1.021097823140e+00 9.989045635092e-01 9.987915360114e-01 1.019079146082e+00 1.049825209907e+00 1.078217996345e+00 1.093919220210e+00 1.092028819423e+00 1.073843012426e+00 1.046123233826e+00 1.018815916430e+00 1.001480990414e+00 9.991504808977e-01 1.010082359566e+00 1.027096302719e+00 1.041403116567e+00 1.046468202887e+00 1.040091261563e+00 1.024775617447e+00 1.006432871461e+00 9.919550073300e-01 9.862986932069e-01 9.903990950636e-01 1.001196164945e+00 1.013504862243e+00 1.022527757335e+00 1.025472262778e+00 1.022009760138e+00 1.013727885674e+00 1.003137345826e+00 9.927779388930e-01 9.846310437547e-01 9.800917765199e-01 9.799688694969e-01 9.844546853426e-01 9.928025439083e-01 1.003106517037e+00 1.012532295018e+00 1.018080372693e+00 1.017776419178e+00 1.011608743480e+00 1.001921137913e+00 9.927042521704e-01 9.879570747076e-01 9.897003102510e-01 9.967212636279e-01 1.005116728051e+00 1.010197148392e+00 1.008864695692e+00 1.001170815174e+00 9.905507938979e-01 9.824660751187e-01 9.817335206027e-01 9.898500304239e-01 1.003809050546e+00 1.017465780953e+00 1.024318325505e+00 1.020306671545e+00 1.005503021565e+00 9.843193991079e-01 9.642545592064e-01 9.530503697213e-01 9.552957955151e-01 9.700826037369e-01 9.915591535311e-01 1.011755009603e+00 1.023764436013e+00 1.023946026324e+00 1.012715190144e+00 9.943563583231e-01 9.757328717159e-01 9.641676846526e-01 9.646919878751e-01 9.778912708973e-01 9.996817622888e-01 1.023059237310e+00 1.040862604050e+00 1.048032927945e+00 1.043097780609e+00 1.028571818916e+00 1.010351310718e+00 9.959024280743e-01 9.912826315012e-01 9.983170074091e-01 1.013467923630e+00 1.029519613228e+00 1.038759293682e+00 1.035999204761e+00 1.020386049870e+00 9.956097221149e-01 9.686692003701e-01 9.470085786253e-01 9.351022788824e-01 9.321080245408e-01 9.324587623438e-01 9.290494994231e-01 9.168106826793e-01 8.951373184944e-01 8.682084299616e-01 8.433412672436e-01 8.273981208632e-01 8.228388168732e-01 8.260627587629e-01 8.294680491972e-01 8.258575653731e-01 8.122673052530e-01 7.919809766328e-01 7.738614324325e-01 7.686361768896e-01 7.826492525905e-01 8.130600909102e-01 8.490404442313e-01 8.823326266331e-01 9.315653842982e-01
 5.479290150462e-01 5.472607858296e-01 5.466910183456e-01 5.461227845839e-01 5.454179184529e-01 5.445648011893e-01 5.436938925630e-01 5.429281139836e-01 5.422889182078e-01 5.417388821915e-01 5.412228643176e-01 5.406449091953e-01 5.399063308190e-01 5.390173664761e-01 5.381349835228e-01 5.374323958279e-01 5.369385930741e-01 5.365388445964e-01 5.360827810644e-01 5.354715164191e-01 5.347003321860e-01 5.338693167031e-01 5.331421722925e-01 5.326137467773e-01 5.322219107959e-01 5.318120416789e-01 5.312892952631e-01 5.306629194255e-01 5.299779899531e-01 5.292661561477e-01 5.285735917374e-01 5.279639162884e-01 5.274596867032e-01 5.270022407499e-01 5.264944842600e-01 5.258744390260e-01 5.251472253473e-01 5.243772290934e-01 5.236637023831e-01 5.230821650945e-01 5.226145164188e-01 5.221605804922e-01 5.216236125373e-01 5.209851378006e-01 5.202943823093e-01 5.196144067761e-01 5.189967081261e-01 5.184759144992e-01 5.180433940432e-01 5.176244971794e-01 5.171247093007e-01 5.165069493664e-01 5.158201278423e-01 5.151649369755e-01 5.146231309237e-01 5.142058105002e-01 5.138377333963e-01 5.133977766095e-01 5.128208930326e-01 5.121553300758e-01 5.115191069742e-01 5.109884226229e-01 5.105481793331e-01 5.101365097503e-01 5.096999513950e-01 5.092140225080e-01 5.086829177605e-01 5.081297071136e-01 5.075742781822e-01 5.070254136888e-01 5.065059723300e-01 5.060538269737e-01 5.056711939630e-01 5.052809780265e-01 5.047826316846e-01 5.041559617107e-01 5.034817797648e-01 5.028806928281e-01 5.024250534900e-01 5.020842808163e-01 5.017345364307e-01 5.012512660969e-01 5.006220969427e-01 4.999537122391e-01 4.993614906394e-01 4.988723447579e-01 4.984333529627e-01 4.979808923682e-01 4.974819939635e-01 4.969449881286e-01 4.963971910049e-01 4.958409957766e-01 4.952429341740e-01 4.945989326587e-01 4.939783144341e-01 4.934687574941e-01 4.930809763122e-01 4.927166079501e-01 4.922366000125e-01 4.915680943880e-01 4.907753611942e-01 4.900495714848e-01 4.895690347281e-01 4.893405977762e-01 4.891736527268e-01 4.888295803348e-01 4.882011755626e-01 4.873987966175e-01 4.866701057849e-01 4.862309962836e-01 4.860932667079e-01 4.860461083151e-01 4.858238133839e-01 4.853053582802e-01 4.845923278604e-01 4.839124687738e-01 4.834595709323e-01 4.832593743139e-01 4.831598411905e-01 4.829479568482e-01 4.825137969105e-01 4.819034938391e-01 4.812589920201e-01 4.807123779335e-01 4.803157174523e-01 4.800254743660e-01 4.797347970445e-01 4.793506123740e-01 4.788462391341e-01 4.782534771682e-01 4.776380686665e-01 4.770837724614e-01 4.766485190463e-01 4.763175291839e-01 4.760115381726e-01 4.756420579657e-01 4.751652015836e-01 4.746079665545e-01 4.740589274799e-01 4.736155749796e-01 4.732990678776e-01 4.730426024349e-01 4.727542401519e-01 4.723821782319e-01 4.719326944904e-01 4.714628132326e-01 4.710451361458e-01 4.707020154769e-01 4.704004299507e-01 4.700963778750e-01 4.697620443469e-01 4.693872570709e-01 4.689840965452e-01 4.685877619712e-01 4.682234764010e-01 4.678893846693e-01 4.675674543312e-01 4.672429315740e-01 4.668984476767e-01 4.665334351708e-01 4.661729062984e-01 4.658324401337e-01 4.654956159913e-01 4.651457834511e-01 4.647811941492e-01 4.644131685097e-01 4.640584341238e-01 4.637273249521e-01 4.634034094080e-01 4.630586341831e-01 4.626912938067e-01 4.623315915903e-01 4.620017431259e-01 4.617010577549e-01 4.614106441443e-01 4.611087080746e-01 4.607910377243e-01 4.604812117577e-01 4.601974506957e-01 4.599280363294e-01 4.596468105892e-01 4.593465936218e-01 4.590395160591e-01 4.587415569556e-01 4.584606124442e-01 4.581849225336e-01 4.578960212916e-01 4.575912631741e-01 4.572914860388e-01 4.570115048229e-01 4.567420123470e-01 4.564735498870e-01 4.562004390449e-01 4.559244533079e-01 4.556599549834e-01 4.554126778374e-01 4.551744539920e-01 4.549310517708e-01 4.546801969541e-01 4.544295600250e-01 4.541853350598e-01 4.539505355102e-01 4.537216979025e-01 4.534914765559e-01 4.532552595145e-01 4.530200769843e-01 4.527901243841e-01 4.525653530666e-01 4.523448358697e-01 4.521265506692e-01 4.519071943911e-01 4.516877205133e-01 4.514755381953e-01 4.512700837122e-01 4.510672041415e-01 4.508667521231e-01 4.506687547580e-01 4.504729112267e-01 4.502847564628e-01 4.501015276722e-01 4.499204103683e-01 4.497373186737e-01 4.495574590251e-01 4.493841459813e-01 4.492131236990e-01 4.490470063522e-01 4.488827663145e-01 4.487155154615e-01 4.485522359522e-01 4.483958441255e-01 4.482444826265e-01 4.480960095218e-01 4.479507820531e-01 4.478076752058e-01 4.476659398392e-01 4.475315206166e-01 4.474026022061e-01 4.472747111679e-01 4.471506797533e-01 4.470317363129e-01 4.469135537461e-01 4.467997632504e-01 4.466909118730e-01 4.465847174765e-01 4.464796516066e-01 4.463817275024e-01 4.462877592206e-01 4.461955455154e-01 4.461084927701e-01 4.460258269670e-01 4.459455258231e-01 4.458685388685e-01 4.457982313596e-01 4.457299312111e-01 4.456647352755e-01 4.456057448073e-01 4.455482115444e-01 4.454935009186e-01 4.454467267163e-01 4.454027628956e-01 4.453603231673e-01 4.453233830852e-01 4.452918026056e-01 4.452619584575e-01 4.452389000727e-01 4.452200847817e-01 4.452013120449e-01 4.451880570081e-01 4.451814145954e-01 4.451777115937e-01 4.451777867592e-01 4.451831528525e-01 4.451906410383e-01 4.452029364135e-01 4.452222767753e-01 4.452441684326e-01 4.452684681573e-01 4.452996749897e-01 4.453347228368e-01 4.453720124854e-01 4.454166128126e-01 4.454655625812e-01 4.455166141596e-01 4.455744651206e-01 4.456374903178e-01 4.457030698187e-01 4.457732772504e-01 4.458489109391e-01 4.459272709081e-01 4.460106619613e-01 4.461014215820e-01 4.461943935376e-01 4.462925095445e-01 4.463957343095e-01 4.465021831432e-01 4.466139837136e-01 4.467326699845e-01 4.468553875154e-01 4.469812199120e-01 4.471123245334e-01 4.472479077525e-01 4.473873461669e-01 4.475329068219e-01 4.476836961517e-01 4.478379077708e-01 4.479985118963e-01 4.481639080666e-01 4.483318986441e-01 4.485054119055e-01 4.486849840391e-01 4.488680174618e-01 4.490577876642e-01 4.492524724354e-01 4.494493389334e-01 4.496529126252e-01 4.498616705187e-01 4.500749028465e-01 4.502932374702e-01 4.505177101223e-01 4.507450759588e-01 4.509779638340e-01 4.512168253079e-01 4.514602069976e-01 4.517071885880e-01 4.519610642828e-01 4.522205540183e-01 4.524834743850e-01 4.527541424499e-01 4.530278000585e-01 4.533047823774e-01 4.535887524403e-01 4.538770356262e-01 4.541697091091e-01 4.544698209620e-01 4.547747898088e-01 4.550844099862e-01 4.553999046908e-01 4.557188724871e-01 4.560405860629e-01 4.563696646452e-01 4.567043611433e-01 4.570440058465e-01 4.573909232766e-01 4.577416298826e-01 4.580954918509e-01 4.584563505361e-01 4.588211361973e-01 4.591893940612e-01 4.595654294428e-01 4.599464653633e-01 4.603324306172e-01 4.607258683859e-01 4.611217137834e-01 4.615212456818e-01 4.619274933877e-01 4.623385343606e-01 4.627532684184e-01 4.631758713124e-01 4.636019369189e-01 4.640331487249e-01 4.644708670899e-01 4.649114288402e-01 4.653561824689e-01 4.658079782196e-01 4.662638116516e-01 4.667250197926e-01 4.671920070795e-01 4.676619349947e-01 4.681376897570e-01 4.686187791885e-01 4.691028627998e-01 4.695928715135e-01 4.700884583508e-01 4.705882613492e-01 4.710927762987e-01 4.716027826002e-01 4.721154522063e-01 4.726337467043e-01 4.731583435224e-01 4.736857386650e-01 4.742185982844e-01 4.747568343442e-01 4.752977241837e-01 4.758450281898e-01 4.763969911290e-01 4.769525769534e-01 4.775133588786e-01 4.780781052385e-01 4.786464062099e-01 4.792203051760e-01 4.797983281505e-01 4.803806902234e-01 4.809684510175e-01 4.815583326383e-01 4.821511304904e-01 4.827500765650e-01 4.833525417515e-01 4.839604403485e-01 4.845719502252e-01 4.851861357407e-01 4.858030658462e-01 4.864250096938e-01 4.870508684114e-01 4.876818299666e-01 4.883176984897e-01 4.889556478561e-01 4.895972576357e-01 4.902424068648e-01 4.908901369285e-01 4.915447336339e-01 4.922026769389e-01 4.928641338028e-01 4.935293779467e-01 4.941965461883e-01 4.948679396304e-01 4.955435423063e-01 4.962220598183e-01 4.969035366221e-01 4.975897088741e-01 4.982770107758e-01 4.989681917609e-01 4.996631352672e-01 5.003595893507e-01 5.010603601577e-01 5.017637090247e-01 5.024690364048e-01 5.031786576221e-01 5.038906520794e-01 5.046055694989e-01 5.053227965486e-01 5.060423051148e-01 5.067644612650e-01 5.074907820468e-01 5.082190219149e-01 5.089494903898e-01 5.096830555435e-01 5.104176840893e-01 5.111551091318e-01 5.118949112995e-01 5.126372569773e-01 5.133831917095e-01 5.141303395599e-01 5.148778783022e-01 5.156276585543e-01 5.163790321175e-01 5.171328239776e-01 5.178897267623e-01 5.186476406461e-01 5.194062715477e-01 5.201666767178e-01 5.209271762435e-01 5.216898141701e-01 5.224542219378e-01 5.232202973955e-01 5.239868963981e-01 5.247552220273e-01 5.255230189946e-01 5.262926148628e-01 5.270640579374e-01 5.278351624408e-01 5.286088980837e-01 5.293819434018e-01 5.301555859276e-01 5.309307976743e-01 5.317059017730e-01 5.324822068260e-01 5.332597725909e-01 5.340370409980e-01 5.348137196372e-01 5.355912403754e-01 5.363685568194e-01 5.371480193073e-01 5.379263318086e-01 5.387045321836e-01 5.394823465029e-01 5.402595528115e-01 5.410370300020e-01 5.418146475998e-01 5.425916716056e-01 5.433675790468e-01 5.441426566885e-01 5.449161091462e-01 5.456903730396e-01 5.464635911489e-01 5.472359629786e-01 5.480074464169e-01 5.487759513901e-01 5.495446628319e-01 5.503127526524e-01 5.510795504287e-01 5.518460404131e-01 5.526104371830e-01 5.533723919069e-01 5.541344034335e-01 5.548940156622e-01 5.556531211308e-01 5.564103491417e-01 5.571647291964e-01 5.579166615931e-01 5.586669903349e-01 5.594148096473e-01 5.601617403520e-01 5.609050231339e-01 5.616451074254e-01 5.623830574529e-01 5.631188001369e-01 5.638524624040e-01 5.645836942128e-01 5.653109495902e-01 5.660366513150e-01 5.667587759092e-01 5.674780645544e-01 5.681948572999e-01 5.689089108770e-01 5.696189136872e-01 5.703248439398e-01 5.710278200917e-01 5.717282184810e-01 5.724241314735e-01 5.731159415591e-01 5.738044067253e-01 5.744886483843e-01 5.751688266202e-01 5.758461998742e-01 5.765181455410e-01 5.771866487327e-01 5.778510221681e-01 5.785103689878e-01 5.791660647825e-01 5.798167434568e-01 5.804626930434e-01 5.811038039544e-01 5.817399674270e-01 5.823713920703e-01 5.829981671079e-01 5.836186032982e-01 5.842360620133e-01 5.848466839183e-01 5.854522245222e-01 5.860537537423e-01 5.866479153693e-01 5.872377529555e-01 5.878215964402e-01 5.883994952101e-01 5.889719792312e-01 5.895372221971e-01 5.900969704838e-01 5.906517677739e-01 5.911984523115e-01 5.917398212380e-01 5.922743195881e-01 5.928015671957e-01 5.933238432816e-01 5.938387676599e-01 5.943471757598e-01 5.948492906171e-01 5.953436153529e-01 5.958324992971e-01 5.963131562988e-01 5.967861337144e-01 5.972523633802e-01 5.977107338826e-01 5.981616922728e-01 5.986056529015e-01 5.990410406354e-01 5.994690113274e-01 5.998888384852e-01 6.003013805197e-01 6.007062132517e-01 6.011015655294e-01 6.014901467823e-01 6.018696194298e-01 6.022414309930e-01 6.026044992458e-01 6.029588867594e-01 6.033046725536e-01 6.036413981940e-01 6.039699059820e-01 6.042885389745e-01 6.045986487492e-01 6.048995993349e-01 6.051908230929e-01 6.054731367563e-01 6.057462199339e-01 6.060099826854e-01 6.062633716935e-01 6.065080635137e-01 6.067424478161e-01 6.069673386892e-01 6.071819947167e-01 6.073863195408e-01 6.075805312597e-01 6.077652550512e-01 6.079385426096e-01 6.081025474547e-01 6.082542416550e-01 6.083966470656e-01 6.085274875936e-01 6.086478467020e-01 6.087578379642e-01 6.088558501283e-01 6.089431794318e-01 6.090192732144e-01 6.090840576149e-01 6.091379124666e-01 6.091791299615e-01 6.092097928492e-01 6.092287878438e-01 6.092352297999e-01 6.092296443781e-01 6.092125837409e-01 6.091830632674e-01 6.091411575101e-01 6.090870504096e-01 6.090214111718e-01 6.089415469944e-01 6.088503230038e-01 6.087461856756e-01 6.086289829776e-01 6.084988246341e-01 6.083562837440e-01 6.082000287034e-01 6.080313302305e-01 6.078487527073e-01 6.076526983097e-01 6.074434116675e-01 6.072202451534e-01 6.069838100788e-01 6.067323097928e-01 6.064682166356e-01 6.061891521507e-01 6.058970874041e-01 6.055898366946e-01 6.052683899937e-01 6.049333321023e-01 6.045829856170e-01 6.042188191435e-01 6.038389227424e-01 6.034450731080e-01 6.030365163625e-01 6.026123678857e-01 6.021735235048e-01 6.017189997828e-01 6.012493848855e-01 6.007652768567e-01 6.002645253828e-01 5.997493466139e-01 5.992177325840e-01 5.986708674682e-01 5.981087664256e-01 5.975296937689e-01 5.969352822799e-01 5.963249538011e-01 5.956984101228e-01 5.950560490417e-01 5.943968049769e-01 5.937212408800e-01 5.930304398289e-01 5.923215679556e-01 5.915971963961e-01 5.908555439444e-01 5.900972929647e-01 5.893227325923e-01 5.885309453092e-01 5.877230899628e-01 5.868977885588e-01 5.860548488067e-01 5.851958400276e-01 5.843188196228e-01 5.834263777280e-01 5.825149282197e-01 5.815872279191e-01 5.806420101216e-01 5.796788483031e-01 5.786996132175e-01 5.777020918057e-01 5.766880989397e-01 5.756556800216e-01 5.746065709734e-01 5.735401462630e-01 5.724553006682e-01 5.713539651411e-01 5.702345810062e-01 5.690985695955e-01 5.679445739003e-01 5.667721589549e-01 5.655843997468e-01 5.643772417243e-01 5.631541370060e-01 5.619127917991e-01 5.606544699986e-01 5.593795540475e-01 5.580859104274e-01 5.567767271062e-01 5.554493845248e-01 5.541047689457e-01 5.527449914318e-01 5.513662671461e-01 5.499730105324e-01 5.485605244775e-01 5.471327517004e-01 5.456883943950e-01 5.442263489288e-01 5.427509212278e-01 5.412566177761e-01 5.397484765286e-01 5.382236226797e-01 5.366827132497e-01 5.351277386743e-01 5.335550402172e-01 5.319698506015e-01 5.303678650082e-01 5.287518343776e-01 5.271219104339e-01 5.254757616850e-01 5.238191132071e-01 5.221449633944e-01 5.204601048316e-01 5.187605302563e-01 5.170481346579e-01 5.153243450177e-01 5.135856451665e-01 5.118388618221e-01 5.100764919772e-01 5.083060031041e-01 5.065238295795e-01 5.047295208812e-01 5.029280141514e-01 5.011131372129e-01 4.992931790529e-01 4.974609588296e-01 4.956218275781e-01 4.937761436628e-01 4.919195607068e-01 4.900600986414e-01 4.881908695800e-01 4.863185788012e-01 4.844403178504e-01 4.825557777211e-01 4.806716050129e-01 4.787778608522e-01 4.768872582136e-01 4.749904917243e-01 4.730943203739e-01 4.711977938199e-01 4.692973403563e-01 4.674035013358e-01 4.655047542118e-01 4.636130697798e-01 4.617216701168e-01 4.598344223210e-01 4.579539600975e-01 4.560747376791e-01 4.542073088895e-01 4.523415685237e-01 4.504879934478e-01 4.486408566787e-01 4.468027474768e-01 4.449797106085e-01 4.431613872676e-01 4.413629400390e-01 4.395719629079e-01 4.377992553782e-01 4.360410771207e-01 4.342970022524e-01 4.325764506447e-01 4.308669795007e-01 4.291843169046e-01 4.275163240916e-01 4.258734414277e-01 4.242543300314e-01 4.226545429447e-01 4.210866302576e-01 4.195362561725e-01 4.180205229168e-01 4.165272297544e-01 4.150650414433e-01 4.136348690568e-01 4.122307128019e-01 4.108654848603e-01 4.095266649924e-01 4.082283419948e-01 4.069613369759e-01 4.057313261019e-01 4.045414999826e-01 4.033842257883e-01 4.022734219679e-01 4.011942677693e-01 4.001632531282e-01 3.991699819207e-01 3.982182777292e-01 3.973148058019e-01 3.964478395304e-01 3.956339449840e-01 3.948572405885e-01 3.941326909193e-01 3.934524854852e-01 3.928170378294e-01 3.922354361267e-01 3.916942833613e-01 3.912094948160e-01 3.907660209500e-01 3.903771135330e-01 3.900356457122e-01 3.897413172750e-01 3.895020670596e-01 3.893039378305e-01 3.891641505564e-01 3.890664776348e-01 3.890224379179e-01 3.890275984664e-01 3.890771691027e-01 3.891822304632e-01 3.893277134846e-01 3.895282572380e-01 3.897709982443e-01 3.900625082001e-01 3.904009025537e-01 3.907805512853e-01 3.912109127866e-01 3.916774803152e-01 3.921931011479e-01 3.927463502886e-01 3.933409761579e-01 3.939781067197e-01 3.946493067433e-01 3.953642789875e-01 3.961083726810e-01 3.968945685050e-01 3.977095486843e-01 3.985589441230e-01 3.994422690787e-01 4.003492296809e-01 4.012925926850e-01 4.022542151441e-01 4.032486378610e-01 4.042627346595e-01 4.052992140320e-01 4.063607181971e-01 4.074337744517e-01 4.085336834890e-01 4.096410744800e-01 4.107699721630e-01 4.119094675245e-01 4.130580155255e-01 4.142228909634e-01 4.153874112947e-01 4.165678090382e-01 4.177442676366e-01 4.189311134592e-01 4.201178816416e-01 4.213004989912e-01 4.224914309001e-01 4.236670296213e-01 4.248516987629e-01 4.260197876644e-01 4.271867618150e-01 4.283450124660e-01 4.294883883386e-01 4.306307516683e-01 4.317478762092e-01 4.328642697372e-01 4.339556706097e-01 4.350362092881e-01 4.361006441326e-01 4.371388081335e-01 4.381699608972e-01 4.391654635786e-01 4.401533937323e-01 4.411094621661e-01 4.420455056795e-01 4.429619312709e-01 4.438413559031e-01 4.447122652101e-01 4.455405128693e-01 4.463561366209e-01 4.471363401732e-01 4.478899057059e-01 4.486230601751e-01 4.493153109781e-01 4.499952252712e-01 4.506303158304e-01 4.512496764625e-01 4.518331073440e-01 4.523875271455e-01 4.529220850512e-01 4.534135680203e-01 4.538968262171e-01 4.543337519670e-01 4.547574472443e-01 4.551494741177e-01 4.555133857930e-01 4.558630176535e-01 4.561719216116e-01 4.564785601282e-01 4.567434272485e-01 4.570006453149e-01 4.572330272714e-01 4.574427378716e-01 4.576472276547e-01 4.578175653685e-01 4.579943244206e-01 4.581397778934e-01 4.582871183723e-01 4.584200977345e-01 4.585420032785e-01 4.586714363298e-01 4.587780644055e-01 4.589051273414e-01 4.590138254753e-01 4.591378082948e-01 4.592636351922e-01 4.593910812877e-01 4.595410057534e-01 4.596854747592e-01 4.598633374919e-01 4.600424047292e-01 4.602500294800e-01 4.604804581489e-01 4.607273173004e-01 4.610163046907e-01 4.613175470888e-01 4.616692138586e-01 4.620438030244e-01 4.624605503500e-01 4.629225046652e-01 4.634147713726e-01 4.639700468177e-01 4.645542382030e-01 4.652059107680e-01 4.658991535923e-01 4.666490224838e-01 4.674634064281e-01 4.683229650015e-01 4.692617461527e-01 4.702452023309e-01 4.713085184372e-01 4.724305339436e-01 4.736201001018e-01 4.748892130971e-01 4.762130425985e-01 4.776267144295e-01 4.790979511023e-01 4.806526673448e-01 4.822799642022e-01 4.839756364649e-01 4.857602088978e-01 4.876024965192e-01 4.895375125895e-01 4.915360394503e-01 4.936141980711e-01 4.957713420623e-01 4.979901600669e-01 5.003004773161e-01 5.026628205732e-01 5.051132359631e-01 5.076246113357e-01 5.102036208657e-01 5.128595266029e-01 5.155619999595e-01 5.183503216332e-01 5.211781303170e-01 5.240805998593e-01 5.270339469035e-01 5.300356198428e-01 5.331053775132e-01 5.362026522488e-01 5.393698752138e-01 5.425614473317e-01 5.458050816213e-01 5.490880200013e-01 5.523932803287e-01 5.557514561109e-01 5.591141392855e-01 5.625240091511e-01 5.659418518522e-01 5.693825460726e-01 5.728477152362e-01 5.763053346016e-01 5.797971075288e-01 5.832688721379e-01 5.867625824146e-01 5.902457748321e-01 5.937208372254e-01 5.972028543024e-01 6.006489626008e-01 6.041070465863e-01 6.075215731359e-01 6.109305951783e-01 6.143091056675e-01 6.176493316993e-01 6.209775454435e-01 6.242424741128e-01 6.274944646431e-01 6.306826976687e-01 6.338339219043e-01 6.369407641038e-01 6.399763184553e-01 6.429813436512e-01 6.458991794580e-01 6.487776043508e-01 6.515759149337e-01 6.543057270156e-01 6.569761538504e-01 6.595475452750e-01 6.620687186500e-01 6.644825499609e-01 6.668281191448e-01 6.690824178681e-01 6.712368691191e-01 6.733189106259e-01 6.752782071571e-01 6.771657940758e-01 6.789315662832e-01 6.806024636303e-01 6.821717829588e-01 6.836159790998e-01 6.849743884716e-01 6.861935436680e-01 6.873187900906e-01 6.883158868067e-01 6.891926633948e-01 6.899630718500e-01 6.905895775778e-01 6.911166939528e-01 6.914990576105e-01 6.917675746984e-01 6.919105657784e-01 6.919149910281e-01 6.918142937304e-01 6.915603272691e-01 6.912023004124e-01 6.907057516492e-01 6.900836778942e-01 6.893501295661e-01 6.884711732416e-01 6.874975008805e-01 6.863813369690e-01 6.851639982588e-01 6.838327437074e-01 6.823786606579e-01 6.808424357864e-01 6.791783776857e-01 6.774422325776e-01 6.756015011783e-01 6.736764171508e-01 6.716882835078e-01 6.696054462468e-01 6.674876347371e-01 6.652914860590e-01 6.630649646374e-01 6.608034035286e-01 6.585034660416e-01 6.562137905839e-01 6.538947390529e-01 6.516099976024e-01 6.493346821618e-01 6.470976775585e-01 6.449239962281e-01 6.427938408066e-01 6.407706735200e-01 6.388204140322e-01 6.369962659212e-01 6.352988913120e-01 6.337355655042e-01 6.323526821634e-01 6.311235810435e-01 6.301100509445e-01 6.292919309122e-01 6.287011167474e-01 6.283594996640e-01 6.282564281045e-01 6.284411367899e-01 6.288892555138e-01 6.296417879578e-01 6.306937929550e-01 6.320532570802e-01 6.337437833018e-01 6.357458958359e-01 6.380918973287e-01 6.407614145121e-01 6.437675352183e-01 6.471105886708e-01 6.507761573055e-01 6.547781584783e-01 6.590915198112e-01 6.637217080957e-01 6.686539724934e-01 6.738728428610e-01 6.793759340175e-01 6.851364954305e-01 6.911500694753e-01 6.973936218192e-01 7.038479418124e-01 7.105003353368e-01 7.173239345756e-01 7.243056236184e-01 7.314181826949e-01 7.386422422258e-01 7.459604808603e-01 7.533422210795e-01 7.607732972042e-01 7.682279711558e-01 7.756847899848e-01 7.831249991898e-01 7.905216013567e-01 7.978590679287e-01 8.051153785008e-01 8.122697800305e-01 8.193070683380e-01 8.262041301223e-01 8.329462922556e-01 8.395189186270e-01 8.459035153245e-01 8.520886583163e-01 8.580604925550e-01 8.638045337393e-01 8.693153616719e-01 8.745783293113e-01 8.795881068191e-01 8.843397639037e-01 8.888216458365e-01 8.930381608150e-01 8.969797575212e-01 9.006497934094e-01 9.040502188333e-01 9.071771275504e-01 9.100429647671e-01 9.126445165672e-01 9.149937793543e-01 9.171012936629e-01 9.189714187522e-01 9.206222816526e-01 9.220612553059e-01 9.233071453718e-01 9.243738505967e-01 9.252793962709e-01 9.260434385934e-01 9.266848864152e-01 9.272251326478e-01 9.276858529484e-01 9.280906821229e-01 9.284622266957e-01 9.288267631431e-01 9.292066323807e-01 9.296286386335e-01 9.301168017224e-01 9.306943819010e-01 9.313898310309e-01 9.322217226128e-01 9.332170718835e-01 9.343949549222e-01 9.357753656206e-01 9.373789816279e-01 9.392197331618e-01 9.413167792920e-01 9.436774868245e-01 9.463156001414e-01 9.492377400044e-01 9.524471753952e-01 9.559484566365e-01 9.597364902438e-01 9.638115496241e-01 9.681624870521e-01 9.727801493954e-01 9.776516863473e-01 9.827590280328e-01 9.880820975814e-01 9.936016211127e-01 9.992890563267e-01 1.005117916880e+00 1.011059691870e+00 1.017080673306e+00 1.023148917385e+00 1.029228451644e+00 1.035283227654e+00 1.041276230713e+00 1.047167172970e+00 1.052920511404e+00 1.058494444227e+00 1.063854037213e+00 1.068958469907e+00 1.073771361989e+00 1.078258588647e+00 1.082380394717e+00 1.086112637303e+00 1.089415736850e+00 1.092269841654e+00 1.094645832813e+00 1.096520487283e+00 1.097881408381e+00 1.098706419738e+00 1.098992410350e+00 1.098730421798e+00 1.097918079366e+00 1.096563663340e+00 1.094671848200e+00 1.092261382533e+00 1.089350727734e+00 1.085967666036e+00 1.082142620973e+00 1.077914275017e+00 1.073330112739e+00 1.068432450728e+00 1.063284469516e+00 1.057940533952e+00 1.052467166104e+00 1.046934166752e+00 1.041409962629e+00 1.035971178933e+00 1.030689360882e+00 1.025641378883e+00 1.020899444309e+00 1.016532082636e+00 1.012608025288e+00 1.009181585211e+00 1.006308667479e+00 1.004030679638e+00 1.002380389003e+00 1.001379652314e+00 1.001036277073e+00 1.001350339276e+00 1.002300911294e+00 1.003863083006e+00 1.005994093331e+00 1.008640212780e+00 1.011742205966e+00 1.015225117024e+00 1.019014440576e+00 1.023024658269e+00 1.027168442010e+00 1.031362449095e+00 1.035516576219e+00 1.039551940213e+00 1.043387495505e+00 1.046956537812e+00 1.050195796630e+00 1.053056672115e+00 1.055503314693e+00 1.057509067639e+00 1.059068289464e+00 1.060187257816e+00 1.060890745967e+00 1.061218875112e+00 1.061231794369e+00 1.061001502508e+00 1.060618057638e+00 1.060186859485e+00 1.059819861300e+00 1.059646340435e+00 1.059793665079e+00 1.060397400604e+00 1.061589994599e+00 1.063494526267e+00 1.066230411031e+00 1.069891631761e+00 1.074561606904e+00 1.080296310342e+00 1.087122004037e+00 1.095041405402e+00 1.104018539081e+00 1.113997850618e+00 1.124884637237e+00 1.136562266033e+00 1.148893240136e+00 1.161708163112e+00 1.174839074340e+00 1.188089881905e+00 1.201273423629e+00 1.214195851556e+00 1.226662288521e+00 1.238501180178e+00 1.249536011259e+00 1.259622146818e+00 1.268627401955e+00 1.276442279730e+00 1.282990569356e+00 1.288207522859e+00 1.292076557619e+00 1.294590247580e+00 1.295781350981e+00 1.295708780212e+00 1.294446053346e+00 1.292107798931e+00 1.288810424268e+00 1.284699026481e+00 1.279926476707e+00 1.274644979553e+00 1.269026186926e+00 1.263214861440e+00 1.257367973505e+00 1.251617077859e+00 1.246076104938e+00 1.240851308675e+00 1.236002895447e+00 1.231593466823e+00 1.227645915358e+00 1.224169169878e+00 1.221160555427e+00 1.218589262501e+00 1.216440070964e+00 1.214667153016e+00 1.213248535215e+00 1.212160428932e+00 1.211374401663e+00 1.210898612674e+00 1.210717938418e+00 1.210856530353e+00 1.211330066556e+00 1.212147804183e+00 1.213348544120e+00 1.214925029452e+00 1.216893404503e+00 1.219245510073e+00 1.221939969294e+00 1.224957811844e+00 1.228212339843e+00 1.231645162643e+00 1.235166796023e+00 1.238664427190e+00 1.242068983593e+00 1.245251595009e+00 1.248143952965e+00 1.250661546368e+00 1.252729799160e+00 1.254323418069e+00 1.255381444211e+00 1.255915880107e+00 1.255914065638e+00 1.254699597377e+00 1.251811249030e+00 1.248117147969e+00 1.244697135513e+00 1.242440814636e+00 1.241670268899e+00 1.242031384139e+00 1.242676768610e+00 1.242594714765e+00 1.241014145857e+00 1.237754101146e+00 1.233296319338e+00 1.228601955608e+00 1.224785040352e+00 1.222685691574e+00 1.222519039994e+00 1.223823030718e+00 1.225669312565e+00 1.227011884803e+00 1.227107674652e+00 1.225818830017e+00 1.223632070510e+00 1.221445029577e+00 1.220221415111e+00 1.220573658129e+00 1.222479574280e+00 1.225296354242e+00 1.228014951573e+00 1.229627635926e+00 1.229531104315e+00 1.227758267323e+00 1.224936749334e+00 1.222029466141e+00 1.219940242258e+00 1.219087078506e+00 1.219153605784e+00 1.219153477115e+00 1.217726125100e+00 1.213578629177e+00 1.206001707477e+00 1.195227439324e+00 1.181714393950e+00 1.108954078999e+00 1.074319716426e+00 1.037208396726e+00 1.004254334780e+00 9.912495103900e-01 1.006048792058e+00 1.042762554797e+00 1.085661156056e+00 1.117957074809e+00 1.128306281928e+00 1.113601096192e+00 1.079136649125e+00 1.037056210783e+00 1.002797352965e+00 9.891427123774e-01 1.000093243243e+00 1.028988450807e+00 1.062848217270e+00 1.088776366594e+00 1.098437206194e+00 1.089782233767e+00 1.066856548568e+00 1.038289446042e+00 1.014314819067e+00 1.002833307950e+00 1.005878473799e+00 1.018952073851e+00 1.033748761236e+00 1.042224437236e+00 1.039842127835e+00 1.026876828792e+00 1.008090890709e+00 9.907420816909e-01 9.815035393859e-01 9.833588853577e-01 9.942454891922e-01 1.008420238724e+00 1.019347701456e+00 1.022472181265e+00 1.016568215276e+00 1.003755487533e+00 9.883562032899e-01 9.751345629257e-01 9.675837855963e-01 9.668488492710e-01 9.718783808445e-01 9.802896062038e-01 9.894749457055e-01 9.972386277461e-01 1.002013905849e+00 1.002902733505e+00 9.997548242979e-01 9.934510488963e-01 9.860020165602e-01 9.802938089036e-01 9.790995869953e-01 9.837402852125e-01 9.930860457308e-01 1.003593567275e+00 1.010699024122e+00 1.010725481110e+00 1.002691257583e+00 9.891153705146e-01 9.755203838440e-01 9.683707447318e-01 9.719298662042e-01 9.857792838421e-01 1.004594618033e+00 1.020580878691e+00 1.026740407665e+00 1.019567888475e+00 1.000387486684e+00 9.751602693913e-01 9.527754588371e-01 9.416495491792e-01 9.459150518693e-01 9.632547312448e-01 9.862338813538e-01 1.005891831474e+00 1.015211011492e+00 1.011225818484e+00 9.955732925673e-01 9.739730875166e-01 9.544581297893e-01 9.446648915920e-01 9.487005936274e-01 9.652852086342e-01 9.884825045866e-01 1.010343577451e+00 1.023985184037e+00 1.025644792899e+00 1.015738039783e+00 9.987216212131e-01 9.818096740391e-01 9.724371082572e-01 9.749445054144e-01 9.883652986568e-01 1.006691488814e+00 1.021715912467e+00 1.026437426237e+00 1.017615165728e+00 9.969095045880e-01 9.703565360498e-01 9.462841782036e-01 9.316272353264e-01 9.283863595182e-01 9.323819514785e-01 9.355372267160e-01 9.300526864756e-01 9.119380817990e-01 8.829098450772e-01 8.500517982622e-01 8.232662313146e-01 8.104317297167e-01 8.125891549833e-01 8.229501008694e-01 8.307504572128e-01 8.269615287874e-01 8.084116912487e-01 7.797242492977e-01 7.525568067582e-01 7.412885890113e-01 7.549151984846e-01 7.902881890737e-01 8.337587736840e-01 8.727402908781e-01 9.229113344131e-01
 5.522732069708e-01 5.515837201131e-01 5.509986806202e-01 5.504077568696e-01 5.496686426174e-01 5.487785321818e-01 5.478756468856e-01 5.470820655248e-01 5.464185405226e-01 5.458485932492e-01 5.453115959448e-01 5.447034258026e-01 5.439258950856e-01 5.430000844843e-01 5.420937057350e-01 5.413739054922e-01 5.408582612572e-01 5.404300654098e-01 5.399406688165e-01 5.392956805178e-01 5.384909434547e-01 5.376313289309e-01 5.368803821306e-01 5.363289912494e-01 5.359058632699e-01 5.354604898232e-01 5.349045237336e-01 5.342503351094e-01 5.335379301147e-01 5.327949967185e-01 5.320673248921e-01 5.314242205835e-01 5.308885017560e-01 5.304026232698e-01 5.298677439144e-01 5.292180709209e-01 5.284558616288e-01 5.276464571616e-01 5.268982438662e-01 5.262890932392e-01 5.257974898391e-01 5.253157692019e-01 5.247471735128e-01 5.240748931821e-01 5.233524229710e-01 5.226421689184e-01 5.219951468044e-01 5.214444367075e-01 5.209805271697e-01 5.205285367483e-01 5.199973568335e-01 5.193497562251e-01 5.186324264822e-01 5.179429350107e-01 5.173640617391e-01 5.169119257196e-01 5.165111519866e-01 5.160402213927e-01 5.154308993114e-01 5.147326788606e-01 5.140642598055e-01 5.135002678903e-01 5.130262763514e-01 5.125815134152e-01 5.121112013878e-01 5.115924110296e-01 5.110299235787e-01 5.104475560065e-01 5.098614663704e-01 5.092770437987e-01 5.087186251725e-01 5.082307475031e-01 5.078151316535e-01 5.073936926230e-01 5.068644144037e-01 5.062031372056e-01 5.054919879752e-01 5.048518308613e-01 5.043596583173e-01 5.039857117902e-01 5.036033969850e-01 5.030870876801e-01 5.024225866817e-01 5.017186258147e-01 5.010886077164e-01 5.005602593433e-01 5.000846555123e-01 4.995992759264e-01 4.990687623960e-01 4.984984116384e-01 4.979145259250e-01 4.973172152589e-01 4.966755846612e-01 4.959917636992e-01 4.953374127314e-01 4.947982857540e-01 4.943779234566e-01 4.939725271038e-01 4.934461208525e-01 4.927290584988e-01 4.918929206581e-01 4.911315919327e-01 4.906208509114e-01 4.903569403428e-01 4.901457166804e-01 4.897497969711e-01 4.890705796475e-01 4.882228957445e-01 4.874578346732e-01 4.869860580651e-01 4.868102561351e-01 4.867169246047e-01 4.864427906507e-01 4.858753310563e-01 4.851196874282e-01 4.844024308574e-01 4.839121221238e-01 4.836714066586e-01 4.835256680963e-01 4.832671228491e-01 4.827891686453e-01 4.821382847680e-01 4.814529342080e-01 4.808629657827e-01 4.804216878361e-01 4.800866479550e-01 4.797536666169e-01 4.793298175192e-01 4.787833360713e-01 4.781432681330e-01 4.774771064990e-01 4.768745609858e-01 4.763954006922e-01 4.760242685992e-01 4.756770483344e-01 4.752611703608e-01 4.747329813888e-01 4.741220528644e-01 4.735238385276e-01 4.730374880110e-01 4.726787884060e-01 4.723787398104e-01 4.720421405919e-01 4.716192361633e-01 4.711178830969e-01 4.706003925944e-01 4.701378362190e-01 4.697495724956e-01 4.694010631748e-01 4.690483752966e-01 4.686643009384e-01 4.682390074392e-01 4.677863849658e-01 4.673428891373e-01 4.669309742256e-01 4.665463868872e-01 4.661740047018e-01 4.657981554354e-01 4.654023903839e-01 4.649876836498e-01 4.645801010085e-01 4.641894326865e-01 4.638003052023e-01 4.633968749045e-01 4.629799126737e-01 4.625620187770e-01 4.621591302490e-01 4.617786328449e-01 4.614022989940e-01 4.610019325700e-01 4.605808901868e-01 4.601701083852e-01 4.597903315528e-01 4.594372815715e-01 4.590926095451e-01 4.587347885182e-01 4.583631487388e-01 4.580009940563e-01 4.576659516970e-01 4.573418042280e-01 4.570040977735e-01 4.566473804993e-01 4.562868211287e-01 4.559362391216e-01 4.556012892480e-01 4.552704247553e-01 4.549236505513e-01 4.545631638895e-01 4.542090904769e-01 4.538743412718e-01 4.535492568892e-01 4.532239873716e-01 4.528928485193e-01 4.525610469073e-01 4.522403947680e-01 4.519376698622e-01 4.516420577850e-01 4.513393568615e-01 4.510311208686e-01 4.507229716885e-01 4.504213422966e-01 4.501293476695e-01 4.498422385825e-01 4.495537104665e-01 4.492585625820e-01 4.489652493497e-01 4.486770397437e-01 4.483934801393e-01 4.481140087085e-01 4.478367719345e-01 4.475575675677e-01 4.472786873287e-01 4.470074227065e-01 4.467421270629e-01 4.464792265479e-01 4.462181045985e-01 4.459598846174e-01 4.457041216275e-01 4.454545652060e-01 4.452120567620e-01 4.449695858854e-01 4.447251778937e-01 4.444848531261e-01 4.442497779218e-01 4.440179773446e-01 4.437910566540e-01 4.435639342938e-01 4.433351959131e-01 4.431097223829e-01 4.428917850457e-01 4.426782686716e-01 4.424673961493e-01 4.422598192837e-01 4.420535660231e-01 4.418497732957e-01 4.416522399601e-01 4.414609085429e-01 4.412697823243e-01 4.410832458250e-01 4.409002083621e-01 4.407192232700e-01 4.405417002091e-01 4.403699386239e-01 4.401994691063e-01 4.400309290378e-01 4.398697774873e-01 4.397120308098e-01 4.395557440461e-01 4.394048602107e-01 4.392584302138e-01 4.391138098463e-01 4.389727571914e-01 4.388385802266e-01 4.387057127959e-01 4.385760112050e-01 4.384531340141e-01 4.383307171931e-01 4.382118503515e-01 4.381005199602e-01 4.379919580192e-01 4.378846812598e-01 4.377836648197e-01 4.376868109062e-01 4.375927239873e-01 4.375053711796e-01 4.374212752578e-01 4.373380858981e-01 4.372600661451e-01 4.371891079513e-01 4.371202618846e-01 4.370559904776e-01 4.369965512294e-01 4.369392740450e-01 4.368872265452e-01 4.368421028801e-01 4.367994691862e-01 4.367592880230e-01 4.367261098568e-01 4.366964659067e-01 4.366697617217e-01 4.366500592947e-01 4.366343471498e-01 4.366214813928e-01 4.366154841185e-01 4.366143240479e-01 4.366156561711e-01 4.366220715547e-01 4.366341378168e-01 4.366487590416e-01 4.366687068329e-01 4.366963852217e-01 4.367253477508e-01 4.367608436922e-01 4.368004462510e-01 4.368440905486e-01 4.368933470617e-01 4.369497169318e-01 4.370094229949e-01 4.370730071849e-01 4.371418793338e-01 4.372156934305e-01 4.372929382129e-01 4.373771287610e-01 4.374660522397e-01 4.375593239889e-01 4.376588166661e-01 4.377631080024e-01 4.378704682947e-01 4.379834672191e-01 4.381027805396e-01 4.382259364980e-01 4.383559190689e-01 4.384902244443e-01 4.386286257851e-01 4.387726934152e-01 4.389227346326e-01 4.390773560527e-01 4.392377422738e-01 4.394042420336e-01 4.395740404156e-01 4.397487872064e-01 4.399314800141e-01 4.401173077404e-01 4.403075678719e-01 4.405060126452e-01 4.407091290790e-01 4.409169744667e-01 4.411321537409e-01 4.413506930749e-01 4.415735026770e-01 4.418031621862e-01 4.420378366129e-01 4.422770868638e-01 4.425242121146e-01 4.427764848257e-01 4.430335406248e-01 4.432974873628e-01 4.435643490764e-01 4.438351459878e-01 4.441138032781e-01 4.443983949639e-01 4.446884893403e-01 4.449860108845e-01 4.452872956492e-01 4.455932833469e-01 4.459057168869e-01 4.462227864135e-01 4.465444530455e-01 4.468736103840e-01 4.472085039765e-01 4.475490209152e-01 4.478970150230e-01 4.482480398915e-01 4.486035627390e-01 4.489663688380e-01 4.493340880770e-01 4.497063397850e-01 4.500864684983e-01 4.504716990160e-01 4.508616415907e-01 4.512592491387e-01 4.516591085553e-01 4.520649543350e-01 4.524780685933e-01 4.528954908765e-01 4.533195736094e-01 4.537489820245e-01 4.541829110472e-01 4.546224345851e-01 4.550683556042e-01 4.555178466555e-01 4.559735918050e-01 4.564358610416e-01 4.569023123115e-01 4.573750444867e-01 4.578529160572e-01 4.583346969306e-01 4.588233226049e-01 4.593179199820e-01 4.598162032245e-01 4.603212154675e-01 4.608313197939e-01 4.613454098753e-01 4.618663096768e-01 4.623930960914e-01 4.629232781310e-01 4.634601446938e-01 4.640012083161e-01 4.645465761657e-01 4.650981656262e-01 4.656548859479e-01 4.662168453651e-01 4.667842580201e-01 4.673548593417e-01 4.679287779188e-01 4.685096155400e-01 4.690952318475e-01 4.696869215070e-01 4.702830767095e-01 4.708817657544e-01 4.714849360035e-01 4.720933210166e-01 4.727066734908e-01 4.733256933819e-01 4.739502717888e-01 4.745779575179e-01 4.752099311005e-01 4.758459753902e-01 4.764858153810e-01 4.771336862446e-01 4.777851181856e-01 4.784405340956e-01 4.791006495458e-01 4.797638917413e-01 4.804317883347e-01 4.811055268568e-01 4.817815411394e-01 4.824626763688e-01 4.831479988857e-01 4.838369731592e-01 4.845293524440e-01 4.852266223147e-01 4.859262404937e-01 4.866310724974e-01 4.873393585826e-01 4.880499662972e-01 4.887661922822e-01 4.894857009016e-01 4.902082088282e-01 4.909349811901e-01 4.916636892799e-01 4.923968065645e-01 4.931345918438e-01 4.938751695233e-01 4.946186803814e-01 4.953664528223e-01 4.961155465982e-01 4.968686061131e-01 4.976250025818e-01 4.983850648019e-01 4.991486243133e-01 4.999155601532e-01 5.006825647164e-01 5.014530617451e-01 5.022265362228e-01 5.030028189923e-01 5.037828184764e-01 5.045650382822e-01 5.053488677898e-01 5.061351355925e-01 5.069223922666e-01 5.077126303284e-01 5.085061221545e-01 5.093008313114e-01 5.100981580907e-01 5.108972286178e-01 5.116969358826e-01 5.124995951643e-01 5.133044767939e-01 5.141106848906e-01 5.149193776741e-01 5.157287686594e-01 5.165396299235e-01 5.173527302360e-01 5.181665228689e-01 5.189828586310e-01 5.198008862148e-01 5.206192458488e-01 5.214388643076e-01 5.222590793602e-01 5.230807728115e-01 5.239047344389e-01 5.247288592410e-01 5.255534843176e-01 5.263796850465e-01 5.272044796594e-01 5.280313401779e-01 5.288592135980e-01 5.296867365618e-01 5.305148338021e-01 5.313425509833e-01 5.321699072233e-01 5.329981632360e-01 5.338267199101e-01 5.346550390484e-01 5.354834585804e-01 5.363099858600e-01 5.371369501605e-01 5.379648692731e-01 5.387920747180e-01 5.396196583386e-01 5.404457195302e-01 5.412713029354e-01 5.420964274533e-01 5.429212277966e-01 5.437454768291e-01 5.445688391147e-01 5.453903896118e-01 5.462101460303e-01 5.470299177064e-01 5.478468281949e-01 5.486643094598e-01 5.494790865589e-01 5.502907896302e-01 5.511025393111e-01 5.519113800932e-01 5.527203800066e-01 5.535269046023e-01 5.543302781453e-01 5.551334199380e-01 5.559332625880e-01 5.567312315154e-01 5.575280128081e-01 5.583219174778e-01 5.591129635796e-01 5.599017501324e-01 5.606871372521e-01 5.614711053633e-01 5.622521763766e-01 5.630290522888e-01 5.638038827556e-01 5.645744264204e-01 5.653428819658e-01 5.661085162895e-01 5.668694492123e-01 5.676283871311e-01 5.683837069283e-01 5.691346048591e-01 5.698827585226e-01 5.706271144759e-01 5.713663605441e-01 5.721034592883e-01 5.728342293105e-01 5.735627863984e-01 5.742864623463e-01 5.750051873568e-01 5.757212703261e-01 5.764313730842e-01 5.771369344253e-01 5.778398698232e-01 5.785361501091e-01 5.792281741407e-01 5.799156645355e-01 5.805977786846e-01 5.812748184271e-01 5.819460660226e-01 5.826119770709e-01 5.832732885264e-01 5.839285430359e-01 5.845785368257e-01 5.852217230972e-01 5.858594514057e-01 5.864928509357e-01 5.871190647759e-01 5.877398533613e-01 5.883544874256e-01 5.889631244639e-01 5.895660794117e-01 5.901619640956e-01 5.907511607180e-01 5.913340112023e-01 5.919093530144e-01 5.924791847613e-01 5.930410381737e-01 5.935957673450e-01 5.941442842076e-01 5.946849526939e-01 5.952191332782e-01 5.957456097494e-01 5.962644437009e-01 5.967763939222e-01 5.972803448349e-01 5.977765153409e-01 5.982661649365e-01 5.987462560344e-01 5.992192613914e-01 5.996836186543e-01 6.001399480300e-01 6.005880064354e-01 6.010276946757e-01 6.014589673596e-01 6.018812484546e-01 6.022954517594e-01 6.027003231821e-01 6.030965700762e-01 6.034841334774e-01 6.038625797942e-01 6.042323943422e-01 6.045921264370e-01 6.049433589561e-01 6.052839006181e-01 6.056158083667e-01 6.059378467455e-01 6.062505465278e-01 6.065531428990e-01 6.068451226040e-01 6.071271930176e-01 6.073992316750e-01 6.076613462577e-01 6.079132512433e-01 6.081539405029e-01 6.083850428629e-01 6.086044347297e-01 6.088141031448e-01 6.090124725082e-01 6.091996374321e-01 6.093768871189e-01 6.095418480922e-01 6.096959948098e-01 6.098382757160e-01 6.099692862026e-01 6.100887559515e-01 6.101961759374e-01 6.102926189376e-01 6.103767690817e-01 6.104486258619e-01 6.105086541184e-01 6.105563730887e-01 6.105915096122e-01 6.106149467856e-01 6.106254346164e-01 6.106234774554e-01 6.106091121644e-01 6.105814392962e-01 6.105411469472e-01 6.104877165628e-01 6.104209345452e-01 6.103412880873e-01 6.102468949796e-01 6.101406665744e-01 6.100198256117e-01 6.098864141297e-01 6.097381348002e-01 6.095757816023e-01 6.094008328785e-01 6.092104807786e-01 6.090065820053e-01 6.087881837287e-01 6.085550555373e-01 6.083084795881e-01 6.080458715973e-01 6.077699353458e-01 6.074780138602e-01 6.071715005126e-01 6.068501936843e-01 6.065137072680e-01 6.061624481085e-01 6.057949246051e-01 6.054125705667e-01 6.050145251694e-01 6.046013035510e-01 6.041719099905e-01 6.037270994135e-01 6.032661757083e-01 6.027894324519e-01 6.022964522340e-01 6.017872038486e-01 6.012624995567e-01 6.007205483914e-01 6.001629997369e-01 5.995880831815e-01 5.989964341334e-01 5.983892888459e-01 5.977642522136e-01 5.971241380156e-01 5.964657829956e-01 5.957903786493e-01 5.950986657736e-01 5.943893344141e-01 5.936635400848e-01 5.929198333559e-01 5.921592478979e-01 5.913811431257e-01 5.905853490927e-01 5.897732010447e-01 5.889419697562e-01 5.880951669140e-01 5.872296137082e-01 5.863467812031e-01 5.854464544530e-01 5.845279133274e-01 5.835924530242e-01 5.826382056640e-01 5.816678050733e-01 5.806784407034e-01 5.796710743195e-01 5.786472559425e-01 5.776041949962e-01 5.765444006158e-01 5.754663544553e-01 5.743703061669e-01 5.732579700243e-01 5.721256253868e-01 5.709780507971e-01 5.698105474386e-01 5.686265370617e-01 5.674255823999e-01 5.662059155423e-01 5.649703297569e-01 5.637152920618e-01 5.624441812384e-01 5.611551654400e-01 5.598487090560e-01 5.585269448588e-01 5.571858855239e-01 5.558304438920e-01 5.544565861555e-01 5.530663603492e-01 5.516605902975e-01 5.502360713667e-01 5.487985259173e-01 5.473424046246e-01 5.458713787956e-01 5.443848179369e-01 5.428810706682e-01 5.413650102288e-01 5.398308304881e-01 5.382844105705e-01 5.367219157529e-01 5.351447132174e-01 5.335550034637e-01 5.319486159846e-01 5.303321742821e-01 5.286988739771e-01 5.270557486882e-01 5.253984504612e-01 5.237277997477e-01 5.220482093990e-01 5.203528597590e-01 5.186506615580e-01 5.169335855882e-01 5.152083738532e-01 5.134737375131e-01 5.117261867784e-01 5.099741548155e-01 5.082089648120e-01 5.064388221110e-01 5.046595497046e-01 5.028725291646e-01 5.010821546702e-01 4.992808379419e-01 4.974787831338e-01 4.956681276035e-01 4.938555551025e-01 4.920389543410e-01 4.902166231019e-01 4.883966139696e-01 4.865689344588e-01 4.847461626470e-01 4.829190203639e-01 4.810934949685e-01 4.792709470563e-01 4.774467335471e-01 4.756299806964e-01 4.738116470996e-01 4.720027051833e-01 4.701954395876e-01 4.683943878181e-01 4.666033626463e-01 4.648143808182e-01 4.630408085396e-01 4.612701254569e-01 4.595150522287e-01 4.577690477598e-01 4.560343169950e-01 4.543176366737e-01 4.526087430839e-01 4.509222452279e-01 4.492457247875e-01 4.475908141218e-01 4.459541754318e-01 4.443334552972e-01 4.427388197317e-01 4.411590728793e-01 4.396088177370e-01 4.380762518090e-01 4.365705377209e-01 4.350922223625e-01 4.336357037256e-01 4.322139283990e-01 4.308132933994e-01 4.294502571816e-01 4.281121126304e-01 4.268083460101e-01 4.255398657484e-01 4.242991687329e-01 4.231018066499e-01 4.219310837388e-01 4.208058918194e-01 4.197122162131e-01 4.186588241342e-01 4.176480406979e-01 4.166712071339e-01 4.157438071449e-01 4.148489605879e-01 4.140053084627e-01 4.131999645029e-01 4.124395925118e-01 4.117282053268e-01 4.110548460131e-01 4.104364144097e-01 4.098555644470e-01 4.093289027534e-01 4.088457394852e-01 4.084098201015e-01 4.080266204116e-01 4.076832876242e-01 4.073980908950e-01 4.071521361987e-01 4.069622179748e-01 4.068182285016e-01 4.067205131127e-01 4.066772557669e-01 4.066746051741e-01 4.067292522002e-01 4.068245501735e-01 4.069719604797e-01 4.071649435044e-01 4.074031811103e-01 4.076921405806e-01 4.080202619042e-01 4.084000343512e-01 4.088178458618e-01 4.092824960881e-01 4.097890448345e-01 4.103354922157e-01 4.109281587210e-01 4.115533092718e-01 4.122246233191e-01 4.129267501727e-01 4.136702049006e-01 4.144486295253e-01 4.152573917715e-01 4.161052090926e-01 4.169769258615e-01 4.178863649166e-01 4.188182342693e-01 4.197801466190e-01 4.207697294691e-01 4.217779288010e-01 4.228162171591e-01 4.238675635228e-01 4.249470997851e-01 4.260395030313e-01 4.271496573215e-01 4.282783075078e-01 4.294139876006e-01 4.305699730467e-01 4.317270576931e-01 4.329005170761e-01 4.340772412223e-01 4.352576306816e-01 4.364477885437e-01 4.376307320726e-01 4.388258549590e-01 4.400092552262e-01 4.411976029413e-01 4.423797753384e-01 4.435534537596e-01 4.447286932878e-01 4.458838944849e-01 4.470415366134e-01 4.481779863756e-01 4.493085545091e-01 4.504243120836e-01 4.515194902342e-01 4.526081797256e-01 4.536665653992e-01 4.547187589782e-01 4.557410778729e-01 4.567474109256e-01 4.577339045163e-01 4.586870424994e-01 4.596316632547e-01 4.605349852474e-01 4.614285145055e-01 4.622850062429e-01 4.631172081635e-01 4.639270227678e-01 4.646973986385e-01 4.654548558295e-01 4.661659057336e-01 4.668623835448e-01 4.675185475808e-01 4.681473306716e-01 4.687509538734e-01 4.693117598632e-01 4.698600248599e-01 4.703594902931e-01 4.708441961295e-01 4.712907025059e-01 4.717075428593e-01 4.721038212458e-01 4.724562831208e-01 4.728005666550e-01 4.730973198547e-01 4.733830552726e-01 4.736341243593e-01 4.738602811267e-01 4.740710928526e-01 4.742431019250e-01 4.744132516563e-01 4.745433119512e-01 4.746692772611e-01 4.747702028031e-01 4.748539950772e-01 4.749331182671e-01 4.749828713592e-01 4.750420468738e-01 4.750730203605e-01 4.751108526249e-01 4.751368473247e-01 4.751571386987e-01 4.751871470638e-01 4.752009434904e-01 4.752383957040e-01 4.752626771752e-01 4.753078865048e-01 4.753600858811e-01 4.754212803144e-01 4.755094368916e-01 4.755995885562e-01 4.757289088620e-01 4.758666838321e-01 4.760387509975e-01 4.762410122420e-01 4.764650116329e-01 4.767390987225e-01 4.770309075202e-01 4.773805583242e-01 4.777587851456e-01 4.781869196295e-01 4.786658016456e-01 4.791827530823e-01 4.797691451422e-01 4.803903703370e-01 4.810851682655e-01 4.818285791731e-01 4.826352105743e-01 4.835119177061e-01 4.844392098414e-01 4.854513168297e-01 4.865133736874e-01 4.876592964809e-01 4.888690588931e-01 4.901501251178e-01 4.915140302627e-01 4.929368792676e-01 4.944515740752e-01 4.960288662930e-01 4.976896323896e-01 4.994277460663e-01 5.012339166840e-01 5.031323888253e-01 5.050883770021e-01 5.071381795008e-01 5.092510343228e-01 5.114436763764e-01 5.137146950264e-01 5.160446603684e-01 5.184664374065e-01 5.209375061554e-01 5.234945777405e-01 5.261092719317e-01 5.287882364706e-01 5.315423020082e-01 5.343390042814e-01 5.372168666851e-01 5.401320744947e-01 5.431151851712e-01 5.461464238371e-01 5.492214880457e-01 5.523574948655e-01 5.555165998288e-01 5.587381795486e-01 5.619801713970e-01 5.652658335622e-01 5.685865069549e-01 5.719212063010e-01 5.753031203112e-01 5.786823223640e-01 5.821018702950e-01 5.855233190131e-01 5.889593185559e-01 5.924134985089e-01 5.958524609722e-01 5.993197709802e-01 6.027584163717e-01 6.062121551867e-01 6.096476874689e-01 6.130666555781e-01 6.164859621229e-01 6.198614652768e-01 6.232406547538e-01 6.265694303152e-01 6.298835321352e-01 6.331619346966e-01 6.363913781005e-01 6.396025259190e-01 6.427424083880e-01 6.458616581624e-01 6.489108750861e-01 6.519126005512e-01 6.548645880443e-01 6.577349053270e-01 6.605695051701e-01 6.633078549729e-01 6.659971714165e-01 6.686017740891e-01 6.711267795165e-01 6.735863447624e-01 6.759388766220e-01 6.782319714170e-01 6.804115670773e-01 6.825135680313e-01 6.845184968048e-01 6.864141360573e-01 6.882299535502e-01 6.899168516339e-01 6.915216339794e-01 6.930010203798e-01 6.943751852400e-01 6.956444626166e-01 6.967788971983e-01 6.978204672919e-01 6.987189942818e-01 6.995148060365e-01 7.001804933980e-01 7.007185769870e-01 7.011477495213e-01 7.014276345879e-01 7.016053986939e-01 7.016380942170e-01 7.015512093687e-01 7.013426894571e-01 7.009908862338e-01 7.005378614100e-01 6.999337204190e-01 6.992264322872e-01 6.983896229101e-01 6.974271442369e-01 6.963659725664e-01 6.951662092994e-01 6.938824410974e-01 6.924722404722e-01 6.909692431023e-01 6.893762603888e-01 6.876739481607e-01 6.859134215896e-01 6.840482343723e-01 6.821334106222e-01 6.801488034889e-01 6.781050380483e-01 6.760363925161e-01 6.739078449994e-01 6.717828986150e-01 6.696272812034e-01 6.674798772450e-01 6.653522028380e-01 6.632336937736e-01 6.611802576592e-01 6.591569126485e-01 6.572231794415e-01 6.553671237317e-01 6.536074914860e-01 6.519818724318e-01 6.504682041538e-01 6.491289847326e-01 6.479401619219e-01 6.469427493583e-01 6.461497716090e-01 6.455609270177e-01 6.452238396068e-01 6.451145968939e-01 6.452837552760e-01 6.457213023844e-01 6.464453938367e-01 6.474793144745e-01 6.488088609301e-01 6.504729347266e-01 6.524509628072e-01 6.547658458056e-01 6.574187981452e-01 6.604022830944e-01 6.637357407276e-01 6.673949255528e-01 6.713972075120e-01 6.757239647366e-01 6.803713150136e-01 6.853379267992e-01 6.905989766677e-01 6.961595504219e-01 7.019926091384e-01 7.080888159474e-01 7.144335204553e-01 7.210030448664e-01 7.277876039382e-01 7.347598892989e-01 7.419031991184e-01 7.491991426300e-01 7.566196549063e-01 7.641496972007e-01 7.717625569587e-01 7.794374483416e-01 7.871556830005e-01 7.948861452808e-01 8.026154153791e-01 8.103170672797e-01 8.179704755134e-01 8.255577010404e-01 8.330516804545e-01 8.404395040985e-01 8.476992227624e-01 8.548113557212e-01 8.617625703566e-01 8.685337810329e-01 8.751097055269e-01 8.814775449987e-01 8.876223808926e-01 8.935350823127e-01 8.992034460853e-01 9.046164092712e-01 9.097706477722e-01 9.146533210808e-01 9.192660998833e-01 9.236016990555e-01 9.276560594775e-01 9.314356229572e-01 9.349312865125e-01 9.381543386951e-01 9.411050173411e-01 9.437880019965e-01 9.462160451429e-01 9.483899697066e-01 9.503269564754e-01 9.520342762624e-01 9.535275122036e-01 9.548215792493e-01 9.559312826906e-01 9.568759445700e-01 9.576725670403e-01 9.583433342103e-01 9.589067769890e-01 9.593878803429e-01 9.598078692270e-01 9.601914342231e-01 9.605628966415e-01 9.609441376305e-01 9.613651660321e-01 9.618452770859e-01 9.624135900195e-01 9.630923762560e-01 9.639043629673e-01 9.648740389563e-01 9.660197137219e-01 9.673674910876e-01 9.689293552881e-01 9.707261810244e-01 9.727721233585e-01 9.750771568711e-01 9.776553191600e-01 9.805089966034e-01 9.836474922441e-01 9.870691789216e-01 9.907724118985e-01 9.947549831760e-01 9.990063753820e-01 1.003515142454e+00 1.008270026005e+00 1.013250660176e+00 1.018437021454e+00 1.023807602182e+00 1.029333944091e+00 1.034989661189e+00 1.040743318787e+00 1.046561384450e+00 1.052410004176e+00 1.058251445900e+00 1.064050015119e+00 1.069764185469e+00 1.075357689886e+00 1.080788123037e+00 1.086017697542e+00 1.091006021180e+00 1.095711683197e+00 1.100102504113e+00 1.104135936320e+00 1.107782264929e+00 1.111007101622e+00 1.113777771214e+00 1.116073298050e+00 1.117861957670e+00 1.119130567309e+00 1.119858556163e+00 1.120033991687e+00 1.119653282609e+00 1.118707138860e+00 1.117205623269e+00 1.115152548535e+00 1.112564060301e+00 1.109459602251e+00 1.105864628734e+00 1.101815740773e+00 1.097345465300e+00 1.092506141633e+00 1.087343797727e+00 1.081917133139e+00 1.076291430416e+00 1.070528794336e+00 1.064705718486e+00 1.058894524857e+00 1.053174580818e+00 1.047623082244e+00 1.042319052410e+00 1.037342915766e+00 1.032763591373e+00 1.028655179347e+00 1.025080709694e+00 1.022093839530e+00 1.019744168688e+00 1.018064002183e+00 1.017081022423e+00 1.016802557885e+00 1.017228356989e+00 1.018342828094e+00 1.020113384000e+00 1.022502714873e+00 1.025450989391e+00 1.028898447587e+00 1.032767465436e+00 1.036976767718e+00 1.041442978901e+00 1.046072049562e+00 1.050778000600e+00 1.055466547817e+00 1.060055653576e+00 1.064462886121e+00 1.068615695767e+00 1.072453732561e+00 1.075921198423e+00 1.078983082123e+00 1.081612180331e+00 1.083799825054e+00 1.085554420169e+00 1.086897640795e+00 1.087871464758e+00 1.088530910937e+00 1.088952376975e+00 1.089220134215e+00 1.089438445094e+00 1.089717785218e+00 1.090179874542e+00 1.090951451210e+00 1.092156829670e+00 1.093924648372e+00 1.096368620829e+00 1.099594736657e+00 1.103696068357e+00 1.108736684095e+00 1.114766830034e+00 1.121798821481e+00 1.129829071855e+00 1.138813098612e+00 1.148684171115e+00 1.159349709363e+00 1.170680699379e+00 1.182542042911e+00 1.194764783889e+00 1.207178021922e+00 1.219600067282e+00 1.231835661093e+00 1.243711792497e+00 1.255036693694e+00 1.265647734320e+00 1.275391360891e+00 1.284126047729e+00 1.291745832514e+00 1.298151397468e+00 1.303287159422e+00 1.307112153167e+00 1.309618090905e+00 1.310831064437e+00 1.310788929822e+00 1.309576431331e+00 1.307282924037e+00 1.304030340178e+00 1.299957344674e+00 1.295202469370e+00 1.289934392205e+00 1.284297958341e+00 1.278456967592e+00 1.272556852792e+00 1.266725760063e+00 1.261091363583e+00 1.255735061172e+00 1.250740081790e+00 1.246152819462e+00 1.241995712037e+00 1.238285434686e+00 1.234997495312e+00 1.232122351608e+00 1.229618948002e+00 1.227452990082e+00 1.225603019750e+00 1.224026911242e+00 1.222723926215e+00 1.221676666222e+00 1.220894986706e+00 1.220405311004e+00 1.220213458942e+00 1.220370788776e+00 1.220890127982e+00 1.221799823217e+00 1.223127852702e+00 1.224851673454e+00 1.226982715658e+00 1.229465077414e+00 1.232253533957e+00 1.235287947657e+00 1.238458117882e+00 1.241701720675e+00 1.244892910724e+00 1.247943719918e+00 1.250767250625e+00 1.253259640181e+00 1.255378371747e+00 1.257041457446e+00 1.258229786602e+00 1.258918021375e+00 1.258244480351e+00 1.255889976716e+00 1.252721746949e+00 1.249815087859e+00 1.248051236109e+00 1.247746190188e+00 1.248533428981e+00 1.249550017760e+00 1.249777566096e+00 1.248439470261e+00 1.245347429783e+00 1.240986008106e+00 1.236323945813e+00 1.232476128775e+00 1.230289103751e+00 1.229988728825e+00 1.231117447856e+00 1.232751481507e+00 1.233855234769e+00 1.233685335890e+00 1.232106910118e+00 1.229609636274e+00 1.227091526752e+00 1.225503651164e+00 1.225443944666e+00 1.226868163742e+00 1.229100107161e+00 1.231096310739e+00 1.231820480331e+00 1.230647051471e+00 1.227608484921e+00 1.223360956004e+00 1.218925658233e+00 1.215293086760e+00 1.212985036593e+00 1.211788367907e+00 1.210788171987e+00 1.208646785395e+00 1.204008164342e+00 1.196014300206e+00 1.185024641081e+00 1.167956506908e+00 1.077766506333e+00 1.053724899349e+00 1.014701674564e+00 9.849917547435e-01 9.819878449899e-01 1.009146061523e+00 1.054590139219e+00 1.099182603352e+00 1.126248076251e+00 1.126911929297e+00 1.101664234086e+00 1.059644634357e+00 1.016120805227e+00 9.875293510989e-01 9.843060169884e-01 1.005578627604e+00 1.040336664537e+00 1.074086048130e+00 1.095134894442e+00 1.097806598319e+00 1.083043624789e+00 1.057367562291e+00 1.030614139221e+00 1.012314552649e+00 1.007778312536e+00 1.015736526652e+00 1.029414434650e+00 1.040192250093e+00 1.041428684720e+00 1.030940866160e+00 1.011582881424e+00 9.902495902827e-01 9.751615077166e-01 9.721813880292e-01 9.818140129120e-01 9.989472206845e-01 1.015555330685e+00 1.024258249169e+00 1.021042786254e+00 1.006294105090e+00 9.844622271973e-01 9.624476912087e-01 9.470953153050e-01 9.426035030816e-01 9.489779248270e-01 9.625930265899e-01 9.781302680877e-01 9.907287754969e-01 9.972522335525e-01 9.966652514728e-01 9.898664202821e-01 9.792397286890e-01 9.681912028089e-01 9.604203082536e-01 9.589962551293e-01 9.651969706490e-01 9.777200652864e-01 9.927970045535e-01 1.005295956613e+00 1.010551936875e+00 1.006069747055e+00 9.928003147945e-01 9.753205878191e-01 9.606868925439e-01 9.557544021725e-01 9.637653449407e-01 9.823519018071e-01 1.004352347203e+00 1.021046002726e+00 1.025559238617e+00 1.015274040069e+00 9.927809619473e-01 9.653085257951e-01 9.425960440602e-01 9.330583509199e-01 9.398481382321e-01 9.591733750149e-01 9.824309777113e-01 1.000272502011e+00 1.006063535078e+00 9.977738274564e-01 9.782627630114e-01 9.544604673948e-01 9.351604226367e-01 9.278257497589e-01 9.352916886959e-01 9.544420046884e-01 9.778685518061e-01 9.971460681047e-01 1.005977330957e+00 1.001980496383e+00 9.873694908784e-01 9.683425183837e-01 9.531430001072e-01 9.488426709456e-01 9.578649201606e-01 9.765990070313e-01 9.970076536863e-01 1.010303619326e+00 1.010350271264e+00 9.957693080774e-01 9.705439732201e-01 9.428425585709e-01 9.220849280757e-01 9.144552391474e-01 9.194220733352e-01 9.297804021151e-01 9.354420826757e-01 9.282167801747e-01 9.051385647763e-01 8.699336403742e-01 8.322184283135e-01 8.042082985880e-01 7.946603534091e-01 8.032373660720e-01 8.203038813162e-01 8.324812833908e-01 8.293021867725e-01 8.073541743814e-01 7.720783017711e-01 7.370956329551e-01 7.197681267210e-01 7.317396486666e-01 7.701428640758e-01 8.192766275708e-01 8.627364953126e-01 9.126373184207e-01
 5.572425256157e-01 5.565338152578e-01 5.559348787309e-01 5.553212883797e-01 5.545477013447e-01 5.536217927048e-01 5.526883650504e-01 5.518684097259e-01 5.511821582058e-01 5.505930403004e-01 5.500356352426e-01 5.493976336897e-01 5.485811647426e-01 5.476210285289e-01 5.466926313632e-01 5.459554349898e-01 5.454193486982e-01 5.449628279216e-01 5.444413364437e-01 5.437637690013e-01 5.429269931429e-01 5.420396601349e-01 5.412664475649e-01 5.406915266108e-01 5.402380200540e-01 5.397576214015e-01 5.391707570179e-01 5.384900542173e-01 5.377515315662e-01 5.369765992306e-01 5.362149295242e-01 5.355390507771e-01 5.349743675267e-01 5.344612927783e-01 5.339004544823e-01 5.332222358033e-01 5.324245831062e-01 5.315768184117e-01 5.307950670290e-01 5.301604727904e-01 5.296452899999e-01 5.291377921596e-01 5.285366258059e-01 5.278321525808e-01 5.270792638078e-01 5.263394590987e-01 5.256638391138e-01 5.250843645007e-01 5.245895887522e-01 5.241063170264e-01 5.235449317923e-01 5.228683420429e-01 5.221207360898e-01 5.213977207793e-01 5.207825917782e-01 5.202961245883e-01 5.198652742016e-01 5.193640073502e-01 5.187231056109e-01 5.179930150413e-01 5.172931084580e-01 5.166962048719e-01 5.161895660867e-01 5.157123308407e-01 5.152093742292e-01 5.146588098561e-01 5.140656950484e-01 5.134554845811e-01 5.128390280441e-01 5.122191613369e-01 5.116236856338e-01 5.111000678239e-01 5.106539715481e-01 5.102025268682e-01 5.096424373067e-01 5.089477505697e-01 5.081994319226e-01 5.075213184715e-01 5.069936354335e-01 5.065876565710e-01 5.061744717138e-01 5.056251898830e-01 5.049266748311e-01 5.041871262961e-01 5.035198732104e-01 5.029532198694e-01 5.024427774958e-01 5.019252610223e-01 5.013640210422e-01 5.007612021175e-01 5.001415450702e-01 4.995032242821e-01 4.988193647631e-01 4.980967302450e-01 4.974104999536e-01 4.968431539912e-01 4.963899201096e-01 4.959444011721e-01 4.953720448077e-01 4.946075281671e-01 4.937286563704e-01 4.929341022099e-01 4.923928131009e-01 4.920943618084e-01 4.918395966047e-01 4.913922597308e-01 4.906628692379e-01 4.897713035967e-01 4.889703232766e-01 4.884669274076e-01 4.882537375513e-01 4.881141395810e-01 4.877892277236e-01 4.871735225484e-01 4.863758841016e-01 4.856215515411e-01 4.850946036994e-01 4.848138437006e-01 4.846224703454e-01 4.843184865018e-01 4.837974721210e-01 4.831063942527e-01 4.823808286342e-01 4.817471199421e-01 4.812616390258e-01 4.808833144884e-01 4.805097302496e-01 4.800462939981e-01 4.794579739821e-01 4.787705633274e-01 4.780531481448e-01 4.774028963477e-01 4.768817651192e-01 4.764715697028e-01 4.760830503865e-01 4.756210296108e-01 4.750411563726e-01 4.743766545219e-01 4.737302660853e-01 4.732014692389e-01 4.728018921812e-01 4.724579567429e-01 4.720733477592e-01 4.715989338357e-01 4.710461957154e-01 4.704815626225e-01 4.699747518670e-01 4.695415133539e-01 4.691463950944e-01 4.687448644500e-01 4.683110086220e-01 4.678357743898e-01 4.673340751315e-01 4.668435115156e-01 4.663836085621e-01 4.659488535977e-01 4.655258825911e-01 4.650989160307e-01 4.646521871140e-01 4.641885766711e-01 4.637332510641e-01 4.632926409846e-01 4.628502696861e-01 4.623934293662e-01 4.619250949975e-01 4.614570032210e-01 4.610064303552e-01 4.605758929305e-01 4.601462592541e-01 4.596904820546e-01 4.592154495105e-01 4.587541224664e-01 4.583232426336e-01 4.579178075926e-01 4.575180394555e-01 4.571042033531e-01 4.566782857407e-01 4.562640666560e-01 4.558765851746e-01 4.554968224267e-01 4.551017719340e-01 4.546894944569e-01 4.542744574996e-01 4.538703619228e-01 4.534817158056e-01 4.530939456888e-01 4.526897665894e-01 4.522722735078e-01 4.518635700705e-01 4.514732904606e-01 4.510915390722e-01 4.507080670426e-01 4.503188855552e-01 4.499295819964e-01 4.495530170386e-01 4.491933129738e-01 4.488386733211e-01 4.484769124162e-01 4.481091035599e-01 4.477430902329e-01 4.473832860452e-01 4.470319427833e-01 4.466864636435e-01 4.463368929233e-01 4.459823791687e-01 4.456295390126e-01 4.452817481830e-01 4.449380098492e-01 4.445984004278e-01 4.442606760256e-01 4.439196696204e-01 4.435807055000e-01 4.432480505392e-01 4.429216860144e-01 4.425963345390e-01 4.422742940773e-01 4.419527932194e-01 4.416350814566e-01 4.413240775939e-01 4.410189177626e-01 4.407135959141e-01 4.404058992946e-01 4.401028482168e-01 4.398045985420e-01 4.395096354566e-01 4.392194537710e-01 4.389277400140e-01 4.386344915621e-01 4.383449844281e-01 4.380631651291e-01 4.377849634216e-01 4.375098605112e-01 4.372367904853e-01 4.369654463493e-01 4.366960181399e-01 4.364336853943e-01 4.361769123855e-01 4.359200828508e-01 4.356675194407e-01 4.354183059724e-01 4.351710966463e-01 4.349274064693e-01 4.346893246920e-01 4.344517772133e-01 4.342168757620e-01 4.339891516415e-01 4.337637879226e-01 4.335405793529e-01 4.333227576423e-01 4.331090950849e-01 4.328959688488e-01 4.326882193138e-01 4.324859513525e-01 4.322847875905e-01 4.320876157259e-01 4.318971083089e-01 4.317061591015e-01 4.315188755333e-01 4.313393288280e-01 4.311621590617e-01 4.309861405279e-01 4.308168955533e-01 4.306508869741e-01 4.304884033729e-01 4.303318628601e-01 4.301788746518e-01 4.300262497408e-01 4.298796762899e-01 4.297395604167e-01 4.296013607880e-01 4.294678451412e-01 4.293392422644e-01 4.292125650968e-01 4.290912177993e-01 4.289769412762e-01 4.288642038497e-01 4.287550217444e-01 4.286526921004e-01 4.285530091708e-01 4.284575919143e-01 4.283676715143e-01 4.282824370112e-01 4.282002379359e-01 4.281252711857e-01 4.280543520926e-01 4.279858721290e-01 4.279235019520e-01 4.278662828033e-01 4.278109901407e-01 4.277622728321e-01 4.277203191664e-01 4.276804995882e-01 4.276463051220e-01 4.276173660129e-01 4.275914355683e-01 4.275728927112e-01 4.275596881689e-01 4.275510364700e-01 4.275458285173e-01 4.275467170886e-01 4.275515594840e-01 4.275607848034e-01 4.275769643234e-01 4.275977996884e-01 4.276231312549e-01 4.276548506452e-01 4.276916044579e-01 4.277309184737e-01 4.277773908155e-01 4.278292573622e-01 4.278856701664e-01 4.279488177957e-01 4.280167635219e-01 4.280887396991e-01 4.281660764982e-01 4.282505768229e-01 4.283394062392e-01 4.284344335380e-01 4.285355349274e-01 4.286402495836e-01 4.287509978728e-01 4.288685531507e-01 4.289894063648e-01 4.291162861431e-01 4.292507124184e-01 4.293900833677e-01 4.295352249372e-01 4.296875902305e-01 4.298428433839e-01 4.300038966779e-01 4.301715188760e-01 4.303443302782e-01 4.305225015148e-01 4.307086781397e-01 4.309002148925e-01 4.310969272446e-01 4.313007293610e-01 4.315080867152e-01 4.317199330534e-01 4.319398159214e-01 4.321657718537e-01 4.323977054207e-01 4.326380412968e-01 4.328817378272e-01 4.331310070962e-01 4.333872790612e-01 4.336481064210e-01 4.339144973565e-01 4.341888300298e-01 4.344688646056e-01 4.347555375483e-01 4.350495113764e-01 4.353476633784e-01 4.356502151949e-01 4.359610702417e-01 4.362764424181e-01 4.365980601524e-01 4.369276685064e-01 4.372625529003e-01 4.376032345275e-01 4.379513819115e-01 4.383023828078e-01 4.386603782082e-01 4.390254771890e-01 4.393964296774e-01 4.397738409969e-01 4.401577411259e-01 4.405472190202e-01 4.409410221311e-01 4.413437336226e-01 4.417492113960e-01 4.421617417642e-01 4.425826529992e-01 4.430064288782e-01 4.434390477020e-01 4.438760953678e-01 4.443183824209e-01 4.447677987248e-01 4.452236295527e-01 4.456845105620e-01 4.461526379230e-01 4.466257637726e-01 4.471042084313e-01 4.475908476363e-01 4.480826974542e-01 4.485790083190e-01 4.490837981581e-01 4.495919675330e-01 4.501055838227e-01 4.506267333806e-01 4.511531146456e-01 4.516856945094e-01 4.522246788755e-01 4.527666019236e-01 4.533134785787e-01 4.538681537004e-01 4.544281016859e-01 4.549946023875e-01 4.555668725460e-01 4.561416888608e-01 4.567224413451e-01 4.573090602894e-01 4.579009249687e-01 4.584999582605e-01 4.591051767977e-01 4.597135364602e-01 4.603279521514e-01 4.609464425593e-01 4.615704131904e-01 4.622026687583e-01 4.628393024717e-01 4.634806338995e-01 4.641277198118e-01 4.647784262708e-01 4.654352179138e-01 4.660977644044e-01 4.667643841649e-01 4.674365173416e-01 4.681140518549e-01 4.687953962857e-01 4.694815319208e-01 4.701729661619e-01 4.708676937812e-01 4.715694020003e-01 4.722737793622e-01 4.729829607644e-01 4.736979525602e-01 4.744165462176e-01 4.751401450840e-01 4.758677047771e-01 4.765987959370e-01 4.773349666255e-01 4.780766440097e-01 4.788219500786e-01 4.795721249115e-01 4.803254281481e-01 4.810820517355e-01 4.818434196034e-01 4.826094680295e-01 4.833791187157e-01 4.841539989156e-01 4.849325253041e-01 4.857131470198e-01 4.864971486966e-01 4.872850411724e-01 4.880772163339e-01 4.888735341312e-01 4.896730044750e-01 4.904748555292e-01 4.912803701864e-01 4.920879791513e-01 4.928986922281e-01 4.937140629034e-01 4.945318320621e-01 4.953527973291e-01 4.961763527352e-01 4.970010501917e-01 4.978306392731e-01 4.986624367260e-01 4.994968427143e-01 5.003350051338e-01 5.011741672802e-01 5.020161746556e-01 5.028607651864e-01 5.037074571294e-01 5.045576963814e-01 5.054101826995e-01 5.062639449566e-01 5.071197826159e-01 5.079777170299e-01 5.088370205217e-01 5.096999051032e-01 5.105643844341e-01 5.114296188592e-01 5.122975265264e-01 5.131654498628e-01 5.140357918329e-01 5.149085892439e-01 5.157813890746e-01 5.166557409015e-01 5.175310625755e-01 5.184060969462e-01 5.192838420275e-01 5.201621810387e-01 5.210414695608e-01 5.219218738513e-01 5.228007034439e-01 5.236818260501e-01 5.245637848370e-01 5.254464671833e-01 5.263305362614e-01 5.272130896065e-01 5.280973187370e-01 5.289815584914e-01 5.298656450597e-01 5.307509407788e-01 5.316359387310e-01 5.325199437649e-01 5.334030015592e-01 5.342869196062e-01 5.351697612755e-01 5.360527987522e-01 5.369343775624e-01 5.378141661274e-01 5.386943402224e-01 5.395730091038e-01 5.404520213842e-01 5.413303271798e-01 5.422061675783e-01 5.430821425555e-01 5.439555284017e-01 5.448285621657e-01 5.457013116675e-01 5.465713891738e-01 5.474399673751e-01 5.483067666412e-01 5.491720256640e-01 5.500354953876e-01 5.508975336620e-01 5.517561145215e-01 5.526134018640e-01 5.534675377761e-01 5.543196305754e-01 5.551709651101e-01 5.560177357149e-01 5.568635658998e-01 5.577061748359e-01 5.585455101338e-01 5.593832543389e-01 5.602171701330e-01 5.610481366137e-01 5.618762062539e-01 5.627001416874e-01 5.635221447468e-01 5.643397637294e-01 5.651538988509e-01 5.659657378302e-01 5.667727180582e-01 5.675762216271e-01 5.683765804089e-01 5.691721413187e-01 5.699648576177e-01 5.707529350894e-01 5.715361672638e-01 5.723159175499e-01 5.730900327213e-01 5.738603195887e-01 5.746261415233e-01 5.753867506665e-01 5.761434819209e-01 5.768932341072e-01 5.776399443528e-01 5.783811336114e-01 5.791170460651e-01 5.798478989273e-01 5.805735474721e-01 5.812941223882e-01 5.820093839680e-01 5.827187279677e-01 5.834218735943e-01 5.841198284597e-01 5.848108286951e-01 5.854966736057e-01 5.861760665569e-01 5.868484485054e-01 5.875151585258e-01 5.881755984427e-01 5.888294779226e-01 5.894766694201e-01 5.901177459127e-01 5.907515050604e-01 5.913785229277e-01 5.919992333465e-01 5.926124548632e-01 5.932181293927e-01 5.938165202244e-01 5.944083262918e-01 5.949913745571e-01 5.955678876161e-01 5.961361045639e-01 5.966966571255e-01 5.972494682234e-01 5.977940316243e-01 5.983310665801e-01 5.988592433391e-01 5.993795349113e-01 5.998920305157e-01 6.003955341567e-01 6.008906362328e-01 6.013775889003e-01 6.018546047336e-01 6.023237154411e-01 6.027827234093e-01 6.032342327931e-01 6.036754646088e-01 6.041074675506e-01 6.045299512793e-01 6.049427589621e-01 6.053463462820e-01 6.057407526737e-01 6.061242351039e-01 6.064988169225e-01 6.068624909377e-01 6.072165732092e-01 6.075607373546e-01 6.078940420317e-01 6.082177069490e-01 6.085296582152e-01 6.088320763362e-01 6.091227007363e-01 6.094032524180e-01 6.096720909812e-01 6.099297933734e-01 6.101774126680e-01 6.104123954705e-01 6.106365938656e-01 6.108489013027e-01 6.110501344668e-01 6.112388526278e-01 6.114167244478e-01 6.115819205851e-01 6.117354404043e-01 6.118770625195e-01 6.120057932056e-01 6.121229887702e-01 6.122265641152e-01 6.123180383586e-01 6.123967603536e-01 6.124620483164e-01 6.125146258592e-01 6.125547936402e-01 6.125813745541e-01 6.125942619121e-01 6.125935135423e-01 6.125805248356e-01 6.125525537889e-01 6.125118958426e-01 6.124564443329e-01 6.123873367145e-01 6.123049676395e-01 6.122072439054e-01 6.120962136674e-01 6.119699411077e-01 6.118295110533e-01 6.116745194153e-01 6.115046395310e-01 6.113204822427e-01 6.111205427525e-01 6.109053267422e-01 6.106757422043e-01 6.104312449170e-01 6.101705993548e-01 6.098945244495e-01 6.096031713024e-01 6.092962981967e-01 6.089728022921e-01 6.086345790533e-01 6.082798339380e-01 6.079085541060e-01 6.075216928835e-01 6.071181022005e-01 6.066985764804e-01 6.062623249016e-01 6.058091684850e-01 6.053410975298e-01 6.048542405319e-01 6.043518545837e-01 6.038321858064e-01 6.032951618925e-01 6.027420233565e-01 6.021702609053e-01 6.015831495701e-01 6.009775076129e-01 6.003543960902e-01 5.997147387318e-01 5.990568925893e-01 5.983822904335e-01 5.976898932697e-01 5.969790326358e-01 5.962515805268e-01 5.955051796852e-01 5.947421394742e-01 5.939601911017e-01 5.931612221773e-01 5.923441180627e-01 5.915083781410e-01 5.906554775828e-01 5.897836204717e-01 5.888944176541e-01 5.879868697232e-01 5.870612573802e-01 5.861184542799e-01 5.851560582705e-01 5.841770857173e-01 5.831786304035e-01 5.821625984102e-01 5.811291871697e-01 5.800764825408e-01 5.790076277870e-01 5.779184143259e-01 5.768133185052e-01 5.756890280647e-01 5.745463513309e-01 5.733879910744e-01 5.722097580990e-01 5.710160631348e-01 5.698033793725e-01 5.685734791880e-01 5.673273820148e-01 5.660616564741e-01 5.647814060136e-01 5.634814442767e-01 5.621667710611e-01 5.608342758955e-01 5.594841531561e-01 5.581202042978e-01 5.567367705463e-01 5.553408398503e-01 5.539263774846e-01 5.524968293542e-01 5.510528916004e-01 5.495911184976e-01 5.481176611446e-01 5.466261584899e-01 5.451228843752e-01 5.436037771548e-01 5.420703796924e-01 5.405254507373e-01 5.389636804605e-01 5.373928924071e-01 5.358051333019e-01 5.342077269144e-01 5.325988303481e-01 5.309749455319e-01 5.293449494878e-01 5.276984747286e-01 5.260465057654e-01 5.243816199088e-01 5.227076619545e-01 5.210272835539e-01 5.193339178065e-01 5.176375260984e-01 5.159288472496e-01 5.142172830866e-01 5.124971500220e-01 5.107704517523e-01 5.090420641385e-01 5.073031384179e-01 5.055664906713e-01 5.038224530918e-01 5.020770832713e-01 5.003308018225e-01 4.985805145869e-01 4.968339675208e-01 4.950823713239e-01 4.933374531206e-01 4.915896048525e-01 4.898458736109e-01 4.881069917100e-01 4.863676198890e-01 4.846397859951e-01 4.829101989209e-01 4.811937917380e-01 4.794814499218e-01 4.777772162260e-01 4.760861758434e-01 4.743998660545e-01 4.727313635923e-01 4.710686175070e-01 4.694238323092e-01 4.677920206783e-01 4.661730355561e-01 4.645755828138e-01 4.629876887657e-01 4.614265204178e-01 4.598771574938e-01 4.583516774751e-01 4.568474296982e-01 4.553621178406e-01 4.539070895223e-01 4.524678698402e-01 4.510625208644e-01 4.496772212751e-01 4.483225221656e-01 4.469976966765e-01 4.456975517561e-01 4.444355580560e-01 4.431961979527e-01 4.419983779349e-01 4.408271544996e-01 4.396934733246e-01 4.385970760216e-01 4.375315131398e-01 4.365111716506e-01 4.355197511635e-01 4.345760841791e-01 4.336663648470e-01 4.327996694326e-01 4.319767828181e-01 4.311901041091e-01 4.304552388497e-01 4.297548921966e-01 4.291063070809e-01 4.284974332496e-01 4.279356854010e-01 4.274220362760e-01 4.269482871538e-01 4.265299574077e-01 4.261488625358e-01 4.258236985518e-01 4.255407261718e-01 4.253064312793e-01 4.251240635444e-01 4.249813889891e-01 4.248965362606e-01 4.248506997938e-01 4.248599480665e-01 4.249125266440e-01 4.250124841865e-01 4.251638621012e-01 4.253542286805e-01 4.256000309744e-01 4.258828760553e-01 4.262162990405e-01 4.265920107376e-01 4.270108942848e-01 4.274777767868e-01 4.279800473136e-01 4.285316608751e-01 4.291167270165e-01 4.297473856499e-01 4.304136858298e-01 4.311175904003e-01 4.318617442641e-01 4.326343856954e-01 4.334498182889e-01 4.342899236431e-01 4.351674499451e-01 4.360736711921e-01 4.370064368266e-01 4.379719066202e-01 4.389560413569e-01 4.399734056308e-01 4.410074647805e-01 4.420664445542e-01 4.431465617058e-01 4.442411380587e-01 4.453596178508e-01 4.464852130686e-01 4.476323598827e-01 4.487867618280e-01 4.499526886230e-01 4.511303569060e-01 4.523086803875e-01 4.535026361869e-01 4.546899335299e-01 4.558883341522e-01 4.570845626204e-01 4.582777490594e-01 4.594760208936e-01 4.606602952408e-01 4.618511688365e-01 4.630241609935e-01 4.641971249173e-01 4.653578671025e-01 4.665032857822e-01 4.676450473904e-01 4.687607624803e-01 4.698739646268e-01 4.709589719222e-01 4.720337831852e-01 4.730883292095e-01 4.741161412237e-01 4.751338071098e-01 4.761153127362e-01 4.770878560724e-01 4.780246877058e-01 4.789409171834e-01 4.798325173101e-01 4.806890399584e-01 4.815303236529e-01 4.823281286007e-01 4.831103823306e-01 4.838524127909e-01 4.845672227804e-01 4.852542765277e-01 4.858999296933e-01 4.865296658799e-01 4.871091225487e-01 4.876742391466e-01 4.881955049368e-01 4.886879696551e-01 4.891532391801e-01 4.895745108963e-01 4.899817939884e-01 4.903373535449e-01 4.906801173744e-01 4.909803454490e-01 4.912537929943e-01 4.915034314015e-01 4.917109017665e-01 4.919091297050e-01 4.920607759030e-01 4.922031906184e-01 4.923106049013e-01 4.923968554582e-01 4.924665037221e-01 4.925024355161e-01 4.925371157093e-01 4.925344188056e-01 4.925316456833e-01 4.925042572795e-01 4.924653072506e-01 4.924228444365e-01 4.923560361298e-01 4.923011868288e-01 4.922220072411e-01 4.921551239952e-01 4.920806738388e-01 4.920061763934e-01 4.919457065109e-01 4.918759776276e-01 4.918347236001e-01 4.917862716491e-01 4.917651796683e-01 4.917572939686e-01 4.917635757362e-01 4.918044660024e-01 4.918521874005e-01 4.919465886289e-01 4.920552722994e-01 4.922057335715e-01 4.923916723962e-01 4.926071237165e-01 4.928796004195e-01 4.931761817231e-01 4.935376359082e-01 4.939342770643e-01 4.943885596431e-01 4.948993747509e-01 4.954547142899e-01 4.960865538844e-01 4.967588637421e-01 4.975107316599e-01 4.983162019162e-01 4.991904502189e-01 5.001395147452e-01 5.011441338713e-01 5.022382010200e-01 5.033872502838e-01 5.046232260406e-01 5.059287538809e-01 5.073070543461e-01 5.087725717642e-01 5.102993306038e-01 5.119217494954e-01 5.136058110092e-01 5.153773292857e-01 5.172260649102e-01 5.191427014969e-01 5.211541436055e-01 5.232202786111e-01 5.253821007699e-01 5.276047507696e-01 5.299056416972e-01 5.322843440589e-01 5.347196277711e-01 5.372445168125e-01 5.398166210599e-01 5.424719134183e-01 5.451815568127e-01 5.479524836653e-01 5.507945108877e-01 5.536740840469e-01 5.566306648925e-01 5.596198796734e-01 5.626712211799e-01 5.657669937304e-01 5.688988874455e-01 5.720883654867e-01 5.752932869592e-01 5.785565496086e-01 5.818336304541e-01 5.851476012779e-01 5.884908007433e-01 5.918406493349e-01 5.952329379146e-01 5.986145375267e-01 6.020307576224e-01 6.054411261835e-01 6.088585209615e-01 6.122877533461e-01 6.156947331878e-01 6.191220707640e-01 6.225134506413e-01 6.259130923940e-01 6.292875417753e-01 6.326363487824e-01 6.359794553513e-01 6.392704658164e-01 6.425582199711e-01 6.457895074544e-01 6.489951822910e-01 6.521612052836e-01 6.552671574590e-01 6.583496602113e-01 6.613525239728e-01 6.643248671581e-01 6.672217730810e-01 6.700611777496e-01 6.728436921369e-01 6.755377605014e-01 6.781853261095e-01 6.807312651695e-01 6.832183805041e-01 6.856146279583e-01 6.879203642932e-01 6.901543772350e-01 6.922730497793e-01 6.943229657217e-01 6.962533996907e-01 6.980955492331e-01 6.998361335619e-01 7.014567902847e-01 7.029907215057e-01 7.043890454568e-01 7.056960436535e-01 7.068736085303e-01 7.079358456878e-01 7.088902440336e-01 7.097018704488e-01 7.104159839387e-01 7.109835587994e-01 7.114398819246e-01 7.117686200200e-01 7.119604895241e-01 7.120456385673e-01 7.119788444427e-01 7.118079578519e-01 7.114965911668e-01 7.110624719886e-01 7.105153067265e-01 7.098253854790e-01 7.090411226952e-01 7.081151692075e-01 7.070918449684e-01 7.059553138957e-01 7.047009828939e-01 7.033671958647e-01 7.019101017796e-01 7.003858344605e-01 6.987635129097e-01 6.970655307288e-01 6.953106124629e-01 6.934711519111e-01 6.916077354916e-01 6.896775878805e-01 6.877303526041e-01 6.857607241565e-01 6.837708181685e-01 6.818060324948e-01 6.798319983928e-01 6.779120406318e-01 6.760211333983e-01 6.741929315524e-01 6.724495558539e-01 6.707778663498e-01 6.692371769059e-01 6.677989974402e-01 6.665150980080e-01 6.653855995053e-01 6.644224050763e-01 6.636677523098e-01 6.631003074946e-01 6.627769361586e-01 6.626809154929e-01 6.628429252047e-01 6.632816253622e-01 6.639896140401e-01 6.650106830434e-01 6.663229072267e-01 6.679611868983e-01 6.699231380851e-01 6.722115135796e-01 6.748484592619e-01 6.778134064596e-01 6.811326974200e-01 6.847872317519e-01 6.887836239893e-01 6.931205611843e-01 6.977801137839e-01 7.027727394166e-01 7.080724528323e-01 7.136773582955e-01 7.195745953207e-01 7.257432733517e-01 7.321779330756e-01 7.388522223163e-01 7.457543622416e-01 7.528644744293e-01 7.601580096715e-01 7.676221647835e-01 7.752269847495e-01 7.829566070688e-01 7.907889583941e-01 7.986955501512e-01 8.066606335567e-01 8.146564602426e-01 8.226629711360e-01 8.306597682439e-01 8.386175953349e-01 8.465239620197e-01 8.543509618396e-01 8.620806681735e-01 8.696951241716e-01 8.771714746609e-01 8.844948392133e-01 8.916463582819e-01 8.986082367224e-01 9.053692870174e-01 9.119118154812e-01 9.182234148967e-01 9.242952476230e-01 9.301101300550e-01 9.356671855465e-01 9.409525531344e-01 9.459614974821e-01 9.506931494504e-01 9.551347340805e-01 9.592942028910e-01 9.631645952702e-01 9.667487179989e-01 9.700539458335e-01 9.730751394430e-01 9.758277441300e-01 9.783113009810e-01 9.805392226556e-01 9.825213390056e-01 9.842669593994e-01 9.857943898874e-01 9.871132354630e-01 9.882445042633e-01 9.892017318594e-01 9.900074872057e-01 9.906799952169e-01 9.912417381836e-01 9.917139619321e-01 9.921190485204e-01 9.924835259522e-01 9.928277741730e-01 9.931797590654e-01 9.935641688369e-01 9.940033586988e-01 9.945245365428e-01 9.951494348811e-01 9.959063298654e-01 9.968124578229e-01 9.978931412089e-01 9.991674806610e-01 1.000653611328e+00 1.002369639557e+00 1.004328133783e+00 1.006544925818e+00 1.009025982015e+00 1.011780611950e+00 1.014813654063e+00 1.018123663013e+00 1.021710347222e+00 1.025569107656e+00 1.029690035222e+00 1.034061225658e+00 1.038668918098e+00 1.043492990222e+00 1.048514950748e+00 1.053707461263e+00 1.059046668329e+00 1.064500157917e+00 1.070036346876e+00 1.075622812223e+00 1.081220607516e+00 1.086793610317e+00 1.092301850177e+00 1.097706279742e+00 1.102965104370e+00 1.108035647801e+00 1.112881313138e+00 1.117455850862e+00 1.121725086384e+00 1.125647807792e+00 1.129185812969e+00 1.132309421413e+00 1.134979997291e+00 1.137174006175e+00 1.138861491987e+00 1.140021348592e+00 1.140636734283e+00 1.140688437127e+00 1.140174630598e+00 1.139086408500e+00 1.137426251327e+00 1.135204030012e+00 1.132429810965e+00 1.129127157453e+00 1.125318631853e+00 1.121042207680e+00 1.116333734283e+00 1.111241104441e+00 1.105820116411e+00 1.100125388011e+00 1.094226190465e+00 1.088190583046e+00 1.082095612134e+00 1.076018943887e+00 1.070041549139e+00 1.064251238995e+00 1.058724569695e+00 1.053549249108e+00 1.048801179469e+00 1.044555286196e+00 1.040882177707e+00 1.037836087730e+00 1.035472882789e+00 1.033826900794e+00 1.032925260248e+00 1.032781509515e+00 1.033390960431e+00 1.034741085394e+00 1.036797000251e+00 1.039519523319e+00 1.042847807307e+00 1.046714208029e+00 1.051045154127e+00 1.055749714652e+00 1.060744220803e+00 1.065928900791e+00 1.071211722458e+00 1.076499642306e+00 1.081700632602e+00 1.086735775670e+00 1.091523655006e+00 1.096003919355e+00 1.100119147475e+00 1.103827981950e+00 1.107108519915e+00 1.109944245306e+00 1.112346106927e+00 1.114332568544e+00 1.115944570773e+00 1.117237799566e+00 1.118281377892e+00 1.119162743689e+00 1.119979464703e+00 1.120840913152e+00 1.121860215377e+00 1.123160867103e+00 1.124861646049e+00 1.127077311994e+00 1.129922008189e+00 1.133486661073e+00 1.137855382346e+00 1.143083893588e+00 1.149211485763e+00 1.156245944407e+00 1.164168024694e+00 1.172936150732e+00 1.182471614602e+00 1.192679007207e+00 1.203432782358e+00 1.214587901438e+00 1.225991300041e+00 1.237464489073e+00 1.248839035296e+00 1.259929317376e+00 1.270561671522e+00 1.280572129594e+00 1.289799569285e+00 1.298112268092e+00 1.305383665245e+00 1.311523569307e+00 1.316459336297e+00 1.320142680853e+00 1.322567353374e+00 1.323732568488e+00 1.323688641129e+00 1.322495194973e+00 1.320243255739e+00 1.317050488234e+00 1.313034744479e+00 1.308351876793e+00 1.303139544425e+00 1.297560060110e+00 1.291764237534e+00 1.285887889607e+00 1.280074402139e+00 1.274423236501e+00 1.269032739471e+00 1.263975534607e+00 1.259286701933e+00 1.255003115603e+00 1.251113096012e+00 1.247611433984e+00 1.244467913985e+00 1.241640291246e+00 1.239108381749e+00 1.236819968840e+00 1.234761281489e+00 1.232913609294e+00 1.231268328565e+00 1.229855155394e+00 1.228674773877e+00 1.227781564340e+00 1.227207606525e+00 1.226985932254e+00 1.227178409055e+00 1.227783562594e+00 1.228841094604e+00 1.230334575237e+00 1.232235129954e+00 1.234519873124e+00 1.237094229375e+00 1.239906761258e+00 1.242849945650e+00 1.245820483583e+00 1.248737310014e+00 1.251476271885e+00 1.253977905292e+00 1.256143918450e+00 1.257924273802e+00 1.259280878469e+00 1.259159755312e+00 1.257375566745e+00 1.254796367877e+00 1.252487037892e+00 1.251318732148e+00 1.251599226627e+00 1.252946029869e+00 1.254479476199e+00 1.255170385583e+00 1.254236314513e+00 1.251481111752e+00 1.247389255257e+00 1.242931454053e+00 1.239216997019e+00 1.237093046543e+00 1.236787496812e+00 1.237843658165e+00 1.239337814530e+00 1.240245612211e+00 1.239827857214e+00 1.237955157968e+00 1.235126615791e+00 1.232247852763e+00 1.230264723793e+00 1.229764607442e+00 1.230686818950e+00 1.232324412124e+00 1.233595776258e+00 1.233431120852e+00 1.231170251772e+00 1.226832117087e+00 1.221086202924e+00 1.215001326925e+00 1.209647497460e+00 1.205660859201e+00 1.202956345171e+00 1.200740996067e+00 1.197762752943e+00 1.192639709782e+00 1.184065355691e+00 1.170314450046e+00 1.133230511011e+00 1.074899166906e+00 1.035660783503e+00 9.932917358582e-01 9.686922515241e-01 9.762967434525e-01 1.013842070806e+00 1.064367677042e+00 1.107078981375e+00 1.126696236608e+00 1.117391469980e+00 1.083330931920e+00 1.037154523202e+00 9.963352594014e-01 9.767025750257e-01 9.847292821912e-01 1.014387261582e+00 1.051588624999e+00 1.081946420282e+00 1.096042065496e+00 1.091301443026e+00 1.071616315081e+00 1.045519100822e+00 1.023171920031e+00 1.012325623853e+00 1.014995546019e+00 1.026754720152e+00 1.039344110810e+00 1.044661535689e+00 1.037973467075e+00 1.019606277526e+00 9.948714215152e-01 9.724249338158e-01 9.608530987709e-01 9.645750658118e-01 9.813691925196e-01 1.003432468646e+00 1.021161439059e+00 1.026932123390e+00 1.017534678897e+00 9.948789253320e-01 9.654117184940e-01 9.381562203956e-01 9.215605701050e-01 9.201136613508e-01 9.324927173395e-01 9.527316558580e-01 9.732133788388e-01 9.875885325875e-01 9.923201643976e-01 9.870378961353e-01 9.741708230338e-01 9.581154596211e-01 9.441918872625e-01 9.371883824560e-01 9.399057641437e-01 9.520159602197e-01 9.700041234532e-01 9.882876664473e-01 1.000999457080e+00 1.003906585252e+00 9.957971491957e-01 9.792720089919e-01 9.603956973716e-01 9.469825215875e-01 9.454892374402e-01 9.576848173057e-01 9.794356152823e-01 1.002456306744e+00 1.017941202940e+00 1.019774193099e+00 1.006534165870e+00 9.820500159266e-01 9.544560285073e-01 9.336689506749e-01 9.273058853227e-01 9.370075635211e-01 9.575591885595e-01 9.797289908131e-01 9.944393691749e-01 9.959460007633e-01 9.833966620643e-01 9.608459862249e-01 9.361423172116e-01 9.183356137978e-01 9.141583085274e-01 9.248675816199e-01 9.456641919515e-01 9.681514225636e-01 9.839208683027e-01 9.875399703187e-01 9.780402003282e-01 9.592697888169e-01 9.388653409718e-01 9.257142741683e-01 9.261783010407e-01 9.406870502977e-01 9.633249930801e-01 9.845828221307e-01 9.955157323790e-01 9.909595069308e-01 9.712425186954e-01 9.423611509919e-01 9.142494946812e-01 8.970543800879e-01 8.959653837449e-01 9.080380469831e-01 9.235794171153e-01 9.311206863755e-01 9.224283484622e-01 8.955166405275e-01 8.557616143313e-01 8.147855455851e-01 7.865846597315e-01 7.804468117091e-01 7.947216461550e-01 8.174882726859e-01 8.335186749131e-01 8.314456182828e-01 8.077136420598e-01 7.681777204945e-01 7.275404602925e-01 7.050925307580e-01 7.146185980390e-01 7.540132178006e-01 8.065520872037e-01 8.530915039135e-01 9.016618508823e-01
 5.628653046474e-01 5.621397008316e-01 5.615283271719e-01 5.608917295687e-01 5.600839624159e-01 5.591235694874e-01 5.581614955120e-01 5.573164867103e-01 5.566087453604e-01 5.560022507840e-01 5.554247654407e-01 5.547568477326e-01 5.539030074733e-01 5.529103394695e-01 5.519610624651e-01 5.512087315458e-01 5.506526293237e-01 5.501680502721e-01 5.496159625398e-01 5.489064652881e-01 5.480394918511e-01 5.471254776239e-01 5.463312741552e-01 5.457335201347e-01 5.452499044344e-01 5.447361760480e-01 5.441197404643e-01 5.434151039996e-01 5.426500507836e-01 5.418436870040e-01 5.410488141048e-01 5.403421195945e-01 5.397497348209e-01 5.392116356411e-01 5.386261442917e-01 5.379195026882e-01 5.370869649401e-01 5.362017670121e-01 5.353886429573e-01 5.347297058899e-01 5.341933384908e-01 5.336594639829e-01 5.330269944081e-01 5.322916700127e-01 5.315093694780e-01 5.307412689874e-01 5.300378178799e-01 5.294300473369e-01 5.289060703145e-01 5.283932370544e-01 5.278030123024e-01 5.270988015411e-01 5.263219748465e-01 5.255652078661e-01 5.249150997871e-01 5.243965940296e-01 5.239368284997e-01 5.234063497481e-01 5.227349231787e-01 5.219738028824e-01 5.212427678283e-01 5.206138935529e-01 5.200756375309e-01 5.195670702276e-01 5.190331188869e-01 5.184516892380e-01 5.178302193007e-01 5.171923956758e-01 5.165462753176e-01 5.158916061018e-01 5.152596723606e-01 5.147026971955e-01 5.142271237121e-01 5.137475819318e-01 5.131576258849e-01 5.124302396159e-01 5.116452131126e-01 5.109303614956e-01 5.103680546711e-01 5.099321716385e-01 5.094897073763e-01 5.089082034176e-01 5.081765371054e-01 5.074020502313e-01 5.066982255938e-01 5.060946286644e-01 5.055502826454e-01 5.050025946279e-01 5.044119035275e-01 5.037774358990e-01 5.031222355082e-01 5.024442588269e-01 5.017190967547e-01 5.009590616454e-01 5.002430183435e-01 4.996478744244e-01 4.991630992632e-01 4.986784925286e-01 4.980607162033e-01 4.972498791987e-01 4.963302433364e-01 4.955034161444e-01 4.949331718038e-01 4.946014817874e-01 4.943028118680e-01 4.938059827804e-01 4.930270209420e-01 4.920928476379e-01 4.912578179111e-01 4.907226083309e-01 4.904730496334e-01 4.902883981224e-01 4.899134762021e-01 4.892511225325e-01 4.884123152094e-01 4.876214074272e-01 4.870589686971e-01 4.867382790219e-01 4.865032922626e-01 4.861547879248e-01 4.855921611265e-01 4.848619076323e-01 4.840959648396e-01 4.834189662815e-01 4.828901461108e-01 4.824708649444e-01 4.820575792483e-01 4.815554570474e-01 4.809259827122e-01 4.801908896389e-01 4.794240466758e-01 4.787265215481e-01 4.781652875008e-01 4.777168452580e-01 4.772884303702e-01 4.767799837551e-01 4.761487640426e-01 4.754313152610e-01 4.747379398225e-01 4.741674669824e-01 4.737289513149e-01 4.733407990277e-01 4.729083177489e-01 4.723831228002e-01 4.717802165913e-01 4.711689295311e-01 4.706185450985e-01 4.701415658627e-01 4.696997994469e-01 4.692502028813e-01 4.687672868134e-01 4.682422559409e-01 4.676932039334e-01 4.671556198476e-01 4.666479253333e-01 4.661636646944e-01 4.656904342168e-01 4.652129228728e-01 4.647158381802e-01 4.642045670755e-01 4.637015290955e-01 4.632108019177e-01 4.627156504251e-01 4.622060866354e-01 4.616861896579e-01 4.611702518291e-01 4.606707368102e-01 4.601910579297e-01 4.597078393726e-01 4.591965604762e-01 4.586691715510e-01 4.581569691287e-01 4.576754741334e-01 4.572173307693e-01 4.567623302997e-01 4.562931411770e-01 4.558130153222e-01 4.553469373387e-01 4.549064604600e-01 4.544712954235e-01 4.540189020241e-01 4.535514304992e-01 4.530819832255e-01 4.526247501593e-01 4.521815304997e-01 4.517373195399e-01 4.512750071324e-01 4.508009048072e-01 4.503373334615e-01 4.498912870195e-01 4.494522889324e-01 4.490104500673e-01 4.485629606429e-01 4.481159686054e-01 4.476831697678e-01 4.472656876969e-01 4.468515061123e-01 4.464296861496e-01 4.460024190233e-01 4.455779466408e-01 4.451590258083e-01 4.447486784056e-01 4.443426533151e-01 4.439326641303e-01 4.435174542762e-01 4.431048071886e-01 4.426963948589e-01 4.422919174539e-01 4.418912349947e-01 4.414913689393e-01 4.410885475121e-01 4.406876197157e-01 4.402930900541e-01 4.399040841150e-01 4.395161242639e-01 4.391307792131e-01 4.387460250854e-01 4.383644968421e-01 4.379906741964e-01 4.376216837469e-01 4.372517968078e-01 4.368797374470e-01 4.365126648636e-01 4.361493636870e-01 4.357902611147e-01 4.354341102077e-01 4.350768471130e-01 4.347176242384e-01 4.343627968387e-01 4.340147533640e-01 4.336701989475e-01 4.333282042121e-01 4.329884548282e-01 4.326494049595e-01 4.323126090250e-01 4.319837043368e-01 4.316587823614e-01 4.313340121672e-01 4.310130413469e-01 4.306957961147e-01 4.303798850373e-01 4.300679457387e-01 4.297601706848e-01 4.294535465278e-01 4.291495362676e-01 4.288521482260e-01 4.285571268753e-01 4.282638849973e-01 4.279766582522e-01 4.276925056465e-01 4.274084134576e-01 4.271306440190e-01 4.268571338825e-01 4.265850946490e-01 4.263173179133e-01 4.260548003950e-01 4.257923065505e-01 4.255337455456e-01 4.252825079797e-01 4.250327555539e-01 4.247851427126e-01 4.245434838676e-01 4.243047825812e-01 4.240701438459e-01 4.238410104648e-01 4.236146659224e-01 4.233890237386e-01 4.231699494863e-01 4.229560057309e-01 4.227446420654e-01 4.225381205059e-01 4.223353667200e-01 4.221349104920e-01 4.219399871515e-01 4.217520025955e-01 4.215650193629e-01 4.213821257112e-01 4.212053436551e-01 4.210317130968e-01 4.208614526382e-01 4.206976791686e-01 4.205376630065e-01 4.203813738576e-01 4.202315948335e-01 4.200858161094e-01 4.199428620708e-01 4.198061260093e-01 4.196735859916e-01 4.195437120224e-01 4.194207764885e-01 4.193031548440e-01 4.191889012147e-01 4.190802269166e-01 4.189760202807e-01 4.188755984339e-01 4.187821611423e-01 4.186944696675e-01 4.186107493322e-01 4.185307048555e-01 4.184566305255e-01 4.183870891004e-01 4.183218326046e-01 4.182636993462e-01 4.182098242441e-01 4.181605593240e-01 4.181182896525e-01 4.180797653068e-01 4.180458706716e-01 4.180182724164e-01 4.179957917160e-01 4.179786783050e-01 4.179677288424e-01 4.179625158654e-01 4.179601463021e-01 4.179645620224e-01 4.179758182409e-01 4.179917636255e-01 4.180137773612e-01 4.180420153939e-01 4.180744537597e-01 4.181131613283e-01 4.181579815994e-01 4.182069586021e-01 4.182622139517e-01 4.183252071045e-01 4.183927484645e-01 4.184674026094e-01 4.185487819777e-01 4.186330938767e-01 4.187235938411e-01 4.188214899190e-01 4.189240377607e-01 4.190332671549e-01 4.191500454536e-01 4.192723344550e-01 4.194004912593e-01 4.195362336035e-01 4.196749974237e-01 4.198194423305e-01 4.199718789493e-01 4.201304623587e-01 4.202962764695e-01 4.204701723867e-01 4.206476433507e-01 4.208315446050e-01 4.210226779675e-01 4.212184708333e-01 4.214206710197e-01 4.216311497652e-01 4.218475532472e-01 4.220709766163e-01 4.223025409996e-01 4.225376920897e-01 4.227787917159e-01 4.230280630957e-01 4.232824880155e-01 4.235442195208e-01 4.238141163464e-01 4.240890210840e-01 4.243711768552e-01 4.246605856316e-01 4.249537217918e-01 4.252544940970e-01 4.255622656516e-01 4.258767873560e-01 4.261986622108e-01 4.265277079606e-01 4.268614007341e-01 4.272024552163e-01 4.275508719096e-01 4.279032954652e-01 4.282639807320e-01 4.286322934966e-01 4.290056489675e-01 4.293874451682e-01 4.297745316353e-01 4.301675129658e-01 4.305682479548e-01 4.309761698630e-01 4.313903274574e-01 4.318111730125e-01 4.322383402993e-01 4.326714517260e-01 4.331141707776e-01 4.335609490630e-01 4.340150076307e-01 4.344765686242e-01 4.349430783839e-01 4.354158056903e-01 4.358965614008e-01 4.363831411674e-01 4.368767314919e-01 4.373779386387e-01 4.378816448097e-01 4.383921336538e-01 4.389107994832e-01 4.394353779470e-01 4.399680811043e-01 4.405059024859e-01 4.410485351064e-01 4.415969330150e-01 4.421522238441e-01 4.427138747152e-01 4.432834547043e-01 4.438592858511e-01 4.444400721537e-01 4.450265719296e-01 4.456187679557e-01 4.462176219482e-01 4.468251679369e-01 4.474376144439e-01 4.480561439320e-01 4.486808246312e-01 4.493099288983e-01 4.499466163073e-01 4.505895070972e-01 4.512375665661e-01 4.518916359849e-01 4.525521016814e-01 4.532167025524e-01 4.538883492480e-01 4.545648533638e-01 4.552466734925e-01 4.559355283792e-01 4.566283970757e-01 4.573265808558e-01 4.580318616359e-01 4.587414174999e-01 4.594568470926e-01 4.601771683981e-01 4.609021284702e-01 4.616327602910e-01 4.623703151035e-01 4.631122199783e-01 4.638595388964e-01 4.646113995456e-01 4.653671229524e-01 4.661289883952e-01 4.668960516952e-01 4.676675257687e-01 4.684461770505e-01 4.692279958110e-01 4.700131398616e-01 4.708039925496e-01 4.715980829163e-01 4.723980010447e-01 4.732034497005e-01 4.740120475051e-01 4.748248189485e-01 4.756417158053e-01 4.764618866484e-01 4.772866469942e-01 4.781158846799e-01 4.789491671122e-01 4.797868290667e-01 4.806270173536e-01 4.814701796607e-01 4.823188603442e-01 4.831706412735e-01 4.840266881312e-01 4.848869116614e-01 4.857490083932e-01 4.866150788167e-01 4.874846456205e-01 4.883572024785e-01 4.892343843505e-01 4.901142921603e-01 4.909970353135e-01 4.918828404143e-01 4.927711450175e-01 4.936623845732e-01 4.945578908381e-01 4.954553219262e-01 4.963561691561e-01 4.972584082815e-01 4.981635246805e-01 4.990714785729e-01 4.999823264183e-01 5.008945477869e-01 5.018095561937e-01 5.027257987329e-01 5.036428350516e-01 5.045643181125e-01 5.054869260182e-01 5.064113325712e-01 5.073373073853e-01 5.082633242250e-01 5.091922361048e-01 5.101235226479e-01 5.110557220027e-01 5.119905302680e-01 5.129250345151e-01 5.138618386205e-01 5.147997165871e-01 5.157386763367e-01 5.166793036240e-01 5.176208540317e-01 5.185618816168e-01 5.195037065111e-01 5.204463797413e-01 5.213896474314e-01 5.223341753762e-01 5.232772627074e-01 5.242205487519e-01 5.251644464895e-01 5.261077497990e-01 5.270528724285e-01 5.279976160557e-01 5.289414299614e-01 5.298853172391e-01 5.308285181402e-01 5.317723099799e-01 5.327159446283e-01 5.336583161855e-01 5.346003984399e-01 5.355407867295e-01 5.364809097733e-01 5.374206188412e-01 5.383592538320e-01 5.392955437295e-01 5.402311001604e-01 5.411653243304e-01 5.420974225342e-01 5.430299134416e-01 5.439587660703e-01 5.448877295064e-01 5.458140684571e-01 5.467382955349e-01 5.476616820910e-01 5.485819241836e-01 5.495008486104e-01 5.504165766558e-01 5.513305334527e-01 5.522417118278e-01 5.531510466359e-01 5.540567230299e-01 5.549610096991e-01 5.558616010809e-01 5.567597704744e-01 5.576543315792e-01 5.585465350626e-01 5.594365167967e-01 5.603218389175e-01 5.612042721165e-01 5.620833076332e-01 5.629577794676e-01 5.638293675182e-01 5.646969318275e-01 5.655606314236e-01 5.664205801647e-01 5.672754411887e-01 5.681272834036e-01 5.689748051370e-01 5.698175107528e-01 5.706564410802e-01 5.714906503667e-01 5.723206110872e-01 5.731461418908e-01 5.739662771436e-01 5.747816183285e-01 5.755918487064e-01 5.763967337487e-01 5.771969851666e-01 5.779912008611e-01 5.787798502915e-01 5.795630672058e-01 5.803405332894e-01 5.811129619683e-01 5.818795019534e-01 5.826400800977e-01 5.833949664711e-01 5.841428058455e-01 5.848859267998e-01 5.856219382963e-01 5.863514138822e-01 5.870745206612e-01 5.877910469132e-01 5.885009624978e-01 5.892036225616e-01 5.898993960662e-01 5.905880802811e-01 5.912702554449e-01 5.919440979780e-01 5.926119507434e-01 5.932716784041e-01 5.939232380527e-01 5.945685514545e-01 5.952051889413e-01 5.958351843999e-01 5.964565686488e-01 5.970697983682e-01 5.976743820149e-01 5.982712682801e-01 5.988595954960e-01 5.994402912625e-01 6.000109273939e-01 6.005736186072e-01 6.011271994183e-01 6.016719143607e-01 6.022078940619e-01 6.027345392824e-01 6.032521595958e-01 6.037602726874e-01 6.042590285332e-01 6.047483440763e-01 6.052282180183e-01 6.056978051623e-01 6.061581121262e-01 6.066081368671e-01 6.070476791932e-01 6.074772473792e-01 6.078968213604e-01 6.083052423628e-01 6.087033007095e-01 6.090910653128e-01 6.094677183618e-01 6.098334777156e-01 6.101882481645e-01 6.105322489196e-01 6.108646532684e-01 6.111861635763e-01 6.114956420283e-01 6.117942065230e-01 6.120805302710e-01 6.123561155366e-01 6.126183046883e-01 6.128690959257e-01 6.131076902956e-01 6.133335700186e-01 6.135475725153e-01 6.137488276316e-01 6.139378576619e-01 6.141135531535e-01 6.142764454126e-01 6.144267413699e-01 6.145634650505e-01 6.146876607475e-01 6.147977440792e-01 6.148944081816e-01 6.149781649517e-01 6.150476645763e-01 6.151041963730e-01 6.151454428236e-01 6.151737394212e-01 6.151877336887e-01 6.151868923267e-01 6.151721882206e-01 6.151429035172e-01 6.150983871466e-01 6.150398321785e-01 6.149667202037e-01 6.148778001670e-01 6.147741224976e-01 6.146551545626e-01 6.145219854115e-01 6.143716940047e-01 6.142065984240e-01 6.140263708977e-01 6.138292620068e-01 6.136171533751e-01 6.133888046176e-01 6.131449074091e-01 6.128840489477e-01 6.126064915269e-01 6.123144585476e-01 6.120040674097e-01 6.116785351465e-01 6.113357688972e-01 6.109754012220e-01 6.105998709179e-01 6.102053073679e-01 6.097956288605e-01 6.093677373885e-01 6.089228608107e-01 6.084608706458e-01 6.079809874564e-01 6.074850014440e-01 6.069698618812e-01 6.064378614606e-01 6.058886638977e-01 6.053204003443e-01 6.047355596948e-01 6.041315677603e-01 6.035111924466e-01 6.028718640479e-01 6.022139367900e-01 6.015392144634e-01 6.008447955149e-01 6.001335269552e-01 5.994032266738e-01 5.986548608913e-01 5.978887296438e-01 5.971033900114e-01 5.963004796381e-01 5.954789453942e-01 5.946380909447e-01 5.937804742331e-01 5.929024177721e-01 5.920084670326e-01 5.910935042952e-01 5.901618955371e-01 5.892109925093e-01 5.882412746107e-01 5.872549885721e-01 5.862482870268e-01 5.852257768183e-01 5.841830869828e-01 5.831229677363e-01 5.820456747915e-01 5.809482986740e-01 5.798353087449e-01 5.787020754013e-01 5.775533841334e-01 5.763855386604e-01 5.751995817347e-01 5.739983074033e-01 5.727768156082e-01 5.715416774431e-01 5.702863672607e-01 5.690161063687e-01 5.677290493841e-01 5.664238774662e-01 5.651056907404e-01 5.637674070864e-01 5.624166522509e-01 5.610479222518e-01 5.596646445893e-01 5.582667737686e-01 5.568511250129e-01 5.554252809029e-01 5.539809416252e-01 5.525246468841e-01 5.510542726547e-01 5.495692848902e-01 5.480745781636e-01 5.465622365274e-01 5.450421393764e-01 5.435068228275e-01 5.419610741071e-01 5.404058544850e-01 5.388355014188e-01 5.372607927872e-01 5.356702161225e-01 5.340750279052e-01 5.324686347099e-01 5.308536515772e-01 5.292332459599e-01 5.276008613245e-01 5.259676217492e-01 5.243236531737e-01 5.226763466477e-01 5.210246067750e-01 5.193659585428e-01 5.177083316048e-01 5.160418844786e-01 5.143793689041e-01 5.127105085642e-01 5.110429550651e-01 5.093762678538e-01 5.077064822990e-01 5.060437838368e-01 5.043757205055e-01 5.027186862520e-01 5.010603195660e-01 4.994075008221e-01 4.977633326295e-01 4.961200296044e-01 4.944913001518e-01 4.928636695586e-01 4.912512641065e-01 4.896461736585e-01 4.880508773229e-01 4.864723311434e-01 4.848993127186e-01 4.833491076838e-01 4.818056175128e-01 4.802830816128e-01 4.787762180067e-01 4.772852559989e-01 4.758191325980e-01 4.743642685478e-01 4.729401376718e-01 4.715300418956e-01 4.701480092763e-01 4.687891384419e-01 4.674530435300e-01 4.661495316628e-01 4.648638865479e-01 4.636161624449e-01 4.623899991362e-01 4.611987429763e-01 4.600384979992e-01 4.589059817395e-01 4.578153567917e-01 4.567484205041e-01 4.557257227665e-01 4.547331494910e-01 4.537798651736e-01 4.528660903378e-01 4.519860135521e-01 4.511538676117e-01 4.503520280914e-01 4.496004886450e-01 4.488834643309e-01 4.482131423134e-01 4.475861282284e-01 4.469971692864e-01 4.464610157623e-01 4.459595807891e-01 4.455132602255e-01 4.451051789537e-01 4.447460056954e-01 4.444360290424e-01 4.441651066850e-01 4.439512170369e-01 4.437736954971e-01 4.436524971132e-01 4.435728781733e-01 4.435417151005e-01 4.435606634190e-01 4.436195875015e-01 4.437342202979e-01 4.438861200716e-01 4.440912804677e-01 4.443374634321e-01 4.446302555775e-01 4.449705844543e-01 4.453494577301e-01 4.457797950953e-01 4.462449548270e-01 4.467595778068e-01 4.473107671264e-01 4.479038963642e-01 4.485394940520e-01 4.492074040901e-01 4.499214076880e-01 4.506630613910e-01 4.514471805599e-01 4.522619065507e-01 4.531096654394e-01 4.539933198103e-01 4.548998223702e-01 4.558449421107e-01 4.568093485904e-01 4.578061376740e-01 4.588259299221e-01 4.598675260618e-01 4.609370241941e-01 4.620182400264e-01 4.631276043955e-01 4.642469009304e-01 4.653860369377e-01 4.665390811759e-01 4.677005268391e-01 4.688806234776e-01 4.700604412107e-01 4.712571969790e-01 4.724544565778e-01 4.736573994909e-01 4.748664976243e-01 4.760696636948e-01 4.772823938268e-01 4.784829956310e-01 4.796885850286e-01 4.808844840998e-01 4.820729868347e-01 4.832591197471e-01 4.844254841390e-01 4.855928272814e-01 4.867347611891e-01 4.878723850527e-01 4.889909101668e-01 4.900895594904e-01 4.911776326159e-01 4.922352734040e-01 4.932858052686e-01 4.943027354795e-01 4.953034262782e-01 4.962787164566e-01 4.972244290096e-01 4.981535361862e-01 4.990425105641e-01 4.999165144296e-01 5.007508258066e-01 5.015608563932e-01 5.023407824261e-01 5.030813643297e-01 5.038044143744e-01 5.044780789291e-01 5.051363231544e-01 5.057484049135e-01 5.063334381593e-01 5.068857131443e-01 5.073948043240e-01 5.078859135139e-01 5.083237831368e-01 5.087461036296e-01 5.091203568361e-01 5.094669881854e-01 5.097834609866e-01 5.100553928674e-01 5.103114757207e-01 5.105168522805e-01 5.107084959186e-01 5.108567390197e-01 5.109807766532e-01 5.110788610263e-01 5.111384710898e-01 5.111886112778e-01 5.111932222213e-01 5.111914692826e-01 5.111545505690e-01 5.111004602598e-01 5.110308396835e-01 5.109306017238e-01 5.108303501187e-01 5.106971222922e-01 5.105663132725e-01 5.104161488888e-01 5.102570242950e-01 5.100995704548e-01 5.099214809673e-01 5.097616620562e-01 5.095811530689e-01 5.094190355774e-01 5.092543894955e-01 5.090954302914e-01 5.089570274306e-01 5.088131546231e-01 5.087047289490e-01 5.085963154164e-01 5.085197141714e-01 5.084630297579e-01 5.084270362556e-01 5.084333070593e-01 5.084518949667e-01 5.085255881518e-01 5.086190635416e-01 5.087630581317e-01 5.089479637752e-01 5.091700676609e-01 5.094554496124e-01 5.097725603965e-01 5.101600538084e-01 5.105894947720e-01 5.110818397569e-01 5.116376796252e-01 5.122438745577e-01 5.129312035240e-01 5.136660453668e-01 5.144847833850e-01 5.153638228933e-01 5.163151999982e-01 5.173468721806e-01 5.184380565422e-01 5.196229613725e-01 5.208667340679e-01 5.221995853624e-01 5.236060848768e-01 5.250851841735e-01 5.266570016090e-01 5.282884287249e-01 5.300190193460e-01 5.318116450838e-01 5.336914936233e-01 5.356497243304e-01 5.376756251336e-01 5.397956769814e-01 5.419703370633e-01 5.442386385263e-01 5.465681450429e-01 5.489717745656e-01 5.514532935904e-01 5.539875076647e-01 5.566085451880e-01 5.592729202072e-01 5.620165834583e-01 5.648121392296e-01 5.676631858306e-01 5.705827632045e-01 5.735335805478e-01 5.765586465202e-01 5.796105828026e-01 5.827192976259e-01 5.858679890300e-01 5.890454527352e-01 5.922776408256e-01 5.955178248748e-01 5.988111323057e-01 6.021119905451e-01 6.054426043984e-01 6.087969306625e-01 6.121516596108e-01 6.155416436267e-01 6.189138749779e-01 6.223145753676e-01 6.257028566717e-01 6.290904989548e-01 6.324837898003e-01 6.358472275981e-01 6.392245911303e-01 6.425600007816e-01 6.458935489094e-01 6.491975407226e-01 6.524663251143e-01 6.557239629379e-01 6.589205629963e-01 6.621064417810e-01 6.652282440970e-01 6.683157227186e-01 6.713566683004e-01 6.743303076181e-01 6.772712066061e-01 6.801252223156e-01 6.829399325220e-01 6.856728927853e-01 6.883371338188e-01 6.909383050281e-01 6.934418450861e-01 6.958898866467e-01 6.982292728487e-01 7.004983545489e-01 7.026717715061e-01 7.047437542726e-01 7.067362392231e-01 7.086057470930e-01 7.103955793897e-01 7.120613902287e-01 7.136268019054e-01 7.150873019609e-01 7.164175220360e-01 7.176545915818e-01 7.187499053791e-01 7.197450363354e-01 7.206093888897e-01 7.213483294281e-01 7.219761959068e-01 7.224574816831e-01 7.228365928398e-01 7.230691793369e-01 7.231852681333e-01 7.231772711678e-01 7.230289248689e-01 7.227776217382e-01 7.223771898044e-01 7.218756069956e-01 7.212439160999e-01 7.204910558881e-01 7.196402691216e-01 7.186546231807e-01 7.175873862614e-01 7.163990537157e-01 7.151238040763e-01 7.137627541289e-01 7.123007225112e-01 7.107872407133e-01 7.091786700202e-01 7.075310339922e-01 7.058234400500e-01 7.040709854549e-01 7.023054077533e-01 7.004974878947e-01 6.987090019212e-01 6.969060867867e-01 6.951328723491e-01 6.933976650087e-01 6.916958861513e-01 6.900816113905e-01 6.885233440468e-01 6.870798374126e-01 6.857401913949e-01 6.845280725357e-01 6.834754668571e-01 6.825678705414e-01 6.818631057793e-01 6.813392391392e-01 6.810389173705e-01 6.809717045029e-01 6.811413227272e-01 6.815902962520e-01 6.822980352651e-01 6.833096433905e-01 6.846172637239e-01 6.862362906521e-01 6.881870514373e-01 6.904565180765e-01 6.930757826966e-01 6.960283464119e-01 6.993299361119e-01 7.029797128190e-01 7.069683145361e-01 7.113088005620e-01 7.159804618354e-01 7.209883978698e-01 7.263190838833e-01 7.319608837019e-01 7.379102525444e-01 7.441430933690e-01 7.506539778437e-01 7.574223285949e-01 7.644297285949e-01 7.716633205291e-01 7.790949405397e-01 7.867110739806e-01 7.944891695378e-01 8.024037110407e-01 8.104390159509e-01 8.185638695000e-01 8.267631066443e-01 8.350112544403e-01 8.432816524191e-01 8.515584283776e-01 8.598112986837e-01 8.680240779545e-01 8.761738130728e-01 8.842363363096e-01 8.921951284055e-01 9.000267493474e-01 9.077132256832e-01 9.152377309081e-01 9.225803198595e-01 9.297276980853e-01 9.366630820888e-01 9.433689903124e-01 9.498391749631e-01 9.560554486418e-01 9.620114937256e-01 9.676993054057e-01 9.731040072618e-01 9.782291803972e-01 9.830606019616e-01 9.876009047521e-01 9.918489032662e-01 9.957969604985e-01 9.994565599533e-01 1.002820245537e+00 1.005899387334e+00 1.008696391768e+00 1.011218989228e+00 1.013479692099e+00 1.015482653326e+00 1.017245948546e+00 1.018778489540e+00 1.020099624498e+00 1.021222789873e+00 1.022167378632e+00 1.022951992389e+00 1.023596048412e+00 1.024122972022e+00 1.024552195946e+00 1.024909445980e+00 1.025217779581e+00 1.025501308128e+00 1.025785642693e+00 1.026093398865e+00 1.026455017356e+00 1.026889536608e+00 1.027425159543e+00 1.028084523308e+00 1.028890156946e+00 1.029865624907e+00 1.031029129036e+00 1.032402711721e+00 1.033999475345e+00 1.035836564500e+00 1.037927372873e+00 1.040277852800e+00 1.042898328409e+00 1.045791576253e+00 1.048959019531e+00 1.052397082772e+00 1.056100720346e+00 1.060060484348e+00 1.064265448789e+00 1.068697051961e+00 1.073338577826e+00 1.078167066167e+00 1.083155584383e+00 1.088278469580e+00 1.093501797049e+00 1.098792221449e+00 1.104116276327e+00 1.109433094666e+00 1.114705377779e+00 1.119889314672e+00 1.124948022362e+00 1.129833434703e+00 1.134507934666e+00 1.138928320600e+00 1.143050395411e+00 1.146837967059e+00 1.150248394359e+00 1.153248486313e+00 1.155801185852e+00 1.157875433039e+00 1.159444115264e+00 1.160480356015e+00 1.160966847172e+00 1.160885316229e+00 1.160225699258e+00 1.158985724909e+00 1.157159933371e+00 1.154760827351e+00 1.151797817004e+00 1.148292652795e+00 1.144271803844e+00 1.139768932677e+00 1.134826224653e+00 1.129489353382e+00 1.123816702321e+00 1.117867583334e+00 1.111711346687e+00 1.105422513850e+00 1.099077404891e+00 1.092763439524e+00 1.086561509346e+00 1.080564483713e+00 1.074856296546e+00 1.069525628595e+00 1.064658754635e+00 1.060328300953e+00 1.056613639251e+00 1.053572568564e+00 1.051259314227e+00 1.049717819778e+00 1.048970507848e+00 1.049036238311e+00 1.049906830093e+00 1.051571332243e+00 1.053992983752e+00 1.057124844148e+00 1.060913130747e+00 1.065277256911e+00 1.070144892817e+00 1.075419439455e+00 1.081009430392e+00 1.086816610952e+00 1.092737054809e+00 1.098680418449e+00 1.104546182669e+00 1.110252517236e+00 1.115716254242e+00 1.120868080257e+00 1.125656335693e+00 1.130030693777e+00 1.133969365180e+00 1.137454623227e+00 1.140492472487e+00 1.143104564845e+00 1.145323147151e+00 1.147206165311e+00 1.148820403325e+00 1.150248261511e+00 1.151583232113e+00 1.152930063525e+00 1.154400736289e+00 1.156104767285e+00 1.158161366477e+00 1.160676136919e+00 1.163750736752e+00 1.167473883634e+00 1.171915192178e+00 1.177128710571e+00 1.183137682189e+00 1.189950531269e+00 1.197539174687e+00 1.205854840381e+00 1.214821813283e+00 1.224334123090e+00 1.234277065239e+00 1.244503560468e+00 1.254864060720e+00 1.265193078613e+00 1.275319866186e+00 1.285082026771e+00 1.294310348676e+00 1.302859139219e+00 1.310583058101e+00 1.317362736047e+00 1.323100577063e+00 1.327714183723e+00 1.331161465309e+00 1.333410005442e+00 1.334468919437e+00 1.334368915718e+00 1.333165855979e+00 1.330947695064e+00 1.327809868042e+00 1.323883005919e+00 1.319296636230e+00 1.314195709428e+00 1.308733687118e+00 1.303045244300e+00 1.297280713631e+00 1.291554669990e+00 1.285974928026e+00 1.280636627180e+00 1.275590669358e+00 1.270889041495e+00 1.266537862696e+00 1.262538702775e+00 1.258874443396e+00 1.255499598818e+00 1.252394072266e+00 1.249501697221e+00 1.246794549265e+00 1.244250297675e+00 1.241841741095e+00 1.239593401704e+00 1.237501600726e+00 1.235611803858e+00 1.233971565407e+00 1.232615179136e+00 1.231626223977e+00 1.231031193951e+00 1.230887094640e+00 1.231225080484e+00 1.232035087066e+00 1.233334180484e+00 1.235057793868e+00 1.237169352119e+00 1.239590352518e+00 1.242215513916e+00 1.244973247709e+00 1.247732683427e+00 1.250417322410e+00 1.252923165610e+00 1.255168044050e+00 1.257102616169e+00 1.257493562676e+00 1.256261716405e+00 1.254278474251e+00 1.252598177602e+00 1.252076915337e+00 1.253011468266e+00 1.255004703300e+00 1.257156409868e+00 1.258425691514e+00 1.258024807662e+00 1.255748140885e+00 1.252077901918e+00 1.247982342536e+00 1.244561116482e+00 1.242651420060e+00 1.242479410752e+00 1.243582007382e+00 1.245031286038e+00 1.245806972466e+00 1.245182388869e+00 1.243033157692e+00 1.239873062979e+00 1.236619820994e+00 1.234222089511e+00 1.233265321963e+00 1.233678718531e+00 1.234729345370e+00 1.235300310093e+00 1.234284028041e+00 1.230982870810e+00 1.225385322354e+00 1.218161455828e+00 1.210405788918e+00 1.203255699081e+00 1.197456018524e+00 1.193061296146e+00 1.189440652158e+00 1.185526507619e+00 1.180216012136e+00 1.172790890642e+00 1.161930675349e+00 1.092552780525e+00 1.061651474832e+00 1.015910393472e+00 9.737445578864e-01 9.564562425950e-01 9.744632848819e-01 1.019597498332e+00 1.071279034713e+00 1.108748398529e+00 1.119162402440e+00 1.100169203444e+00 1.059601219307e+00 1.013082166144e+00 9.790245625626e-01 9.707790490365e-01 9.895849509682e-01 1.024757055110e+00 1.060771131098e+00 1.084799067083e+00 1.090484780749e+00 1.078587708110e+00 1.055721575795e+00 1.031742056667e+00 1.016057559686e+00 1.013613114660e+00 1.022819303097e+00 1.036697678619e+00 1.046493011698e+00 1.045396092756e+00 1.030931776376e+00 1.005903338242e+00 9.777169206275e-01 9.561285518564e-01 9.492572286307e-01 9.594841678354e-01 9.819517038572e-01 1.006916623503e+00 1.024112443537e+00 1.026315129063e+00 1.011354025386e+00 9.825065727282e-01 9.477304706860e-01 9.174424565024e-01 9.008950185734e-01 9.022841650246e-01 9.189146105887e-01 9.430656729050e-01 9.657565637073e-01 9.800250553485e-01 9.824685954013e-01 9.734732640144e-01 9.566662913094e-01 9.377942448886e-01 9.232466132162e-01 9.180908854564e-01 9.243688382262e-01 9.402484940771e-01 9.607106271841e-01 9.793530401616e-01 9.904295730589e-01 9.906120730696e-01 9.800079420846e-01 9.625145621972e-01 9.449804702439e-01 9.350523055288e-01 9.379348969335e-01 9.535981347546e-01 9.765406784610e-01 9.981945878201e-01 1.010512542820e+00 1.008726058520e+00 9.928744643489e-01 9.679447721503e-01 9.425271151042e-01 9.259398752721e-01 9.241699207968e-01 9.369155464148e-01 9.577421373868e-01 9.774030250386e-01 9.877451221413e-01 9.843863133858e-01 9.678663543927e-01 9.433657640775e-01 9.192897597899e-01 9.043527815558e-01 9.039715421251e-01 9.176067546778e-01 9.390544438907e-01 9.594835442543e-01 9.709893657242e-01 9.692537675800e-01 9.547097364755e-01 9.326091192679e-01 9.116244106841e-01 9.008085966045e-01 9.054717202785e-01 9.241113638739e-01 9.490111989136e-01 9.698215955051e-01 9.778493019924e-01 9.689792625428e-01 9.450356617772e-01 9.136157935405e-01 8.859062141227e-01 8.722906234672e-01 8.767544295233e-01 8.942559761391e-01 9.133434682655e-01 9.218740340878e-01 9.119341397383e-01 8.824835717277e-01 8.401642651188e-01 7.979539978992e-01 7.708549360927e-01 7.681412270623e-01 7.869581918539e-01 8.138789245479e-01 8.327573262558e-01 8.319628529769e-01 8.079902124586e-01 7.668302315067e-01 7.234369390154e-01 6.977437245421e-01 7.046765075593e-01 7.431162021278e-01 7.965066667850e-01 8.446041153010e-01 8.910373465272e-01
 5.691681272244e-01 5.684285825012e-01 5.678054291495e-01 5.671459547076e-01 5.663043942965e-01 5.653113190979e-01 5.643220056641e-01 5.634536607302e-01 5.627262486559e-01 5.621038123522e-01 5.615070345826e-01 5.608094208400e-01 5.599184094109e-01 5.588958860726e-01 5.579281940908e-01 5.571619722308e-01 5.565856462533e-01 5.560737964010e-01 5.554924408295e-01 5.547531896758e-01 5.538569823459e-01 5.529187032121e-01 5.521039249905e-01 5.514837225796e-01 5.509712213310e-01 5.504257003442e-01 5.497817272912e-01 5.490545683142e-01 5.482636321058e-01 5.474267826665e-01 5.465997086276e-01 5.458641195623e-01 5.452455257012e-01 5.446843610583e-01 5.440754354041e-01 5.433409378239e-01 5.424741774642e-01 5.415535059127e-01 5.407101719004e-01 5.400293518124e-01 5.394727363125e-01 5.389126646360e-01 5.382510498271e-01 5.374859658292e-01 5.366753674251e-01 5.358800334214e-01 5.351496767216e-01 5.345155702295e-01 5.339635748482e-01 5.334226214629e-01 5.328051612586e-01 5.320753172217e-01 5.312696041444e-01 5.304793897445e-01 5.297953548474e-01 5.292475002279e-01 5.287599786708e-01 5.282018043693e-01 5.275009089062e-01 5.267103771079e-01 5.259485969958e-01 5.252892290825e-01 5.247206767735e-01 5.241819042997e-01 5.236188456928e-01 5.230078450247e-01 5.223592711897e-01 5.216952444625e-01 5.210197739999e-01 5.203313916949e-01 5.196638165143e-01 5.190759428735e-01 5.185730334969e-01 5.180669297159e-01 5.174483665056e-01 5.166884978592e-01 5.158680757325e-01 5.151170197647e-01 5.145228770381e-01 5.140585702481e-01 5.135879757990e-01 5.129756610934e-01 5.122121051447e-01 5.114036403425e-01 5.106636416619e-01 5.100247551594e-01 5.094483838409e-01 5.088724925852e-01 5.082535869586e-01 5.075885570445e-01 5.068989842197e-01 5.061819766338e-01 5.054170730246e-01 5.046216740044e-01 5.038770296805e-01 5.032560697153e-01 5.027406571590e-01 5.022183473583e-01 5.015562832802e-01 5.006999728946e-01 4.997420508291e-01 4.988843759132e-01 4.982872459898e-01 4.979228733659e-01 4.975817173233e-01 4.970360827841e-01 4.962097590492e-01 4.952343268231e-01 4.943666474015e-01 4.938010355332e-01 4.935158076000e-01 4.932874761549e-01 4.928644722295e-01 4.921567293277e-01 4.912780878455e-01 4.904516801492e-01 4.898542483185e-01 4.894947048762e-01 4.892181196783e-01 4.888264415719e-01 4.882238928273e-01 4.874565261653e-01 4.866490681099e-01 4.859305439989e-01 4.853599653774e-01 4.849011910210e-01 4.844503483376e-01 4.839108673359e-01 4.832411310816e-01 4.824589972010e-01 4.816428757126e-01 4.809009261322e-01 4.803001617796e-01 4.798160607717e-01 4.793481086547e-01 4.787943711099e-01 4.781119328400e-01 4.773431357325e-01 4.766039040536e-01 4.759944408184e-01 4.755166809672e-01 4.750862688128e-01 4.746064381843e-01 4.740314005828e-01 4.733794207657e-01 4.727229264645e-01 4.721296993874e-01 4.716107999867e-01 4.711230320248e-01 4.706262831417e-01 4.700953836339e-01 4.695219658761e-01 4.689262619344e-01 4.683429106566e-01 4.677882222112e-01 4.672554509951e-01 4.667325453603e-01 4.662057138682e-01 4.656599333464e-01 4.651015062647e-01 4.645516289391e-01 4.640115429892e-01 4.634646739182e-01 4.629027865254e-01 4.623330525021e-01 4.617696386895e-01 4.612229161200e-01 4.606942674577e-01 4.601577592853e-01 4.595927593720e-01 4.590130484274e-01 4.584509938893e-01 4.579198843595e-01 4.574092448242e-01 4.569000739022e-01 4.563759999620e-01 4.558422756872e-01 4.553253678520e-01 4.548320098198e-01 4.543417369000e-01 4.538334357711e-01 4.533104450272e-01 4.527878037966e-01 4.522773502514e-01 4.517801948800e-01 4.512799995395e-01 4.507595788861e-01 4.502299916014e-01 4.497119903623e-01 4.492102766411e-01 4.487141864937e-01 4.482142927176e-01 4.477086834783e-01 4.472047926972e-01 4.467150312783e-01 4.462403204120e-01 4.457669712829e-01 4.452847562332e-01 4.447987772836e-01 4.443152144620e-01 4.438375806728e-01 4.433683787335e-01 4.429016049272e-01 4.424310146961e-01 4.419552012747e-01 4.414824525104e-01 4.410133870101e-01 4.405477627905e-01 4.400858927241e-01 4.396232234617e-01 4.391591506572e-01 4.386950470724e-01 4.382385045843e-01 4.377864677512e-01 4.373355632629e-01 4.368857049363e-01 4.364373878515e-01 4.359921153547e-01 4.355540511457e-01 4.351207367562e-01 4.346854067282e-01 4.342488113288e-01 4.338163075317e-01 4.333875477196e-01 4.329627195574e-01 4.325403503434e-01 4.321163721663e-01 4.316903123633e-01 4.312684640908e-01 4.308532573138e-01 4.304413524873e-01 4.300310362013e-01 4.296230531045e-01 4.292154921783e-01 4.288102692569e-01 4.284128597148e-01 4.280181504286e-01 4.276236265793e-01 4.272336373267e-01 4.268462750148e-01 4.264598841892e-01 4.260771590132e-01 4.256987960278e-01 4.253205580638e-01 4.249458001636e-01 4.245770598425e-01 4.242099964753e-01 4.238445889156e-01 4.234854439892e-01 4.231278197983e-01 4.227720542278e-01 4.224208877172e-01 4.220744582569e-01 4.217282878071e-01 4.213872728269e-01 4.210504821061e-01 4.207136130295e-01 4.203811930548e-01 4.200552169765e-01 4.197299135339e-01 4.194079799245e-01 4.190905847211e-01 4.187766253259e-01 4.184662302997e-01 4.181612873322e-01 4.178585474060e-01 4.175559942092e-01 4.172610224458e-01 4.169703068541e-01 4.166815132666e-01 4.163983175285e-01 4.161181700199e-01 4.158399462834e-01 4.155680339621e-01 4.153017915074e-01 4.150362538545e-01 4.147755013382e-01 4.145202734168e-01 4.142680224668e-01 4.140191887894e-01 4.137771069258e-01 4.135375848050e-01 4.133023899274e-01 4.130730719606e-01 4.128479820533e-01 4.126257454055e-01 4.124095118166e-01 4.121969242890e-01 4.119876487664e-01 4.117846991337e-01 4.115872723596e-01 4.113924758891e-01 4.112042044924e-01 4.110190194720e-01 4.108386732164e-01 4.106648251281e-01 4.104968601830e-01 4.103317339171e-01 4.101715463279e-01 4.100167797109e-01 4.098665251361e-01 4.097212126882e-01 4.095819998493e-01 4.094469853169e-01 4.093173215832e-01 4.091939449961e-01 4.090749389835e-01 4.089601758806e-01 4.088517866989e-01 4.087487555806e-01 4.086506090355e-01 4.085595072048e-01 4.084732852600e-01 4.083904085609e-01 4.083143640764e-01 4.082457365535e-01 4.081805935574e-01 4.081226107924e-01 4.080706487994e-01 4.080232690224e-01 4.079816316169e-01 4.079467536494e-01 4.079161967184e-01 4.078922362103e-01 4.078753922955e-01 4.078634118281e-01 4.078596750553e-01 4.078610246029e-01 4.078670951537e-01 4.078789372105e-01 4.078980980971e-01 4.079227962287e-01 4.079539811378e-01 4.079933092176e-01 4.080376048458e-01 4.080889458307e-01 4.081471240420e-01 4.082090952433e-01 4.082769798634e-01 4.083529043206e-01 4.084358952372e-01 4.085263469783e-01 4.086242665036e-01 4.087266549919e-01 4.088357077661e-01 4.089526200083e-01 4.090741428172e-01 4.092027622485e-01 4.093399822960e-01 4.094834844488e-01 4.096340305978e-01 4.097933390719e-01 4.099563473200e-01 4.101260006856e-01 4.103042982109e-01 4.104881852175e-01 4.106798525327e-01 4.108797965722e-01 4.110852513649e-01 4.112989478052e-01 4.115198347656e-01 4.117452551874e-01 4.119779848168e-01 4.122195180585e-01 4.124670112330e-01 4.127230346249e-01 4.129868861770e-01 4.132552509118e-01 4.135326116198e-01 4.138167848126e-01 4.141061444028e-01 4.144044045585e-01 4.147101603058e-01 4.150225161930e-01 4.153430388459e-01 4.156700190010e-01 4.160032131046e-01 4.163447718612e-01 4.166945941626e-01 4.170507466191e-01 4.174142628051e-01 4.177851868293e-01 4.181627845191e-01 4.185500151490e-01 4.189426068523e-01 4.193430397628e-01 4.197515043364e-01 4.201657068250e-01 4.205867465094e-01 4.210168315612e-01 4.214529423947e-01 4.218977524211e-01 4.223493692588e-01 4.228052301138e-01 4.232687647885e-01 4.237409884704e-01 4.242201337566e-01 4.247079061610e-01 4.252017074849e-01 4.257005509616e-01 4.262067023507e-01 4.267203890307e-01 4.272411660215e-01 4.277710521376e-01 4.283075166419e-01 4.288493896041e-01 4.293988497841e-01 4.299545112497e-01 4.305175346435e-01 4.310901471630e-01 4.316686208759e-01 4.322538507300e-01 4.328458526732e-01 4.334436772760e-01 4.340497648205e-01 4.346633155676e-01 4.352823829848e-01 4.359087509822e-01 4.365418961775e-01 4.371807278949e-01 4.378274631050e-01 4.384795609441e-01 4.391381450581e-01 4.398040052814e-01 4.404762267059e-01 4.411537048135e-01 4.418394502472e-01 4.425310111107e-01 4.432281276542e-01 4.439324775313e-01 4.446411746879e-01 4.453575414198e-01 4.460809608813e-01 4.468103741674e-01 4.475456179716e-01 4.482867930888e-01 4.490327285257e-01 4.497856092012e-01 4.505443366804e-01 4.513092590698e-01 4.520816538292e-01 4.528585620877e-01 4.536399736529e-01 4.544276107464e-01 4.552200869282e-01 4.560192723678e-01 4.568248187511e-01 4.576341270985e-01 4.584492286125e-01 4.592689549322e-01 4.600933008645e-01 4.609229901500e-01 4.617588567820e-01 4.625989271116e-01 4.634448415796e-01 4.642940173960e-01 4.651477307495e-01 4.660069680341e-01 4.668712074207e-01 4.677407217999e-01 4.686150021308e-01 4.694922284027e-01 4.703747676257e-01 4.712615156044e-01 4.721518816485e-01 4.730485733791e-01 4.739486401442e-01 4.748529894930e-01 4.757616702997e-01 4.766724527252e-01 4.775886281691e-01 4.785096487763e-01 4.794336976346e-01 4.803613450465e-01 4.812925273860e-01 4.822265803183e-01 4.831653773088e-01 4.841076088458e-01 4.850526829452e-01 4.860013979470e-01 4.869521705805e-01 4.879045248547e-01 4.888629221697e-01 4.898232852963e-01 4.907856934193e-01 4.917514820033e-01 4.927181106389e-01 4.936890632552e-01 4.946631219353e-01 4.956389852904e-01 4.966182666947e-01 4.975988077691e-01 4.985821059966e-01 4.995673029838e-01 5.005554853759e-01 5.015457669245e-01 5.025381002279e-01 5.035303658656e-01 5.045246791160e-01 5.055218079278e-01 5.065191038002e-01 5.075194057204e-01 5.085193461410e-01 5.095200389561e-01 5.105231761615e-01 5.115249865483e-01 5.125313163721e-01 5.135370960229e-01 5.145437022366e-01 5.155511855593e-01 5.165587518617e-01 5.175680127828e-01 5.185782324427e-01 5.195880786034e-01 5.205980337282e-01 5.216081998819e-01 5.226180763216e-01 5.236292883740e-01 5.246400281255e-01 5.256493673540e-01 5.266598381181e-01 5.276677196783e-01 5.286769130969e-01 5.296854895910e-01 5.306925875722e-01 5.317001419996e-01 5.327063218908e-01 5.337111281673e-01 5.347166400767e-01 5.357190191842e-01 5.367211569199e-01 5.377220189231e-01 5.387205017359e-01 5.397189474551e-01 5.407146481511e-01 5.417084581159e-01 5.427018167430e-01 5.436922976326e-01 5.446808435539e-01 5.456675097877e-01 5.466522502406e-01 5.476356540041e-01 5.486157072073e-01 5.495928714412e-01 5.505683396617e-01 5.515400064311e-01 5.525097767537e-01 5.534758397034e-01 5.544395921013e-01 5.553998721984e-01 5.563568865744e-01 5.573105274159e-01 5.582616243099e-01 5.592088947375e-01 5.601526063832e-01 5.610924253465e-01 5.620293643981e-01 5.629622476464e-01 5.638910570051e-01 5.648158950659e-01 5.657359498289e-01 5.666516729828e-01 5.675642664541e-01 5.684712340009e-01 5.693731461136e-01 5.702707982892e-01 5.711639879735e-01 5.720520583688e-01 5.729356647058e-01 5.738138887457e-01 5.746873957540e-01 5.755549157602e-01 5.764175399087e-01 5.772750068767e-01 5.781264956324e-01 5.789723922049e-01 5.798119274491e-01 5.806462202842e-01 5.814740670123e-01 5.822955789357e-01 5.831115142552e-01 5.839204304229e-01 5.847229475654e-01 5.855196742296e-01 5.863091930784e-01 5.870916744614e-01 5.878677965025e-01 5.886376032769e-01 5.893996132816e-01 5.901548997369e-01 5.909030046908e-01 5.916430896265e-01 5.923756621589e-01 5.931012715818e-01 5.938187607719e-01 5.945281781029e-01 5.952301432183e-01 5.959233724668e-01 5.966090108618e-01 5.972860659810e-01 5.979548251033e-01 5.986155344600e-01 5.992671087165e-01 5.999103715015e-01 6.005445209029e-01 6.011696023546e-01 6.017864075180e-01 6.023937435534e-01 6.029917040184e-01 6.035798628666e-01 6.041588457230e-01 6.047284190152e-01 6.052876545943e-01 6.058374986663e-01 6.063771434935e-01 6.069066657463e-01 6.074261113167e-01 6.079350549217e-01 6.084340036184e-01 6.089222204256e-01 6.093999287961e-01 6.098666662190e-01 6.103219698091e-01 6.107675228414e-01 6.112012018308e-01 6.116236238004e-01 6.120343194408e-01 6.124339833769e-01 6.128210074055e-01 6.131975464053e-01 6.135613142116e-01 6.139138627090e-01 6.142533639769e-01 6.145811178033e-01 6.148967250074e-01 6.151991415046e-01 6.154898679971e-01 6.157668073705e-01 6.160312569597e-01 6.162831046250e-01 6.165213251183e-01 6.167466318090e-01 6.169584354231e-01 6.171573794859e-01 6.173416216113e-01 6.175122084367e-01 6.176697046244e-01 6.178129854229e-01 6.179418079506e-01 6.180567819954e-01 6.181570688521e-01 6.182427886627e-01 6.183146468825e-01 6.183709327263e-01 6.184131718570e-01 6.184395993211e-01 6.184512235237e-01 6.184479206252e-01 6.184288476067e-01 6.183942194662e-01 6.183450172250e-01 6.182795205174e-01 6.181977066879e-01 6.181001662980e-01 6.179876756234e-01 6.178574292334e-01 6.177125635307e-01 6.175505426200e-01 6.173716042246e-01 6.171767679871e-01 6.169644557363e-01 6.167368510513e-01 6.164909244431e-01 6.162287887668e-01 6.159493594047e-01 6.156520963473e-01 6.153393022581e-01 6.150072777705e-01 6.146589183491e-01 6.142928123278e-01 6.139083765886e-01 6.135071768100e-01 6.130866815890e-01 6.126501875282e-01 6.121945377398e-01 6.117207370390e-01 6.112299090501e-01 6.107192907190e-01 6.101920296231e-01 6.096453418038e-01 6.090802263625e-01 6.084983401922e-01 6.078957560498e-01 6.072770741545e-01 6.066376466402e-01 6.059808327348e-01 6.053050409357e-01 6.046097455594e-01 6.038977876198e-01 6.031648165690e-01 6.024147963512e-01 6.016449421324e-01 6.008560161211e-01 6.000505582119e-01 5.992235489228e-01 5.983805386090e-01 5.975163617289e-01 5.966346236381e-01 5.957354708322e-01 5.948153453597e-01 5.938791654809e-01 5.929221325204e-01 5.919485778334e-01 5.909550604728e-01 5.899433490226e-01 5.889145941600e-01 5.878652418319e-01 5.868012844954e-01 5.857164252263e-01 5.846155150672e-01 5.834966239825e-01 5.823587114596e-01 5.812069714098e-01 5.800333163791e-01 5.788465653773e-01 5.776405222796e-01 5.764184978093e-01 5.751803903732e-01 5.739237734628e-01 5.726551453191e-01 5.713659716334e-01 5.700645456892e-01 5.687465213883e-01 5.674123774097e-01 5.660671007148e-01 5.647023653309e-01 5.633284249370e-01 5.619366970945e-01 5.605331191697e-01 5.591178871462e-01 5.576859515335e-01 5.562471736443e-01 5.547908600273e-01 5.533265957037e-01 5.518501189678e-01 5.503622887095e-01 5.488666822750e-01 5.473563361517e-01 5.458436082336e-01 5.443161322602e-01 5.427838242758e-01 5.412437855549e-01 5.396943986304e-01 5.381434753884e-01 5.365797263160e-01 5.350183657993e-01 5.334466932847e-01 5.318739187293e-01 5.302983689658e-01 5.287169618630e-01 5.271386577111e-01 5.255526819654e-01 5.239731211033e-01 5.223889674755e-01 5.208078527571e-01 5.192310990814e-01 5.176515266686e-01 5.160832144791e-01 5.145115541471e-01 5.129523555442e-01 5.113953271289e-01 5.098457195833e-01 5.083073291617e-01 5.067711861395e-01 5.052541991235e-01 5.037387520338e-01 5.022414697053e-01 5.007541805863e-01 4.992796976785e-01 4.978250426940e-01 4.963777823176e-01 4.949572800649e-01 4.935452873788e-01 4.921586995032e-01 4.907894647081e-01 4.894392910303e-01 4.881173782484e-01 4.868084269153e-01 4.855342634396e-01 4.842759517647e-01 4.830493173750e-01 4.818480744093e-01 4.806716464805e-01 4.795319669990e-01 4.784115693845e-01 4.773329946679e-01 4.762779812287e-01 4.752606583790e-01 4.742768048697e-01 4.733236797587e-01 4.724149391204e-01 4.715318421320e-01 4.706971146345e-01 4.698917242614e-01 4.691308078667e-01 4.684091009593e-01 4.677230767806e-01 4.670868217899e-01 4.664815092656e-01 4.659299032813e-01 4.654120897114e-01 4.649439309740e-01 4.645193326888e-01 4.641342661789e-01 4.638036169489e-01 4.635072776977e-01 4.632668165370e-01 4.630654063420e-01 4.629130378078e-01 4.628081546986e-01 4.627439556510e-01 4.627350857444e-01 4.627619450501e-01 4.628448907434e-01 4.629657651342e-01 4.631364110926e-01 4.633533232704e-01 4.636116333489e-01 4.639217167249e-01 4.642678082001e-01 4.646654612920e-01 4.651009327287e-01 4.655818794200e-01 4.661054386550e-01 4.666659269968e-01 4.672742005614e-01 4.679123127219e-01 4.685974571512e-01 4.693144388697e-01 4.700706021875e-01 4.708643545809e-01 4.716853492982e-01 4.725497755900e-01 4.734356164135e-01 4.743603294655e-01 4.753101645852e-01 4.762878653607e-01 4.772976770807e-01 4.783234316947e-01 4.793832966480e-01 4.804563483517e-01 4.815565578615e-01 4.826728615057e-01 4.838053459028e-01 4.849595084887e-01 4.861196970519e-01 4.873023008243e-01 4.884887461069e-01 4.896889375434e-01 4.908971228743e-01 4.921076321403e-01 4.933306023750e-01 4.945474047840e-01 4.957747880938e-01 4.969953410767e-01 4.982166140397e-01 4.994370362364e-01 5.006454768823e-01 5.018566252150e-01 5.030487330898e-01 5.042404465415e-01 5.054165358578e-01 5.065786290043e-01 5.077323484604e-01 5.088602298062e-01 5.099845048431e-01 5.110783210859e-01 5.121604251528e-01 5.132184302500e-01 5.142512597179e-01 5.152689381806e-01 5.162492336265e-01 5.172180013867e-01 5.181466012083e-01 5.190557694596e-01 5.199335053387e-01 5.207759406024e-01 5.215988339854e-01 5.223757634007e-01 5.231359174081e-01 5.238498671912e-01 5.245385521177e-01 5.251917600030e-01 5.258036245291e-01 5.263937664984e-01 5.269312780866e-01 5.274508413741e-01 5.279193964942e-01 5.283602966489e-01 5.287656349380e-01 5.291258353777e-01 5.294658000378e-01 5.297506827017e-01 5.300192403816e-01 5.302380075485e-01 5.304298363190e-01 5.305886864204e-01 5.307057120608e-01 5.308052021728e-01 5.308543125214e-01 5.308908264383e-01 5.308834156562e-01 5.308544480969e-01 5.307991433227e-01 5.307072183320e-01 5.306066785229e-01 5.304637126094e-01 5.303164374642e-01 5.301359876601e-01 5.299422076528e-01 5.297357056491e-01 5.295016726708e-01 5.292730988898e-01 5.290137203954e-01 5.287626874105e-01 5.284947200850e-01 5.282244136185e-01 5.279601468361e-01 5.276804041880e-01 5.274229497994e-01 5.271522234831e-01 5.269040958506e-01 5.266595042622e-01 5.264256741758e-01 5.262197846709e-01 5.260143196970e-01 5.258515308263e-01 5.256949208891e-01 5.255777416134e-01 5.254869832772e-01 5.254238308715e-01 5.254093824556e-01 5.254154203236e-01 5.254817941155e-01 5.255753430018e-01 5.257254311648e-01 5.259235909747e-01 5.261660308446e-01 5.264768515708e-01 5.268264421719e-01 5.272526816946e-01 5.277280193889e-01 5.282709754390e-01 5.288844487491e-01 5.295532143034e-01 5.303085342339e-01 5.311170256124e-01 5.320129227303e-01 5.329745533769e-01 5.340107457921e-01 5.351331136110e-01 5.363162933172e-01 5.375974436089e-01 5.389396755478e-01 5.403731173459e-01 5.418832136293e-01 5.434666963690e-01 5.451451229407e-01 5.468837862363e-01 5.487217912510e-01 5.506238632412e-01 5.526118811080e-01 5.546792407970e-01 5.568117212353e-01 5.590386819790e-01 5.613172768930e-01 5.636872905171e-01 5.661172332078e-01 5.686183154689e-01 5.711949473714e-01 5.738196583391e-01 5.765299687900e-01 5.792794880624e-01 5.821045306732e-01 5.849783375671e-01 5.879017611160e-01 5.908913517723e-01 5.939060903710e-01 5.969917179998e-01 6.000979909196e-01 6.032561286343e-01 6.064486740194e-01 6.096649346638e-01 6.129298718586e-01 6.161963762039e-01 6.195111221713e-01 6.228263862737e-01 6.261661517849e-01 6.295236124979e-01 6.328744878252e-01 6.362556040889e-01 6.396117660218e-01 6.429892463003e-01 6.463488573473e-01 6.496991436809e-01 6.530510027390e-01 6.563630910859e-01 6.596830427483e-01 6.629540509468e-01 6.662143062091e-01 6.694391363572e-01 6.726209346412e-01 6.757837583528e-01 6.788782323774e-01 6.819525052861e-01 6.849571799802e-01 6.879168162464e-01 6.908234733626e-01 6.936535773075e-01 6.964419421070e-01 6.991361801943e-01 7.017795547474e-01 7.043360533671e-01 7.068121687110e-01 7.092178466164e-01 7.115158674208e-01 7.137499690616e-01 7.158662601995e-01 7.179023237886e-01 7.198362847402e-01 7.216587901620e-01 7.233931892038e-01 7.249961269550e-01 7.265111007305e-01 7.278963559245e-01 7.291708437756e-01 7.303347002955e-01 7.313609946117e-01 7.322883076663e-01 7.330703130890e-01 7.337435637225e-01 7.342868620674e-01 7.346962351403e-01 7.349985270967e-01 7.351482637613e-01 7.351972807475e-01 7.351045189661e-01 7.348921190505e-01 7.345670096924e-01 7.341009882869e-01 7.335430788993e-01 7.328468702304e-01 7.320572318626e-01 7.311565998165e-01 7.301453157444e-01 7.290579922797e-01 7.278552058883e-01 7.265935394452e-01 7.252400311839e-01 7.238230247407e-01 7.223571782809e-01 7.208225877111e-01 7.192743335199e-01 7.176744541463e-01 7.160745752500e-01 7.144676828603e-01 7.128615696440e-01 7.112983933842e-01 7.097499231008e-01 7.082764966117e-01 7.068569371219e-01 7.055269830692e-01 7.043064731021e-01 7.031870318174e-01 7.022261983412e-01 7.013975067686e-01 7.007527511530e-01 7.002921582965e-01 7.000304222634e-01 7.000056424916e-01 7.002002891997e-01 7.006661736011e-01 7.013910954494e-01 7.024012835064e-01 7.037133262738e-01 7.053238899860e-01 7.072659582597e-01 7.095255955157e-01 7.121281745636e-01 7.150716496077e-01 7.183570456794e-01 7.219987731168e-01 7.259814356475e-01 7.303189592812e-01 7.349970895474e-01 7.400141576186e-01 7.453679292111e-01 7.510394568607e-01 7.570286097614e-01 7.633169839982e-01 7.698917271228e-01 7.767412447566e-01 7.838416135462e-01 7.911814867323e-01 7.987392264002e-01 8.064926677835e-01 8.144269369054e-01 8.225114919538e-01 8.307329795768e-01 8.390640053819e-01 8.474801641133e-01 8.559646451470e-01 8.644846111640e-01 8.730268301681e-01 8.815618882193e-01 8.900688330410e-01 8.985270026301e-01 9.069095647225e-01 9.152005473481e-01 9.233765893564e-01 9.314162984425e-01 9.393052322173e-01 9.470195721355e-01 9.545437453425e-01 9.618633721974e-01 9.689590013872e-01 9.758209568803e-01 9.824349354596e-01 9.887854857358e-01 9.948702577800e-01 1.000669159467e+00 1.006184770090e+00 1.011406889811e+00 1.016326684969e+00 1.020949614375e+00 1.025262741884e+00 1.029275893069e+00 1.032982773867e+00 1.036389989502e+00 1.039502782483e+00 1.042321906337e+00 1.044860985199e+00 1.047124056441e+00 1.049125542432e+00 1.050875831007e+00 1.052388094037e+00 1.053679665514e+00 1.054763967728e+00 1.055662214901e+00 1.056390414950e+00 1.056972198055e+00 1.057426314550e+00 1.057776486626e+00 1.058047543896e+00 1.058259064006e+00 1.058442592119e+00 1.058617161693e+00 1.058810829172e+00 1.059050838961e+00 1.059357868124e+00 1.059762004237e+00 1.060283622798e+00 1.060949192895e+00 1.061778550422e+00 1.062793067023e+00 1.064013966859e+00 1.065454917164e+00 1.067132581314e+00 1.069059919803e+00 1.071246203834e+00 1.073698100694e+00 1.076419129495e+00 1.079410418417e+00 1.082669072309e+00 1.086189142441e+00 1.089960350615e+00 1.093969713692e+00 1.098199442750e+00 1.102631393951e+00 1.107239111045e+00 1.111996732051e+00 1.116874995034e+00 1.121839788845e+00 1.126856818946e+00 1.131885921642e+00 1.136890724876e+00 1.141827308754e+00 1.146654698929e+00 1.151329754181e+00 1.155807453414e+00 1.160044969538e+00 1.163998748104e+00 1.167628252375e+00 1.170890289192e+00 1.173746787278e+00 1.176161957682e+00 1.178100209338e+00 1.179533922974e+00 1.180433038578e+00 1.180777707899e+00 1.180552206800e+00 1.179738034464e+00 1.178335964835e+00 1.176341043551e+00 1.173759381852e+00 1.170606614345e+00 1.166900058197e+00 1.162668683891e+00 1.157945527156e+00 1.152775118643e+00 1.147205681594e+00 1.141295509586e+00 1.135110354143e+00 1.128717244809e+00 1.122199157219e+00 1.115635443468e+00 1.109114502723e+00 1.102726597551e+00 1.096564069459e+00 1.090723163883e+00 1.085288723285e+00 1.080357937112e+00 1.076006613904e+00 1.072312227417e+00 1.069346400086e+00 1.067157166061e+00 1.065795470075e+00 1.065281697076e+00 1.065636269170e+00 1.066852120232e+00 1.068909426160e+00 1.071780007536e+00 1.075404537534e+00 1.079729377286e+00 1.084669859081e+00 1.090144937483e+00 1.096059272605e+00 1.102308458881e+00 1.108794880211e+00 1.115407833633e+00 1.122051313423e+00 1.128621886834e+00 1.135027682027e+00 1.141190613167e+00 1.147030842642e+00 1.152496716447e+00 1.157533811657e+00 1.162116339419e+00 1.166229333697e+00 1.169867693508e+00 1.173057558670e+00 1.175827094359e+00 1.178230393594e+00 1.180331135886e+00 1.182207314007e+00 1.183952592705e+00 1.185659367471e+00 1.187441010423e+00 1.189399399742e+00 1.191644111936e+00 1.194278310432e+00 1.197391510326e+00 1.201070092428e+00 1.205371569908e+00 1.210346253567e+00 1.216013066247e+00 1.222368991023e+00 1.229390307043e+00 1.237016727492e+00 1.245179044610e+00 1.253772520748e+00 1.262679784537e+00 1.271767503955e+00 1.280882804422e+00 1.289879623195e+00 1.298593355695e+00 1.306874383568e+00 1.314574135023e+00 1.321552364108e+00 1.327693384342e+00 1.332889031733e+00 1.337066751776e+00 1.340163768505e+00 1.342151875293e+00 1.343031552912e+00 1.342821121288e+00 1.341576775268e+00 1.339366570109e+00 1.336289830860e+00 1.332460969384e+00 1.328001206615e+00 1.323056849416e+00 1.317757254692e+00 1.312248997265e+00 1.306655807620e+00 1.301091869266e+00 1.295667178236e+00 1.290447632666e+00 1.285498221895e+00 1.280845307988e+00 1.276496481304e+00 1.272450062573e+00 1.268662359648e+00 1.265113823097e+00 1.261750079149e+00 1.258526345786e+00 1.255418553085e+00 1.252382271422e+00 1.249428189496e+00 1.246550005303e+00 1.243773060969e+00 1.241156307959e+00 1.238729676921e+00 1.236587249023e+00 1.234781996150e+00 1.233382637294e+00 1.232464345025e+00 1.232041489657e+00 1.232167926476e+00 1.232821339982e+00 1.233984162031e+00 1.235616819355e+00 1.237624187231e+00 1.239950399666e+00 1.242470516621e+00 1.245096659280e+00 1.247726478803e+00 1.250251437628e+00 1.252610325636e+00 1.253420302767e+00 1.252671873437e+00 1.251235620493e+00 1.250158971790e+00 1.250279271136e+00 1.251881141378e+00 1.254553177922e+00 1.257373096332e+00 1.259287857478e+00 1.259504332317e+00 1.257808834444e+00 1.254675979389e+00 1.251071847803e+00 1.248083082821e+00 1.246527034197e+00 1.246622526150e+00 1.247892581425e+00 1.249401553047e+00 1.250128041484e+00 1.249356161980e+00 1.246968962565e+00 1.243496441548e+00 1.239872774483e+00 1.237056238158e+00 1.235638874081e+00 1.235546473203e+00 1.236031463629e+00 1.235945833626e+00 1.234146906027e+00 1.229900430775e+00 1.223154727497e+00 1.214564557891e+00 1.205231409421e+00 1.196336550194e+00 1.188715218850e+00 1.182557800239e+00 1.177395410475e+00 1.172349852501e+00 1.166586337936e+00 1.160230456628e+00 1.149382172538e+00 1.070867114934e+00 1.041175670616e+00 9.947661404481e-01 9.569146045385e-01 9.489316638697e-01 9.763916473912e-01 1.025841555612e+00 1.074828440273e+00 1.104103639401e+00 1.104066996218e+00 1.076161218065e+00 1.031776634936e+00 9.887851500248e-01 9.649447894692e-01 9.692610803190e-01 9.971589802469e-01 1.034475970966e+00 1.065917463583e+00 1.081349706125e+00 1.077995014722e+00 1.059974288758e+00 1.036189921896e+00 1.016884213772e+00 1.009507353172e+00 1.015402361377e+00 1.029572565428e+00 1.043467860305e+00 1.048890845819e+00 1.040995114902e+00 1.019775830281e+00 9.903012307670e-01 9.614463911970e-01 9.430903517764e-01 9.418717684167e-01 9.576963382125e-01 9.835477889372e-01 1.008796743139e+00 1.023528997399e+00 1.021562329917e+00 1.001978254252e+00 9.692308599279e-01 9.321933751106e-01 9.017327793746e-01 8.868392732405e-01 8.907252567332e-01 9.094382713470e-01 9.343522879094e-01 9.562226594943e-01 9.683750162797e-01 9.680524107356e-01 9.564650447464e-01 9.380725302343e-01 9.192247284233e-01 9.063923455125e-01 9.040126063638e-01 9.129355648370e-01 9.301230093645e-01 9.499153584461e-01 9.660994424348e-01 9.738352935523e-01 9.710950654547e-01 9.592877310466e-01 9.431851424660e-01 9.296270261959e-01 9.251119337987e-01 9.328354989297e-01 9.508601040903e-01 9.728703061523e-01 9.908542232721e-01 9.982704660437e-01 9.922000769390e-01 9.743391821667e-01 9.506820262996e-01 9.297270391059e-01 9.193573227995e-01 9.231790374017e-01 9.387261760602e-01 9.587070464460e-01 9.744873151647e-01 9.794277148634e-01 9.709070018565e-01 9.510192757090e-01 9.259397345285e-01 9.041849029029e-01 8.934760434766e-01 8.973648871465e-01 9.134300549277e-01 9.344667048728e-01 9.517935775961e-01 9.584689286063e-01 9.515023622373e-01 9.326815807072e-01 9.083676908517e-01 8.877724140070e-01 8.795589340130e-01 8.876686134660e-01 9.088684749198e-01 9.342653330072e-01 9.533290199895e-01 9.580121766785e-01 9.453036911540e-01 9.182774317433e-01 8.856398308332e-01 8.591793581030e-01 8.489290389015e-01 8.575249145683e-01 8.783291618936e-01 8.989944026600e-01 9.074379371941e-01 8.964301692580e-01 8.658443500399e-01 8.231936478263e-01 7.820570990788e-01 7.574763058815e-01 7.580265226165e-01 7.798331124160e-01 8.089136826225e-01 8.292421042742e-01 8.296071909341e-01 8.068107713387e-01 7.667891712478e-01 7.239981792746e-01 6.976601272149e-01 7.025099960990e-01 7.383188313025e-01 7.898852653228e-01 8.379272832696e-01 8.817165762072e-01
 5.761757360577e-01 5.754251177066e-01 5.747911639223e-01 5.741082753708e-01 5.732341808445e-01 5.722098375074e-01 5.711947183423e-01 5.703050369573e-01 5.695598877909e-01 5.689226403057e-01 5.683075691053e-01 5.675801453372e-01 5.666542688936e-01 5.656037363404e-01 5.646202582899e-01 5.638407575862e-01 5.632442754105e-01 5.627067944073e-01 5.620977673084e-01 5.613305395329e-01 5.604067883673e-01 5.594457583449e-01 5.586112757714e-01 5.579692671259e-01 5.574289373983e-01 5.568534860287e-01 5.561851118062e-01 5.554356635136e-01 5.546207121236e-01 5.537531815414e-01 5.528957043101e-01 5.521325511547e-01 5.514902738899e-01 5.509080371766e-01 5.502768691703e-01 5.495155456645e-01 5.486155196966e-01 5.476606530339e-01 5.467890900276e-01 5.460886226068e-01 5.455122798817e-01 5.449282617252e-01 5.442383484503e-01 5.434451017214e-01 5.426073286676e-01 5.417862827445e-01 5.410304238583e-01 5.403708278020e-01 5.397925093933e-01 5.392247962929e-01 5.385829781993e-01 5.378285285523e-01 5.369945387131e-01 5.361718565547e-01 5.354558342485e-01 5.348801946493e-01 5.343671854594e-01 5.337826299447e-01 5.330540637808e-01 5.322347860327e-01 5.314437135807e-01 5.307550006780e-01 5.301573087388e-01 5.295899755141e-01 5.289990504591e-01 5.283609493030e-01 5.276866184235e-01 5.269980410049e-01 5.262939899856e-01 5.255728226923e-01 5.248719821525e-01 5.242542502552e-01 5.237267960131e-01 5.231954637414e-01 5.225495461614e-01 5.217582358745e-01 5.209035758038e-01 5.201181958950e-01 5.194936671784e-01 5.190034120923e-01 5.185059244144e-01 5.178644475536e-01 5.170703697927e-01 5.162290299644e-01 5.154543375565e-01 5.147813497386e-01 5.141751066878e-01 5.135730960322e-01 5.129273737041e-01 5.122335445462e-01 5.115103809616e-01 5.107559178268e-01 5.099524654556e-01 5.091239915912e-01 5.083530176436e-01 5.077081224942e-01 5.071629751356e-01 5.066042801335e-01 5.058992364482e-01 5.049999641486e-01 5.040048079355e-01 5.031187346004e-01 5.024963800785e-01 5.021005464869e-01 5.017183782113e-01 5.011258353371e-01 5.002537214357e-01 4.992393687684e-01 4.983402355496e-01 4.977459616823e-01 4.974264878227e-01 4.971557443993e-01 4.966866349970e-01 4.959355753773e-01 4.950192341852e-01 4.941578474681e-01 4.935264683252e-01 4.931302131442e-01 4.928132026948e-01 4.923812231589e-01 4.917407679424e-01 4.909360504068e-01 4.900896521429e-01 4.893300680945e-01 4.887200064332e-01 4.882234031882e-01 4.877377984932e-01 4.871631966537e-01 4.864528709400e-01 4.856251562685e-01 4.847609466812e-01 4.839761745864e-01 4.833394492767e-01 4.828211224815e-01 4.823145920211e-01 4.817172986396e-01 4.809841715917e-01 4.801655736911e-01 4.793825909003e-01 4.787356044479e-01 4.782209167447e-01 4.777488957458e-01 4.772233517323e-01 4.765996686572e-01 4.759002919616e-01 4.752002375823e-01 4.745671770855e-01 4.740061772598e-01 4.734747470672e-01 4.729322378954e-01 4.723542528213e-01 4.717340797662e-01 4.710935222666e-01 4.704656769273e-01 4.698654892832e-01 4.692855284245e-01 4.687142364173e-01 4.681397394286e-01 4.675468595604e-01 4.669428631154e-01 4.663473911080e-01 4.657593258299e-01 4.651615693006e-01 4.645489472790e-01 4.639315610382e-01 4.633215603087e-01 4.627293424489e-01 4.621522807245e-01 4.615641649713e-01 4.609461767728e-01 4.603159990780e-01 4.597061060616e-01 4.591259001846e-01 4.585647677237e-01 4.580018290071e-01 4.574244200378e-01 4.568387389320e-01 4.562715994690e-01 4.557272252177e-01 4.551819423407e-01 4.546183294279e-01 4.540417161484e-01 4.534669232678e-01 4.529046553223e-01 4.523551807683e-01 4.517982535525e-01 4.512222147276e-01 4.506380170279e-01 4.500664656171e-01 4.495101199131e-01 4.489576582196e-01 4.484006265711e-01 4.478378991033e-01 4.472777423909e-01 4.467323838323e-01 4.462009312689e-01 4.456687806055e-01 4.451276146710e-01 4.445829726559e-01 4.440418088354e-01 4.435058770340e-01 4.429776487340e-01 4.424517997530e-01 4.419202166432e-01 4.413851562236e-01 4.408522180632e-01 4.403233169809e-01 4.397970974510e-01 4.392739867618e-01 4.387504006557e-01 4.382233854090e-01 4.376981230575e-01 4.371796363922e-01 4.366644349708e-01 4.361500758060e-01 4.356376072947e-01 4.351248763034e-01 4.346158621306e-01 4.341138672726e-01 4.336159802105e-01 4.331159258895e-01 4.326137528969e-01 4.321161035967e-01 4.316223830940e-01 4.311309255527e-01 4.306429217969e-01 4.301513322687e-01 4.296579320475e-01 4.291692148851e-01 4.286865368904e-01 4.282066008566e-01 4.277276725333e-01 4.272509236653e-01 4.267742664955e-01 4.262995359790e-01 4.258330935333e-01 4.253678863434e-01 4.249034819526e-01 4.244428878925e-01 4.239843446895e-01 4.235265141221e-01 4.230726837058e-01 4.226221838439e-01 4.221719216107e-01 4.217246279816e-01 4.212834098027e-01 4.208425754493e-01 4.204037139389e-01 4.199711432722e-01 4.195394245470e-01 4.191094070658e-01 4.186839467392e-01 4.182624865660e-01 4.178406927464e-01 4.174248539967e-01 4.170118194342e-01 4.165988080498e-01 4.161902559777e-01 4.157872552261e-01 4.153846767472e-01 4.149854614586e-01 4.145904781903e-01 4.141990339144e-01 4.138099902652e-01 4.134272910887e-01 4.130451665094e-01 4.126637486143e-01 4.122896041196e-01 4.119189345612e-01 4.115504674917e-01 4.111874041423e-01 4.108265897360e-01 4.104678983362e-01 4.101152678766e-01 4.097673323795e-01 4.094204094889e-01 4.090781527217e-01 4.087417015784e-01 4.084063927277e-01 4.080762232982e-01 4.077510365407e-01 4.074287770344e-01 4.071101752898e-01 4.067982079919e-01 4.064892745692e-01 4.061832183312e-01 4.058832577867e-01 4.055865820829e-01 4.052931692449e-01 4.050059011267e-01 4.047233833524e-01 4.044442155000e-01 4.041702976197e-01 4.039004126014e-01 4.036343767046e-01 4.033756401021e-01 4.031215123952e-01 4.028707679403e-01 4.026241392903e-01 4.023841623399e-01 4.021468631396e-01 4.019153931329e-01 4.016896283428e-01 4.014681243208e-01 4.012516858066e-01 4.010417280606e-01 4.008357137184e-01 4.006337240848e-01 4.004385309544e-01 4.002485700220e-01 4.000634180790e-01 3.998849473348e-01 3.997109378768e-01 3.995409889111e-01 3.993779443327e-01 3.992210863622e-01 3.990690206645e-01 3.989238691307e-01 3.987844490222e-01 3.986495820013e-01 3.985209090012e-01 3.983983037919e-01 3.982806194525e-01 3.981695917598e-01 3.980648582081e-01 3.979666206574e-01 3.978747391323e-01 3.977899122568e-01 3.977084509511e-01 3.976335685647e-01 3.975661617569e-01 3.975041865593e-01 3.974489923576e-01 3.974018379721e-01 3.973601075537e-01 3.973257947050e-01 3.972973120287e-01 3.972733907891e-01 3.972556340410e-01 3.972468721908e-01 3.972445441132e-01 3.972500739828e-01 3.972631426779e-01 3.972812759798e-01 3.973057285372e-01 3.973386223143e-01 3.973763333323e-01 3.974216475620e-01 3.974759921010e-01 3.975365832387e-01 3.976048099473e-01 3.976813140598e-01 3.977624902945e-01 3.978508677399e-01 3.979477162878e-01 3.980503653487e-01 3.981618357687e-01 3.982815627772e-01 3.984071537518e-01 3.985421469632e-01 3.986832801822e-01 3.988306388573e-01 3.989853988451e-01 3.991488521340e-01 3.993195788603e-01 3.994988816923e-01 3.996861790889e-01 3.998787387132e-01 4.000807779023e-01 4.002900821342e-01 4.005052471358e-01 4.007301434305e-01 4.009623067954e-01 4.012019936103e-01 4.014507106470e-01 4.017059509422e-01 4.019681130490e-01 4.022398453130e-01 4.025195673566e-01 4.028064103321e-01 4.031022090825e-01 4.034044454063e-01 4.037152020869e-01 4.040358836847e-01 4.043628367368e-01 4.046975263974e-01 4.050419780885e-01 4.053917603510e-01 4.057503659060e-01 4.061175911270e-01 4.064921322535e-01 4.068761745191e-01 4.072671582440e-01 4.076639461660e-01 4.080687908990e-01 4.084828663248e-01 4.089051652862e-01 4.093361988579e-01 4.097744775594e-01 4.102181117493e-01 4.106704972952e-01 4.111309384051e-01 4.115996412775e-01 4.120781120497e-01 4.125639035059e-01 4.130560075342e-01 4.135564305070e-01 4.140634497941e-01 4.145796892503e-01 4.151059582952e-01 4.156390679720e-01 4.161798027895e-01 4.167280000112e-01 4.172832364840e-01 4.178473948678e-01 4.184198338697e-01 4.189990408214e-01 4.195867681088e-01 4.201819773710e-01 4.207832291921e-01 4.213939044140e-01 4.220109749113e-01 4.226350214284e-01 4.232680200679e-01 4.239072321189e-01 4.245540579760e-01 4.252094100503e-01 4.258715858225e-01 4.265407502773e-01 4.272173152585e-01 4.278998407468e-01 4.285906118732e-01 4.292901378193e-01 4.299957503763e-01 4.307092837103e-01 4.314291152127e-01 4.321547658060e-01 4.328883190783e-01 4.336288802858e-01 4.343773451919e-01 4.351334912120e-01 4.358950680466e-01 4.366631870303e-01 4.374371402505e-01 4.382181536894e-01 4.390068426039e-01 4.398026164655e-01 4.406033341657e-01 4.414103825606e-01 4.422240423794e-01 4.430427705890e-01 4.438686059899e-01 4.447010369102e-01 4.455390881509e-01 4.463839003736e-01 4.472332496993e-01 4.480875765596e-01 4.489491605626e-01 4.498163663291e-01 4.506904015359e-01 4.515699225158e-01 4.524536033919e-01 4.533437413758e-01 4.542389626844e-01 4.551393611007e-01 4.560463744764e-01 4.569585804492e-01 4.578759918652e-01 4.587980989499e-01 4.597246899372e-01 4.606567354935e-01 4.615952029417e-01 4.625379303113e-01 4.634843373412e-01 4.644368727019e-01 4.653920478206e-01 4.663536706638e-01 4.673199938741e-01 4.682895101386e-01 4.692646980944e-01 4.702422261439e-01 4.712230645330e-01 4.722107550199e-01 4.732007339744e-01 4.741952039270e-01 4.751933674206e-01 4.761934504026e-01 4.771997084992e-01 4.782087530370e-01 4.792219354096e-01 4.802385122627e-01 4.812582894287e-01 4.822808214705e-01 4.833078351845e-01 4.843377066566e-01 4.853712665230e-01 4.864077678108e-01 4.874455862070e-01 4.884861527869e-01 4.895302286896e-01 4.905765637301e-01 4.916265058745e-01 4.926762071587e-01 4.937288884919e-01 4.947843911935e-01 4.958406280614e-01 4.969012084787e-01 4.979628586648e-01 4.990260098744e-01 5.000917390487e-01 5.011577281373e-01 5.022267608934e-01 5.032981418869e-01 5.043704442288e-01 5.054429093377e-01 5.065169212641e-01 5.075921141851e-01 5.086695406915e-01 5.097469614373e-01 5.108244340838e-01 5.119040712775e-01 5.129822457828e-01 5.140621239660e-01 5.151429484352e-01 5.162232521076e-01 5.173050850660e-01 5.183854046558e-01 5.194672779568e-01 5.205489905750e-01 5.216298856684e-01 5.227111099146e-01 5.237915094034e-01 5.248715879319e-01 5.259516206233e-01 5.270303952760e-01 5.281081693480e-01 5.291861340496e-01 5.302626729764e-01 5.313380649414e-01 5.324125340542e-01 5.334854063077e-01 5.345585049945e-01 5.356290032514e-01 5.366983797588e-01 5.377656026048e-01 5.388308625649e-01 5.398954842541e-01 5.409568299276e-01 5.420166362243e-01 5.430743081438e-01 5.441288473062e-01 5.451822832180e-01 5.462331978004e-01 5.472815076421e-01 5.483265575981e-01 5.493697499745e-01 5.504098174334e-01 5.514477199783e-01 5.524818530186e-01 5.535129128629e-01 5.545402165827e-01 5.555642767126e-01 5.565853625817e-01 5.576028989053e-01 5.586157295911e-01 5.596250000602e-01 5.606309113916e-01 5.616323428925e-01 5.626302095052e-01 5.636239895834e-01 5.646134662412e-01 5.655979329089e-01 5.665783583569e-01 5.675546359187e-01 5.685259900974e-01 5.694915470507e-01 5.704533851517e-01 5.714091116684e-01 5.723604324595e-01 5.733058568027e-01 5.742467585270e-01 5.751806957656e-01 5.761100993224e-01 5.770341331109e-01 5.779512414252e-01 5.788630720448e-01 5.797693631966e-01 5.806689167001e-01 5.815624165791e-01 5.824501524674e-01 5.833312721791e-01 5.842056047078e-01 5.850724642597e-01 5.859338112287e-01 5.867869483767e-01 5.876340990382e-01 5.884741092487e-01 5.893057549106e-01 5.901310772085e-01 5.909486556194e-01 5.917584400586e-01 5.925612364288e-01 5.933555983570e-01 5.941421605945e-01 5.949205006997e-01 5.956905147966e-01 5.964535284692e-01 5.972072374334e-01 5.979528216405e-01 5.986889897211e-01 5.994170498997e-01 6.001360116128e-01 6.008455799504e-01 6.015468464498e-01 6.022387061204e-01 6.029205331729e-01 6.035934629503e-01 6.042569547665e-01 6.049107678974e-01 6.055546671932e-01 6.061887661316e-01 6.068126189784e-01 6.074257633241e-01 6.080295518122e-01 6.086228460868e-01 6.092049026225e-01 6.097765284486e-01 6.103370402146e-01 6.108868865910e-01 6.114256898517e-01 6.119529834301e-01 6.124698917116e-01 6.129741463431e-01 6.134675628566e-01 6.139492758744e-01 6.144185509252e-01 6.148769560737e-01 6.153220248975e-01 6.157553628663e-01 6.161764044530e-01 6.165852110261e-01 6.169804957765e-01 6.173639308247e-01 6.177349394060e-01 6.180914652293e-01 6.184354053200e-01 6.187666065560e-01 6.190841294165e-01 6.193883982013e-01 6.196784692707e-01 6.199547333648e-01 6.202177505431e-01 6.204660762785e-01 6.207006426371e-01 6.209209359962e-01 6.211262548937e-01 6.213170315393e-01 6.214938017815e-01 6.216548846524e-01 6.218013583130e-01 6.219330024367e-01 6.220493910621e-01 6.221497597752e-01 6.222358047760e-01 6.223053885518e-01 6.223590956448e-01 6.223983379950e-01 6.224199192675e-01 6.224263781065e-01 6.224165036369e-01 6.223895776675e-01 6.223484736664e-01 6.222884727473e-01 6.222127895661e-01 6.221198584361e-01 6.220103936392e-01 6.218842455989e-01 6.217405348259e-01 6.215799432644e-01 6.214019216803e-01 6.212056716798e-01 6.209933799950e-01 6.207617914553e-01 6.205137703753e-01 6.202471971446e-01 6.199628929088e-01 6.196611714514e-01 6.193400658638e-01 6.190022820865e-01 6.186449600047e-01 6.182700877993e-01 6.178771673175e-01 6.174648278536e-01 6.170355754466e-01 6.165851698093e-01 6.161185749177e-01 6.156314549936e-01 6.151258046523e-01 6.146031309018e-01 6.140588784425e-01 6.134977664081e-01 6.129162851091e-01 6.123161165774e-01 6.116979719056e-01 6.110589560142e-01 6.104032890779e-01 6.097259773299e-01 6.090313242654e-01 6.083179136778e-01 6.075838010672e-01 6.068329411021e-01 6.060602953392e-01 6.052712453056e-01 6.044613247628e-01 6.036330343590e-01 6.027861900621e-01 6.019189674935e-01 6.010357501518e-01 6.001310679750e-01 5.992097699373e-01 5.982688851378e-01 5.973092991966e-01 5.963337751743e-01 5.953363391970e-01 5.943242906613e-01 5.932920568511e-01 5.922428945431e-01 5.911760000977e-01 5.900897710075e-01 5.889905772765e-01 5.878687440977e-01 5.867339706842e-01 5.855808885081e-01 5.844109486872e-01 5.832270120888e-01 5.820235140590e-01 5.808086533150e-01 5.795739021660e-01 5.783269957937e-01 5.770648707384e-01 5.757857914873e-01 5.744973440643e-01 5.731888704877e-01 5.718720338081e-01 5.705392817128e-01 5.691937223648e-01 5.678384726880e-01 5.664662291424e-01 5.650890089165e-01 5.636948031208e-01 5.622940169130e-01 5.608816567181e-01 5.594589329084e-01 5.580308425505e-01 5.565883340253e-01 5.551445229291e-01 5.536878149390e-01 5.522277852274e-01 5.507610120929e-01 5.492864559900e-01 5.478115772844e-01 5.463258565045e-01 5.448436101389e-01 5.433526128014e-01 5.418627889180e-01 5.403730400613e-01 5.388773618688e-01 5.373892673880e-01 5.358942670667e-01 5.344083856809e-01 5.329199434509e-01 5.314366973469e-01 5.299603385646e-01 5.284824754248e-01 5.270195182384e-01 5.255540615325e-01 5.241039075869e-01 5.226579623609e-01 5.212222534545e-01 5.198011297502e-01 5.183839146590e-01 5.169893153827e-01 5.155986668548e-01 5.142295681848e-01 5.128723537767e-01 5.115316941791e-01 5.102133696477e-01 5.089047149224e-01 5.076266268090e-01 5.063588750443e-01 5.051196268208e-01 5.039002449413e-01 5.027029018061e-01 5.015363151586e-01 5.003855904517e-01 4.992731090036e-01 4.981782433323e-01 4.971190106834e-01 4.960866368209e-01 4.950829611813e-01 4.941181497367e-01 4.931758790792e-01 4.922784116396e-01 4.914049404730e-01 4.905740874123e-01 4.897767130803e-01 4.890134081280e-01 4.882953264245e-01 4.876057095598e-01 4.869662627018e-01 4.863568364467e-01 4.857954139039e-01 4.852734217095e-01 4.847902883096e-01 4.843572078382e-01 4.839568227785e-01 4.836114423524e-01 4.833007067522e-01 4.830398071332e-01 4.828225632794e-01 4.826461509971e-01 4.825237203876e-01 4.824352838737e-01 4.824032310068e-01 4.824076715798e-01 4.824627927620e-01 4.825629215887e-01 4.827049173563e-01 4.828995896675e-01 4.831302283475e-01 4.834142495492e-01 4.837351872579e-01 4.841051606693e-01 4.845175595931e-01 4.849690268262e-01 4.854705524644e-01 4.860037680706e-01 4.865868228100e-01 4.872024360520e-01 4.878627989967e-01 4.885607930995e-01 4.892918566239e-01 4.900673985189e-01 4.908689811471e-01 4.917139904315e-01 4.925851773619e-01 4.934914913938e-01 4.944307229933e-01 4.953929853209e-01 4.963921227291e-01 4.974094096843e-01 4.984594237655e-01 4.995282020526e-01 5.006201071893e-01 5.017371259776e-01 5.028656050714e-01 5.040218217455e-01 5.051857970823e-01 5.063705604442e-01 5.075660512646e-01 5.087714440783e-01 5.099927877261e-01 5.112140526477e-01 5.124508874173e-01 5.136849189989e-01 5.149273242033e-01 5.161704642794e-01 5.174099137246e-01 5.186550381399e-01 5.198868694254e-01 5.211233898409e-01 5.223472110866e-01 5.235644989197e-01 5.247750460766e-01 5.259662663990e-01 5.271565538126e-01 5.283210456244e-01 5.294792862166e-01 5.306145150010e-01 5.317306426956e-01 5.328333899683e-01 5.339027582429e-01 5.349631183299e-01 5.359872149131e-01 5.369942177243e-01 5.379708848593e-01 5.389171259596e-01 5.398433414701e-01 5.407267421195e-01 5.415948621453e-01 5.424165733048e-01 5.432165740154e-01 5.439784609121e-01 5.447030780019e-01 5.454032569030e-01 5.460521012631e-01 5.466825483814e-01 5.472596652343e-01 5.478116181068e-01 5.483220130071e-01 5.487900117827e-01 5.492323448737e-01 5.496189499565e-01 5.499859639693e-01 5.502998066262e-01 5.505853248132e-01 5.508309078893e-01 5.510335189358e-01 5.512123418333e-01 5.513367910911e-01 5.514439853995e-01 5.514994438816e-01 5.515309033172e-01 5.515264551114e-01 5.514815147465e-01 5.514197329938e-01 5.513073596941e-01 5.511849903723e-01 5.510186549261e-01 5.508344696873e-01 5.506236754446e-01 5.503814764735e-01 5.501317098351e-01 5.498428048099e-01 5.495531790241e-01 5.492328859231e-01 5.489039605821e-01 5.485661639623e-01 5.482046329348e-01 5.478526716105e-01 5.474744288483e-01 5.471098374698e-01 5.467329382718e-01 5.463584192385e-01 5.459956335021e-01 5.456235582536e-01 5.452802081905e-01 5.449289694045e-01 5.446075765714e-01 5.442953080049e-01 5.440015181604e-01 5.437411996660e-01 5.434890524848e-01 5.432854662652e-01 5.430944354556e-01 5.429508130433e-01 5.428385094176e-01 5.427625960123e-01 5.427407245395e-01 5.427468213440e-01 5.428198247169e-01 5.429280373736e-01 5.430973567411e-01 5.433237957025e-01 5.435987099870e-01 5.439501359377e-01 5.443456968642e-01 5.448235332053e-01 5.453565782623e-01 5.459615096979e-01 5.466440576494e-01 5.473833688104e-01 5.482168119809e-01 5.491053546316e-01 5.500868104896e-01 5.511375913751e-01 5.522653212621e-01 5.534844931619e-01 5.547646382981e-01 5.561474271157e-01 5.575920097284e-01 5.591307996352e-01 5.607478534418e-01 5.624381317716e-01 5.642251772236e-01 5.660713577069e-01 5.680172733435e-01 5.700270435512e-01 5.721209922445e-01 5.742946408996e-01 5.765299474605e-01 5.788596965874e-01 5.812388500787e-01 5.837086473821e-01 5.862350206671e-01 5.888296781525e-01 5.914980252536e-01 5.942097383035e-01 5.970058818316e-01 5.998354671305e-01 6.027384713894e-01 6.056839748876e-01 6.086760262360e-01 6.117298738449e-01 6.148026434461e-01 6.179428965973e-01 6.210982983604e-01 6.243002196313e-01 6.275331020600e-01 6.307822476569e-01 6.340774429744e-01 6.373666672468e-01 6.406983616735e-01 6.440260669245e-01 6.473705012925e-01 6.507289186040e-01 6.540711190096e-01 6.574391428003e-01 6.607754075496e-01 6.641247266940e-01 6.674516344028e-01 6.707605838285e-01 6.740654989175e-01 6.773222817841e-01 6.805791383287e-01 6.837806757613e-01 6.869627049942e-01 6.901024633971e-01 6.931894962226e-01 6.962499559570e-01 6.992342620800e-01 7.021872297706e-01 7.050649540585e-01 7.078870042566e-01 7.106475431392e-01 7.133220631263e-01 7.159457666596e-01 7.184655933034e-01 7.209248020591e-01 7.232885255461e-01 7.255624689893e-01 7.277563839798e-01 7.298327190101e-01 7.318347430168e-01 7.337135128043e-01 7.354988301005e-01 7.371766000033e-01 7.387310319475e-01 7.401915902436e-01 7.415134212662e-01 7.427366661106e-01 7.438286977508e-01 7.447983041267e-01 7.456577955300e-01 7.463699789972e-01 7.469828394771e-01 7.474481771342e-01 7.478000856078e-01 7.480272457566e-01 7.481161958755e-01 7.481034073006e-01 7.479432726038e-01 7.476854636599e-01 7.472986659802e-01 7.467961717977e-01 7.461969383962e-01 7.454690619271e-01 7.446660374620e-01 7.437460598972e-01 7.427479117591e-01 7.416699797381e-01 7.405027039287e-01 7.392931758842e-01 7.380000603320e-01 7.366816503545e-01 7.353150593947e-01 7.339214078368e-01 7.325294098051e-01 7.311147817211e-01 7.297376771489e-01 7.283681490097e-01 7.270510776199e-01 7.257935256140e-01 7.245972859104e-01 7.235111897758e-01 7.225109128926e-01 7.216517427108e-01 7.209246683014e-01 7.203564707138e-01 7.199761682559e-01 7.197722686221e-01 7.197992941166e-01 7.200400034813e-01 7.205329913280e-01 7.212867071644e-01 7.223090198625e-01 7.236333560594e-01 7.252467012004e-01 7.271853088153e-01 7.294426958634e-01 7.320321244582e-01 7.349675640553e-01 7.382409446490e-01 7.418717451900e-01 7.458482380386e-01 7.501780169762e-01 7.548591175066e-01 7.598800812666e-01 7.652466338003e-01 7.709417523722e-01 7.769605735781e-01 7.832927908474e-01 7.899199107194e-01 7.968350375085e-01 8.040156462238e-01 8.114484336104e-01 8.191143496279e-01 8.269901836590e-01 8.350622073217e-01 8.433037621933e-01 8.516929157862e-01 8.602120441591e-01 8.688292587607e-01 8.775320691769e-01 8.862881484063e-01 8.950786229236e-01 9.038799294997e-01 9.126636625998e-01 9.214151692843e-01 9.301053813844e-01 9.387136265192e-01 9.472212244509e-01 9.556027813883e-01 9.638412328193e-01 9.719165264053e-01 9.798075878391e-01 9.875017299028e-01 9.949790795810e-01 1.002224491799e+00 1.009227072310e+00 1.015966750619e+00 1.022440735124e+00 1.028631966797e+00 1.034532410012e+00 1.040139276054e+00 1.045436632220e+00 1.050429153586e+00 1.055106364380e+00 1.059470170135e+00 1.063521141000e+00 1.067254341586e+00 1.070679980008e+00 1.073797314589e+00 1.076614525109e+00 1.079139094977e+00 1.081378235013e+00 1.083345961860e+00 1.085050099951e+00 1.086509331657e+00 1.087734844598e+00 1.088745163936e+00 1.089558521753e+00 1.090193336173e+00 1.090671707684e+00 1.091011988732e+00 1.091242787226e+00 1.091382126214e+00 1.091457002197e+00 1.091494426671e+00 1.091516041458e+00 1.091552310006e+00 1.091625351582e+00 1.091764395404e+00 1.091991930706e+00 1.092334605785e+00 1.092816817901e+00 1.093459257196e+00 1.094284502767e+00 1.095311631905e+00 1.096558588683e+00 1.098039994733e+00 1.099768471531e+00 1.101755129007e+00 1.104004995297e+00 1.106522390213e+00 1.109308903345e+00 1.112359504642e+00 1.115667121246e+00 1.119222904628e+00 1.123010590646e+00 1.127012192379e+00 1.131206814064e+00 1.135568262471e+00 1.140069305327e+00 1.144674517011e+00 1.149353114310e+00 1.154065327556e+00 1.158771599865e+00 1.163431997731e+00 1.168002057070e+00 1.172436625334e+00 1.176692524784e+00 1.180724347258e+00 1.184486975321e+00 1.187935924838e+00 1.191028836173e+00 1.193723662684e+00 1.195983978959e+00 1.197770659138e+00 1.199053607200e+00 1.199805192931e+00 1.199996791928e+00 1.199615562867e+00 1.198642526089e+00 1.197071974574e+00 1.194904041435e+00 1.192140608417e+00 1.188797939046e+00 1.184894023628e+00 1.180457832500e+00 1.175524546153e+00 1.170137942898e+00 1.164353093427e+00 1.158222972488e+00 1.151822731356e+00 1.145222318887e+00 1.138504135850e+00 1.131756757667e+00 1.125068095366e+00 1.118539862490e+00 1.112262087229e+00 1.106340669963e+00 1.100865474184e+00 1.095929691526e+00 1.091626146316e+00 1.088027733010e+00 1.085210629311e+00 1.083226574482e+00 1.082123195557e+00 1.081930184785e+00 1.082654523289e+00 1.084301027766e+00 1.086837857658e+00 1.090236721498e+00 1.094436365267e+00 1.099372151368e+00 1.104962938475e+00 1.111111480204e+00 1.117725638674e+00 1.124689546907e+00 1.131902060229e+00 1.139249031316e+00 1.146620033862e+00 1.153918251296e+00 1.161038786636e+00 1.167903532357e+00 1.174427277894e+00 1.180551649354e+00 1.186227114103e+00 1.191413862800e+00 1.196101981484e+00 1.200281623184e+00 1.203973668867e+00 1.207208634858e+00 1.210029884804e+00 1.212506182945e+00 1.214703519371e+00 1.216716358200e+00 1.218634067458e+00 1.220557972285e+00 1.222592590419e+00 1.224834377508e+00 1.227386396168e+00 1.230328228024e+00 1.233739763102e+00 1.237679259644e+00 1.242181521033e+00 1.247272055642e+00 1.252936291662e+00 1.259152718932e+00 1.265865747418e+00 1.272997122936e+00 1.280459510599e+00 1.288127291941e+00 1.295884469139e+00 1.303587248594e+00 1.311093403463e+00 1.318265410185e+00 1.324953995463e+00 1.331037425906e+00 1.336389539567e+00 1.340915802885e+00 1.344531441872e+00 1.347172286259e+00 1.348813262142e+00 1.349434902708e+00 1.349061706577e+00 1.347731552607e+00 1.345509031658e+00 1.342486363284e+00 1.338759143601e+00 1.334455519604e+00 1.329693818862e+00 1.324608794635e+00 1.319329151451e+00 1.313965264428e+00 1.308638318418e+00 1.303425601785e+00 1.298399978832e+00 1.293609560269e+00 1.289067354736e+00 1.284787239191e+00 1.280733331854e+00 1.276883874961e+00 1.273194045129e+00 1.269601227087e+00 1.266082280723e+00 1.262576630297e+00 1.259077027199e+00 1.255572932379e+00 1.252065842097e+00 1.248614941337e+00 1.245244592930e+00 1.242047134082e+00 1.239096795283e+00 1.236466997233e+00 1.234269181939e+00 1.232546322099e+00 1.231381338576e+00 1.230802887265e+00 1.230814454364e+00 1.231423723705e+00 1.232558109803e+00 1.234181017534e+00 1.236189517205e+00 1.238491738067e+00 1.240992454627e+00 1.243567431079e+00 1.246145037725e+00 1.247233828558e+00 1.246850671520e+00 1.245861311640e+00 1.245306714925e+00 1.246006547162e+00 1.248232489997e+00 1.251557756218e+00 1.255039982411e+00 1.257613774284e+00 1.258478652583e+00 1.257417237106e+00 1.254893400368e+00 1.251868236970e+00 1.249413674196e+00 1.248325268270e+00 1.248802800625e+00 1.250352472770e+00 1.252023861909e+00 1.252791082601e+00 1.251944294339e+00 1.249375992612e+00 1.245627437749e+00 1.241656081041e+00 1.238433489171e+00 1.236563840337e+00 1.235980030557e+00 1.235929020950e+00 1.235243838091e+00 1.232753574831e+00 1.227690912101e+00 1.219966421193e+00 1.210204430579e+00 1.199499353543e+00 1.189047684408e+00 1.179748744958e+00 1.171908782268e+00 1.165214257239e+00 1.158927672375e+00 1.152063460344e+00 1.143156763972e+00 1.114243435509e+00 1.062261046017e+00 1.022055488161e+00 9.750073875693e-01 9.439617677656e-01 9.463497741778e-01 9.816167494635e-01 1.031986056672e+00 1.074800519234e+00 1.093490987002e+00 1.082302934759e+00 1.046694354968e+00 1.001386427601e+00 9.654993481407e-01 9.543144182988e-01 9.709854502900e-01 1.005385722160e+00 1.041442023373e+00 1.065523278833e+00 1.070986176430e+00 1.058900891195e+00 1.036581210996e+00 1.014536256742e+00 1.002212508411e+00 1.003917739597e+00 1.017017984982e+00 1.033822691974e+00 1.045408565666e+00 1.045138912677e+00 1.030676106354e+00 1.004559297233e+00 9.737178676475e-01 9.475881436960e-01 9.349159882139e-01 9.398231105928e-01 9.596037307026e-01 9.859230552317e-01 1.008465583402e+00 1.018668042792e+00 1.011989624720e+00 9.889510443225e-01 9.549562917471e-01 9.191158571308e-01 8.916543205114e-01 8.801154876597e-01 8.860635565974e-01 9.045546451507e-01 9.270171812696e-01 9.450415148874e-01 9.531012094343e-01 9.495600836440e-01 9.365084272931e-01 9.188568630498e-01 9.027679615871e-01 8.937787488479e-01 8.948379835001e-01 9.053228075552e-01 9.214094728355e-01 9.376526733670e-01 9.489211385891e-01 9.519409502935e-01 9.462994963134e-01 9.346389346313e-01 9.221168775960e-01 9.147345694970e-01 9.169350818116e-01 9.293944159186e-01 9.484137287185e-01 9.674798253603e-01 9.798547653849e-01 9.810919768351e-01 9.704986722135e-01 9.515366172517e-01 9.309542272647e-01 9.165161531375e-01 9.138459267223e-01 9.236320319837e-01 9.413041250278e-01 9.592069063863e-01 9.698997575052e-01 9.687301190221e-01 9.551421257486e-01 9.328594131091e-01 9.088339751293e-01 8.911508078618e-01 8.858538138560e-01 8.941946371804e-01 9.119680184598e-01 9.314756757744e-01 9.447578808619e-01 9.462466748810e-01 9.344515260206e-01 9.124304846660e-01 8.872991184865e-01 8.682266069781e-01 8.628809026861e-01 8.735757748617e-01 8.956672985080e-01 9.197767651024e-01 9.358441414163e-01 9.368447431434e-01 9.209208226151e-01 8.921301176781e-01 8.597360793064e-01 8.353727869760e-01 8.280815640957e-01 8.390830443312e-01 8.607827237142e-01 8.808640400335e-01 8.880343093305e-01 8.761058593818e-01 8.458387216874e-01 8.052034840204e-01 7.675431186174e-01 7.468526211096e-01 7.502836456315e-01 7.732187422748e-01 8.021584844468e-01 8.222669956078e-01 8.234544956086e-01 8.031166771380e-01 7.669843744226e-01 7.283126673351e-01 7.043053609646e-01 7.080981832167e-01 7.399904764493e-01 7.871347931855e-01 8.334124427489e-01 8.743203498196e-01
 5.839104414355e-01 5.831506800140e-01 5.825073005520e-01 5.818015802873e-01 5.808957557473e-01 5.798418817444e-01 5.788031748275e-01 5.778933578344e-01 5.771321204888e-01 5.764820288583e-01 5.758493187347e-01 5.750930365560e-01 5.741339314090e-01 5.730573521073e-01 5.720602910533e-01 5.712684907745e-01 5.706527488021e-01 5.700912394911e-01 5.694558057612e-01 5.686622825069e-01 5.677131778827e-01 5.667306000417e-01 5.658780440006e-01 5.652147636991e-01 5.646471689849e-01 5.640446487881e-01 5.633538999170e-01 5.625842303215e-01 5.617451196095e-01 5.608488070946e-01 5.599620157201e-01 5.591731535346e-01 5.585099122701e-01 5.579078275222e-01 5.572563854507e-01 5.564691344487e-01 5.555370221943e-01 5.545489262215e-01 5.536523215254e-01 5.529337031521e-01 5.523394995967e-01 5.517323593053e-01 5.510157685077e-01 5.501956948277e-01 5.493327541326e-01 5.484874000734e-01 5.477073789830e-01 5.470231172489e-01 5.464206362125e-01 5.458286910762e-01 5.451644103218e-01 5.443864319012e-01 5.435255025878e-01 5.426712205182e-01 5.419255713319e-01 5.413232957793e-01 5.407870514235e-01 5.401783799206e-01 5.394233261592e-01 5.385762982529e-01 5.377574727769e-01 5.370410293002e-01 5.364159697277e-01 5.358219195605e-01 5.352048184158e-01 5.345415081252e-01 5.338434699104e-01 5.331312654120e-01 5.324002181748e-01 5.316466541037e-01 5.309142004622e-01 5.302700481347e-01 5.297188510017e-01 5.291656157249e-01 5.284934663467e-01 5.276724729232e-01 5.267842063321e-01 5.259661914742e-01 5.253136256351e-01 5.247992984649e-01 5.242768434998e-01 5.236088117926e-01 5.227848713031e-01 5.219121542393e-01 5.211041978192e-01 5.203990324923e-01 5.197651969729e-01 5.191388132416e-01 5.184684536351e-01 5.177475102230e-01 5.169918460293e-01 5.162012672039e-01 5.153614012302e-01 5.145021177651e-01 5.137074088793e-01 5.130397534409e-01 5.124671842137e-01 5.118730747353e-01 5.111275411423e-01 5.101866249584e-01 5.091568101141e-01 5.082442133493e-01 5.075988971489e-01 5.071734387301e-01 5.067517896384e-01 5.061147658173e-01 5.051982287888e-01 5.041475634130e-01 5.032186571561e-01 5.025971356634e-01 5.022454365193e-01 5.019338975929e-01 5.014213333286e-01 5.006294422128e-01 4.996764610912e-01 4.987823405530e-01 4.981178984759e-01 4.976868978227e-01 4.973321102552e-01 4.968621879626e-01 4.961862648313e-01 4.953449349077e-01 4.944616501073e-01 4.936623550978e-01 4.930144517675e-01 4.924832969427e-01 4.919650932133e-01 4.913578703594e-01 4.906077837667e-01 4.897351589987e-01 4.888259225652e-01 4.880000337876e-01 4.873302613486e-01 4.867792439062e-01 4.862372699692e-01 4.855964856570e-01 4.848146565063e-01 4.839474819191e-01 4.831240524325e-01 4.824417453053e-01 4.818923188739e-01 4.813804872093e-01 4.808104527492e-01 4.801402065476e-01 4.793953834364e-01 4.786542210796e-01 4.779831245331e-01 4.773815397517e-01 4.768080218021e-01 4.762213218283e-01 4.755990447212e-01 4.749345268550e-01 4.742505492377e-01 4.735805864171e-01 4.729363465298e-01 4.723101086148e-01 4.716935421050e-01 4.710731648293e-01 4.704351671816e-01 4.697879439735e-01 4.691483441274e-01 4.685133197710e-01 4.678669246184e-01 4.672057754366e-01 4.665428605515e-01 4.658885815084e-01 4.652518056387e-01 4.646287867179e-01 4.639902275454e-01 4.633213442534e-01 4.626434955874e-01 4.619870250608e-01 4.613596901108e-01 4.607486447698e-01 4.601345167463e-01 4.595053647997e-01 4.588702077719e-01 4.582544709561e-01 4.576600626508e-01 4.570614755759e-01 4.564446190839e-01 4.558162425923e-01 4.551910721365e-01 4.545793264457e-01 4.539774914371e-01 4.533666479356e-01 4.527358638878e-01 4.520994579975e-01 4.514758014224e-01 4.508662174292e-01 4.502590720365e-01 4.496460713929e-01 4.490282418571e-01 4.484135279721e-01 4.478135702689e-01 4.472267699492e-01 4.466370696300e-01 4.460385655975e-01 4.454372799208e-01 4.448391584171e-01 4.442466177203e-01 4.436612550366e-01 4.430764309766e-01 4.424866631068e-01 4.418924708494e-01 4.413013552975e-01 4.407129441085e-01 4.401278351816e-01 4.395448226854e-01 4.389612702494e-01 4.383728396179e-01 4.377871107946e-01 4.372075733541e-01 4.366307904625e-01 4.360541048391e-01 4.354789801729e-01 4.349037656591e-01 4.343313885477e-01 4.337665253378e-01 4.332050964674e-01 4.326403022353e-01 4.320740576220e-01 4.315121084291e-01 4.309530168803e-01 4.303971626168e-01 4.298432068782e-01 4.292848071772e-01 4.287246824006e-01 4.281693822144e-01 4.276201365321e-01 4.270719282578e-01 4.265249072255e-01 4.259801219960e-01 4.254337581390e-01 4.248907551169e-01 4.243547550431e-01 4.238197663807e-01 4.232853405465e-01 4.227539465588e-01 4.222244721581e-01 4.216955653380e-01 4.211703496020e-01 4.206475752627e-01 4.201246729626e-01 4.196048456912e-01 4.190907093338e-01 4.185754533222e-01 4.180636496139e-01 4.175563049359e-01 4.170503568640e-01 4.165451130468e-01 4.160446372532e-01 4.155468122855e-01 4.150494989024e-01 4.145575176131e-01 4.140673682595e-01 4.135766884150e-01 4.130916514058e-01 4.126099006724e-01 4.121295214201e-01 4.116516877066e-01 4.111778438863e-01 4.107068265943e-01 4.102383220104e-01 4.097759408518e-01 4.093124582821e-01 4.088509973452e-01 4.083954130746e-01 4.079434584287e-01 4.074928664271e-01 4.070480785822e-01 4.066045982708e-01 4.061633149314e-01 4.057275037352e-01 4.052958475539e-01 4.048653951494e-01 4.044389756713e-01 4.040178177323e-01 4.035973283975e-01 4.031822925611e-01 4.027717085987e-01 4.023633417749e-01 4.019590134829e-01 4.015607381130e-01 4.011645760618e-01 4.007717591865e-01 4.003845985939e-01 4.000001968508e-01 3.996186377256e-01 3.992437401775e-01 3.988724183216e-01 3.985047813480e-01 3.981411831303e-01 3.977824644112e-01 3.974268458985e-01 3.970779989304e-01 3.967343564269e-01 3.963927140315e-01 3.960558274644e-01 3.957245244149e-01 3.953962628557e-01 3.950733283186e-01 3.947566080818e-01 3.944432179694e-01 3.941348227562e-01 3.938327813383e-01 3.935338280324e-01 3.932400712322e-01 3.929517196252e-01 3.926689811009e-01 3.923908503523e-01 3.921188028186e-01 3.918516905684e-01 3.915880232699e-01 3.913314989268e-01 3.910807759210e-01 3.908348401785e-01 3.905955852473e-01 3.903623517350e-01 3.901325279332e-01 3.899097197518e-01 3.896926296757e-01 3.894800615153e-01 3.892749899966e-01 3.890761436478e-01 3.888825397700e-01 3.886957566389e-01 3.885162999108e-01 3.883400737513e-01 3.881700628392e-01 3.880080744325e-01 3.878510473036e-01 3.877015997476e-01 3.875595389830e-01 3.874234115095e-01 3.872939761046e-01 3.871710228106e-01 3.870518621084e-01 3.869401722744e-01 3.868368562584e-01 3.867404534846e-01 3.866518748661e-01 3.865710401698e-01 3.864947923928e-01 3.864253923366e-01 3.863643651039e-01 3.863092749100e-01 3.862609717314e-01 3.862222588331e-01 3.861898418780e-01 3.861655478859e-01 3.861496931330e-01 3.861384122892e-01 3.861351627935e-01 3.861395842388e-01 3.861510428208e-01 3.861711666442e-01 3.862002369244e-01 3.862354045238e-01 3.862799738107e-01 3.863311973012e-01 3.863883840022e-01 3.864545228640e-01 3.865289733650e-01 3.866112348856e-01 3.867024824651e-01 3.868014000325e-01 3.869071578291e-01 3.870218898847e-01 3.871447743743e-01 3.872746616698e-01 3.874134936755e-01 3.875605617134e-01 3.877158601017e-01 3.878803917392e-01 3.880523526218e-01 3.882311938578e-01 3.884208925841e-01 3.886184800882e-01 3.888240310142e-01 3.890389873367e-01 3.892610439349e-01 3.894919871826e-01 3.897336195418e-01 3.899825640859e-01 3.902396355498e-01 3.905067275576e-01 3.907802215000e-01 3.910631058985e-01 3.913555872366e-01 3.916560732710e-01 3.919661610921e-01 3.922844705448e-01 3.926090276705e-01 3.929426135199e-01 3.932862272861e-01 3.936381176921e-01 3.940007118219e-01 3.943698438202e-01 3.947464698552e-01 3.951317747034e-01 3.955263734130e-01 3.959301565363e-01 3.963444138871e-01 3.967663626068e-01 3.971964154665e-01 3.976345469944e-01 3.980809134087e-01 3.985370055186e-01 3.990047487846e-01 3.994797291323e-01 3.999633432861e-01 4.004550140019e-01 4.009549944122e-01 4.014644304926e-01 4.019835119998e-01 4.025102795419e-01 4.030467124710e-01 4.035909250419e-01 4.041428896592e-01 4.047049201743e-01 4.052746722580e-01 4.058520171926e-01 4.064395643237e-01 4.070336843955e-01 4.076373266838e-01 4.082500976455e-01 4.088705256370e-01 4.094998242918e-01 4.101366492233e-01 4.107807621495e-01 4.114344512317e-01 4.120977300875e-01 4.127682192757e-01 4.134480096429e-01 4.141347985799e-01 4.148280376600e-01 4.155315315888e-01 4.162420595101e-01 4.169619782756e-01 4.176907034630e-01 4.184261131268e-01 4.191679950519e-01 4.199184594620e-01 4.206764766608e-01 4.214438322949e-01 4.222185889165e-01 4.229998036797e-01 4.237884529492e-01 4.245845543404e-01 4.253869659641e-01 4.261981608738e-01 4.270165559065e-01 4.278418509925e-01 4.286752151443e-01 4.295138624168e-01 4.303590402305e-01 4.312125032296e-01 4.320727198893e-01 4.329411122889e-01 4.338155708289e-01 4.346960679003e-01 4.355834689824e-01 4.364774762325e-01 4.373784941076e-01 4.382859449002e-01 4.392007534209e-01 4.401216010339e-01 4.410479962360e-01 4.419805972690e-01 4.429200103596e-01 4.438660654716e-01 4.448177723493e-01 4.457756467407e-01 4.467388759793e-01 4.477075209418e-01 4.486826958762e-01 4.496639386338e-01 4.506497879926e-01 4.516424115143e-01 4.526384710754e-01 4.536398662596e-01 4.546479570327e-01 4.556597858264e-01 4.566778899939e-01 4.577000811614e-01 4.587258022749e-01 4.597586320157e-01 4.607956910725e-01 4.618375700948e-01 4.628847548525e-01 4.639352728419e-01 4.649901032812e-01 4.660508959092e-01 4.671153758304e-01 4.681848452925e-01 4.692585367883e-01 4.703337618231e-01 4.714143611982e-01 4.724983597078e-01 4.735861154857e-01 4.746787787577e-01 4.757717797210e-01 4.768695703362e-01 4.779709437591e-01 4.790746262926e-01 4.801833034772e-01 4.812941243350e-01 4.824074763067e-01 4.835246001515e-01 4.846430517628e-01 4.857663705452e-01 4.868925525324e-01 4.880201724064e-01 4.891503050488e-01 4.902822575659e-01 4.914162029185e-01 4.925539511516e-01 4.936923692465e-01 4.948328892190e-01 4.959752246530e-01 4.971182848914e-01 4.982639056054e-01 4.994115822324e-01 5.005592520494e-01 5.017100039484e-01 5.028597827451e-01 5.040131743487e-01 5.051664004099e-01 5.063203434724e-01 5.074756116571e-01 5.086310430708e-01 5.097874789175e-01 5.109442350247e-01 5.121013428286e-01 5.132585520661e-01 5.144166959632e-01 5.155744295655e-01 5.167323180455e-01 5.178898605017e-01 5.190470819412e-01 5.202053337142e-01 5.213621311445e-01 5.225190440344e-01 5.236740026025e-01 5.248296264448e-01 5.259834635556e-01 5.271366671439e-01 5.282884982533e-01 5.294395360143e-01 5.305885083742e-01 5.317370237225e-01 5.328845792730e-01 5.340298621952e-01 5.351733915169e-01 5.363154699610e-01 5.374558456707e-01 5.385943584664e-01 5.397308495298e-01 5.408648727339e-01 5.419958040820e-01 5.431250774572e-01 5.442520189560e-01 5.453761098599e-01 5.464971510730e-01 5.476151189158e-01 5.487300200538e-01 5.498427846317e-01 5.509514884721e-01 5.520578622435e-01 5.531606099303e-01 5.542593518911e-01 5.553548223398e-01 5.564471392066e-01 5.575350638934e-01 5.586193367162e-01 5.596992200570e-01 5.607754735771e-01 5.618467688204e-01 5.629142615324e-01 5.639766614211e-01 5.650350215747e-01 5.660881558086e-01 5.671369667963e-01 5.681804987013e-01 5.692191726723e-01 5.702530813585e-01 5.712812265863e-01 5.723042905276e-01 5.733224656629e-01 5.743345112784e-01 5.753406745293e-01 5.763409769203e-01 5.773356441366e-01 5.783239840121e-01 5.793063157397e-01 5.802826366948e-01 5.812516593426e-01 5.822151064229e-01 5.831716089880e-01 5.841210958480e-01 5.850648160962e-01 5.860006391144e-01 5.869296337993e-01 5.878507216276e-01 5.887653720894e-01 5.896723743029e-01 5.905717846420e-01 5.914639790849e-01 5.923477009227e-01 5.932233412247e-01 5.940912486452e-01 5.949508472282e-01 5.958024752173e-01 5.966453916627e-01 5.974798147106e-01 5.983056228274e-01 5.991226034040e-01 5.999312684784e-01 6.007300242164e-01 6.015203827869e-01 6.023008588370e-01 6.030724266963e-01 6.038337176445e-01 6.045865643017e-01 6.053287357777e-01 6.060608870349e-01 6.067828069860e-01 6.074949166914e-01 6.081970265688e-01 6.088878189090e-01 6.095693629716e-01 6.102384423831e-01 6.108984330813e-01 6.115462835711e-01 6.121833054660e-01 6.128096797121e-01 6.134240433453e-01 6.140265731346e-01 6.146182061202e-01 6.151974308963e-01 6.157652295200e-01 6.163207184609e-01 6.168641764737e-01 6.173949087717e-01 6.179136361999e-01 6.184193383653e-01 6.189128836032e-01 6.193936568509e-01 6.198600968778e-01 6.203148073865e-01 6.207558862857e-01 6.211830566958e-01 6.215970457779e-01 6.219980054020e-01 6.223842891684e-01 6.227558260033e-01 6.231149851362e-01 6.234586175467e-01 6.237885713156e-01 6.241032397894e-01 6.244039208502e-01 6.246895130630e-01 6.249601900534e-01 6.252161132005e-01 6.254560899442e-01 6.256822829133e-01 6.258912051187e-01 6.260850762734e-01 6.262638968528e-01 6.264260936839e-01 6.265735184017e-01 6.267037220228e-01 6.268180173930e-01 6.269158488456e-01 6.269968934356e-01 6.270623076222e-01 6.271097310974e-01 6.271416302920e-01 6.271554325798e-01 6.271525084839e-01 6.271328067435e-01 6.270941740085e-01 6.270400663798e-01 6.269669183860e-01 6.268770675548e-01 6.267689932808e-01 6.266427228192e-01 6.264996752636e-01 6.263368422973e-01 6.261577453905e-01 6.259591569270e-01 6.257421999931e-01 6.255079908004e-01 6.252534579606e-01 6.249823790060e-01 6.246903231565e-01 6.243802999321e-01 6.240531683946e-01 6.237044634742e-01 6.233386524661e-01 6.229522463604e-01 6.225478852811e-01 6.221241445421e-01 6.216803213749e-01 6.212195295673e-01 6.207362657269e-01 6.202365209295e-01 6.197161339379e-01 6.191760400639e-01 6.186182525985e-01 6.180386009153e-01 6.174425484046e-01 6.168246003195e-01 6.161881233094e-01 6.155322566569e-01 6.148558573043e-01 6.141629458323e-01 6.134470075484e-01 6.127150539868e-01 6.119621366643e-01 6.111903516116e-01 6.104010808509e-01 6.095900360606e-01 6.087631843400e-01 6.079146840958e-01 6.070490478740e-01 6.061648859860e-01 6.052600769644e-01 6.043403277441e-01 6.033984831174e-01 6.024418952001e-01 6.014653636119e-01 6.004714313588e-01 5.994614744204e-01 5.984312968411e-01 5.973877661829e-01 5.963232754728e-01 5.952457239622e-01 5.941500648029e-01 5.930372671182e-01 5.919121995337e-01 5.907661785989e-01 5.896108348435e-01 5.884354229436e-01 5.872477376812e-01 5.860462698402e-01 5.848279196700e-01 5.836012758036e-01 5.823554802161e-01 5.811020370743e-01 5.798329727485e-01 5.785529864541e-01 5.772639156856e-01 5.759590804127e-01 5.746497970694e-01 5.733251156074e-01 5.719946506188e-01 5.706541900510e-01 5.693041163204e-01 5.679507063252e-01 5.665833052749e-01 5.652167147213e-01 5.638374284223e-01 5.624584901832e-01 5.610736116140e-01 5.596819137049e-01 5.582930527450e-01 5.568943749613e-01 5.555018854891e-01 5.541024275559e-01 5.527057863752e-01 5.513111351968e-01 5.499128728475e-01 5.485240546521e-01 5.471305775406e-01 5.457481878997e-01 5.443652827202e-01 5.429902407205e-01 5.416240546752e-01 5.402588199940e-01 5.389120063001e-01 5.375651742883e-01 5.362358447895e-01 5.349132658861e-01 5.336043712862e-01 5.323124051357e-01 5.310270067826e-01 5.297670224003e-01 5.285128354565e-01 5.272845094596e-01 5.260689830808e-01 5.248737073539e-01 5.237033587003e-01 5.225449098793e-01 5.214207727905e-01 5.203090942605e-01 5.192301804244e-01 5.181718733937e-01 5.171398101994e-01 5.161413727956e-01 5.151619051247e-01 5.142232287887e-01 5.133029333971e-01 5.124234833410e-01 5.115713905326e-01 5.107519024750e-01 5.099722894630e-01 5.092172848574e-01 5.085102727010e-01 5.078281593851e-01 5.071921382378e-01 5.065908171104e-01 5.060263849538e-01 5.055086357426e-01 5.050205967413e-01 5.045861402975e-01 5.041814690691e-01 5.038267204003e-01 5.035109566066e-01 5.032367346400e-01 5.030122362583e-01 5.028211961739e-01 5.026856238201e-01 5.025838122116e-01 5.025332997621e-01 5.025252275168e-01 5.025596478912e-01 5.026460157647e-01 5.027663729399e-01 5.029434977929e-01 5.031547455033e-01 5.034174485520e-01 5.037217103553e-01 5.040673716076e-01 5.044629341809e-01 5.048922129771e-01 5.053736085810e-01 5.058874918536e-01 5.064497198742e-01 5.070501033531e-01 5.076873426496e-01 5.083708131017e-01 5.090831491345e-01 5.098435058804e-01 5.106302498981e-01 5.114585935397e-01 5.123202924331e-01 5.132112824512e-01 5.141421541706e-01 5.150941773171e-01 5.160847177242e-01 5.170963294459e-01 5.181380062513e-01 5.192062601224e-01 5.202932568078e-01 5.214114001654e-01 5.225416388909e-01 5.236992886812e-01 5.248704055890e-01 5.260590427439e-01 5.272663956808e-01 5.284804555399e-01 5.297139854798e-01 5.309500898849e-01 5.322007297636e-01 5.334556370487e-01 5.347136127575e-01 5.359811805983e-01 5.372415403104e-01 5.385117530037e-01 5.397720617826e-01 5.410343460316e-01 5.422915618395e-01 5.435365965079e-01 5.447834859931e-01 5.460105384886e-01 5.472358001731e-01 5.484411077217e-01 5.496340289221e-01 5.508144458365e-01 5.519686332070e-01 5.531152174321e-01 5.542296711939e-01 5.553321381536e-01 5.564052510946e-01 5.574528459555e-01 5.584821951795e-01 5.594722047316e-01 5.604489744904e-01 5.613806355963e-01 5.622945261573e-01 5.631699639990e-01 5.640116933624e-01 5.648283497179e-01 5.655963060876e-01 5.663460068901e-01 5.670422564493e-01 5.677148541630e-01 5.683432820098e-01 5.689321877785e-01 5.694910232227e-01 5.699963038305e-01 5.704793210258e-01 5.709062826083e-01 5.713054200933e-01 5.716592664413e-01 5.719703903274e-01 5.722522809095e-01 5.724777678281e-01 5.726820320131e-01 5.728295224398e-01 5.729505293073e-01 5.730282209034e-01 5.730630618431e-01 5.730728071802e-01 5.730281898267e-01 5.729660600855e-01 5.728531526801e-01 5.727169812623e-01 5.725448390761e-01 5.723350756034e-01 5.721085661089e-01 5.718347932446e-01 5.715526541869e-01 5.712282304814e-01 5.708888920210e-01 5.705272953030e-01 5.701344127643e-01 5.697400002009e-01 5.693081936854e-01 5.688804147088e-01 5.684250963183e-01 5.679657526979e-01 5.675020184706e-01 5.670196661040e-01 5.665530300749e-01 5.660639269296e-01 5.655959996414e-01 5.651197426890e-01 5.646540032321e-01 5.642042906240e-01 5.637525091236e-01 5.633350333538e-01 5.629162205529e-01 5.625340083703e-01 5.621669890218e-01 5.618262669680e-01 5.615233330460e-01 5.612382997537e-01 5.610075658111e-01 5.607967234693e-01 5.606391966759e-01 5.605224759387e-01 5.604462479147e-01 5.604333327127e-01 5.604532687016e-01 5.605478915830e-01 5.606839289997e-01 5.608868333664e-01 5.611540942652e-01 5.614733820286e-01 5.618771989489e-01 5.623286597592e-01 5.628701748917e-01 5.634695131480e-01 5.641471703575e-01 5.649068897821e-01 5.657275831810e-01 5.666468718334e-01 5.676242054415e-01 5.686994197458e-01 5.698460396298e-01 5.710735959471e-01 5.723932201999e-01 5.737769829520e-01 5.752647924721e-01 5.768161516403e-01 5.784608730064e-01 5.801871047238e-01 5.819842335143e-01 5.838810405985e-01 5.858354155365e-01 5.878903331102e-01 5.900085066023e-01 5.922090667453e-01 5.944892312241e-01 5.968281916911e-01 5.992613752203e-01 6.017413495777e-01 6.043101172780e-01 6.069309864799e-01 6.096182121416e-01 6.123768779953e-01 6.151741622050e-01 6.180532249244e-01 6.209620593074e-01 6.239392460183e-01 6.269576883726e-01 6.300168927686e-01 6.331344131153e-01 6.362671064398e-01 6.394617848223e-01 6.426667345099e-01 6.459135513698e-01 6.491870403179e-01 6.524687825337e-01 6.557938168509e-01 6.591057823516e-01 6.624538176811e-01 6.657938578359e-01 6.691423901102e-01 6.725005035788e-01 6.758349857581e-01 6.791880742467e-01 6.825033266802e-01 6.858245499213e-01 6.891157010106e-01 6.923817344907e-01 6.956348351013e-01 6.988330950953e-01 7.020215123965e-01 7.051480351431e-01 7.082451147506e-01 7.112920401774e-01 7.142766320015e-01 7.172258782878e-01 7.200884979000e-01 7.229111100849e-01 7.256490219749e-01 7.283206668657e-01 7.309218065177e-01 7.334253269087e-01 7.358682066266e-01 7.381991118155e-01 7.404570911778e-01 7.426121299648e-01 7.446633362361e-01 7.466283064529e-01 7.484658733590e-01 7.502180414164e-01 7.518405194769e-01 7.533581932893e-01 7.547639166115e-01 7.560354393649e-01 7.572093887116e-01 7.582379276359e-01 7.591614438584e-01 7.599531284379e-01 7.606149444367e-01 7.611686381602e-01 7.615731936019e-01 7.618776984881e-01 7.620416356908e-01 7.620903788898e-01 7.620261545812e-01 7.618271664394e-01 7.615392471984e-01 7.611171563186e-01 7.606063548524e-01 7.599895079281e-01 7.592712570116e-01 7.584824098705e-01 7.575886947939e-01 7.566455607513e-01 7.556202934342e-01 7.545450882969e-01 7.534328145551e-01 7.522684252715e-01 7.511051172064e-01 7.499089156224e-01 7.487305847755e-01 7.475643614710e-01 7.464234637101e-01 7.453448531265e-01 7.443077822897e-01 7.433694707129e-01 7.425111052165e-01 7.417705852240e-01 7.411655096924e-01 7.406937174407e-01 7.404056160272e-01 7.402830610661e-01 7.403729001387e-01 7.406759719409e-01 7.412100570053e-01 7.420063200756e-01 7.430545370323e-01 7.443980467932e-01 7.460279207170e-01 7.479673715591e-01 7.502286543039e-01 7.528119418478e-01 7.557416016697e-01 7.590060511071e-01 7.626256139922e-01 7.665950797163e-01 7.709140810427e-01 7.755918643347e-01 7.806140887363e-01 7.859853717444e-01 7.916948096852e-01 7.977343576988e-01 8.040971429291e-01 8.107655453026e-01 8.177323132710e-01 8.249790754022e-01 8.324871512530e-01 8.402456918869e-01 8.482289830987e-01 8.564201713519e-01 8.647994926537e-01 8.733399802973e-01 8.820265280028e-01 8.908294603407e-01 8.997309943244e-01 9.087046834144e-01 9.177235127837e-01 9.267730755064e-01 9.358189291537e-01 9.448447570619e-01 9.538254813080e-01 9.627364751435e-01 9.715577562831e-01 9.802662212236e-01 9.888399176008e-01 9.972614821723e-01 1.005508083155e+00 1.013563893816e+00 1.021411493952e+00 1.029028744348e+00 1.036409913560e+00 1.043531370056e+00 1.050385039798e+00 1.056959725504e+00 1.063239129679e+00 1.069221651120e+00 1.074891790572e+00 1.080247825353e+00 1.085285818540e+00 1.089996025909e+00 1.094383540707e+00 1.098442912486e+00 1.102177615289e+00 1.105590605853e+00 1.108683642192e+00 1.111467223889e+00 1.113942261194e+00 1.116125017770e+00 1.118021113370e+00 1.119644069238e+00 1.121009683917e+00 1.122130976403e+00 1.123026230037e+00 1.123710974659e+00 1.124209701792e+00 1.124539039647e+00 1.124722835196e+00 1.124785284353e+00 1.124748577265e+00 1.124641203940e+00 1.124484375946e+00 1.124309601597e+00 1.124139149009e+00 1.124001759038e+00 1.123924676019e+00 1.123932319113e+00 1.124051581549e+00 1.124306021225e+00 1.124719824815e+00 1.125313346870e+00 1.126108795945e+00 1.127123275742e+00 1.128371530798e+00 1.129867501724e+00 1.131620992559e+00 1.133638725527e+00 1.135923088942e+00 1.138475162644e+00 1.141290578042e+00 1.144360416365e+00 1.147674160044e+00 1.151214943644e+00 1.154964920889e+00 1.158897140673e+00 1.162987746606e+00 1.167204587717e+00 1.171512262391e+00 1.175877291307e+00 1.180257996803e+00 1.184611314217e+00 1.188896327734e+00 1.193066544498e+00 1.197076507947e+00 1.200878614876e+00 1.204427263487e+00 1.207675436058e+00 1.210580207822e+00 1.213096964922e+00 1.215184659129e+00 1.216807880821e+00 1.217927416032e+00 1.218519411078e+00 1.218552275798e+00 1.218006427237e+00 1.216870689316e+00 1.215129909195e+00 1.212786877396e+00 1.209845401315e+00 1.206317219320e+00 1.202223806333e+00 1.197592359279e+00 1.192464143401e+00 1.186878558090e+00 1.180895035408e+00 1.174573361646e+00 1.167984669196e+00 1.161209934854e+00 1.154328269307e+00 1.147438843632e+00 1.140631480953e+00 1.134012704141e+00 1.127679989389e+00 1.121735537036e+00 1.116285086844e+00 1.111418948632e+00 1.107237316283e+00 1.103814146504e+00 1.101225979855e+00 1.099532897289e+00 1.098773609444e+00 1.098985329721e+00 1.100170454115e+00 1.102329148368e+00 1.105431429664e+00 1.109436767928e+00 1.114288628789e+00 1.119904790323e+00 1.126208052983e+00 1.133089794516e+00 1.140450408255e+00 1.148174478605e+00 1.156141930864e+00 1.164243598182e+00 1.172358663526e+00 1.180384665410e+00 1.188213982203e+00 1.195757853177e+00 1.202936662559e+00 1.209677115697e+00 1.215933625730e+00 1.221660888293e+00 1.226842680191e+00 1.231475194354e+00 1.235564195804e+00 1.239146835947e+00 1.242257561286e+00 1.244962769062e+00 1.247330687317e+00 1.249441420689e+00 1.251390423901e+00 1.253266457448e+00 1.255175837388e+00 1.257206394884e+00 1.259453561263e+00 1.262002744480e+00 1.264916276651e+00 1.268258592450e+00 1.272056637538e+00 1.276333278536e+00 1.281081744765e+00 1.286267760927e+00 1.291853031669e+00 1.297752126054e+00 1.303887218054e+00 1.310147854655e+00 1.316414463920e+00 1.322571378375e+00 1.328476556904e+00 1.334012395211e+00 1.339050539093e+00 1.343481370677e+00 1.347208704157e+00 1.350140402433e+00 1.352229256457e+00 1.353425052106e+00 1.353719546436e+00 1.353123324831e+00 1.351662646559e+00 1.349405775016e+00 1.346417309702e+00 1.342802744534e+00 1.338663737521e+00 1.334113654058e+00 1.329281508853e+00 1.324267423328e+00 1.319194696030e+00 1.314150118335e+00 1.309209057442e+00 1.304437834200e+00 1.299855306424e+00 1.295489184082e+00 1.291315983874e+00 1.287310498943e+00 1.283441237267e+00 1.279633961923e+00 1.275862399940e+00 1.272057307931e+00 1.268188257001e+00 1.264242297739e+00 1.260193799523e+00 1.256092281869e+00 1.251955972373e+00 1.247862093669e+00 1.243901269308e+00 1.240143401208e+00 1.236724005916e+00 1.233715934655e+00 1.231222968610e+00 1.229324141156e+00 1.228050035301e+00 1.227453854237e+00 1.227499967333e+00 1.228174546480e+00 1.229409686851e+00 1.231117205327e+00 1.233220102606e+00 1.235585788081e+00 1.238136513020e+00 1.239329870211e+00 1.239151207089e+00 1.238462948167e+00 1.238298856402e+00 1.239465219499e+00 1.242215872401e+00 1.246113020839e+00 1.250196054907e+00 1.253384525377e+00 1.254874459818e+00 1.254444091340e+00 1.252547989905e+00 1.250139147666e+00 1.248275107283e+00 1.247726830959e+00 1.248668105932e+00 1.250587893793e+00 1.252512117187e+00 1.253405619702e+00 1.252561212534e+00 1.249877750867e+00 1.245908557842e+00 1.241628430421e+00 1.238028579584e+00 1.235728590727e+00 1.234678667708e+00 1.234129069905e+00 1.232907628356e+00 1.229828595834e+00 1.224100545576e+00 1.215604400690e+00 1.204931059806e+00 1.193152692165e+00 1.181460532916e+00 1.170781343016e+00 1.161503952719e+00 1.153475513364e+00 1.146263321576e+00 1.139497070605e+00 1.132060666635e+00 1.071642563752e+00 1.045210490534e+00 1.001265476061e+00 9.571281229967e-01 9.353529467064e-01 9.483941829511e-01 9.893497281435e-01 1.037432273082e+00 1.071193132931e+00 1.077587529517e+00 1.055135245019e+00 1.013431234813e+00 9.701395476633e-01 9.443461698848e-01 9.469988212085e-01 9.745700278093e-01 1.012397063519e+00 1.044119416319e+00 1.058865022484e+00 1.053971132304e+00 1.034415086652e+00 1.010315713601e+00 9.928167892915e-01 9.892108942586e-01 9.997102159014e-01 1.017895411569e+00 1.034492978635e+00 1.041447140624e+00 1.034552150306e+00 1.014381679534e+00 9.859407626469e-01 9.573884765725e-01 9.375304930358e-01 9.325919155148e-01 9.433698700304e-01 9.648300346321e-01 9.883751490026e-01 1.005164507347e+00 1.008866406790e+00 9.970998376394e-01 9.719668059365e-01 9.395348382940e-01 9.083898218596e-01 8.869650942284e-01 8.802612897962e-01 8.877375139653e-01 9.038411962612e-01 9.209453565576e-01 9.324253412647e-01 9.346502296514e-01 9.275368272982e-01 9.140964667647e-01 8.992917872081e-01 8.883112932106e-01 8.848304832269e-01 8.896547503354e-01 9.006153460119e-01 9.135610096481e-01 9.239709565653e-01 9.284825579226e-01 9.258871148707e-01 9.176170679488e-01 9.074105513425e-01 9.002719341174e-01 9.005582259250e-01 9.099705582442e-01 9.264970762684e-01 9.450450336970e-01 9.594891804383e-01 9.648921601568e-01 9.592966178247e-01 9.444651680028e-01 9.256111101912e-01 9.098560497535e-01 9.035164015574e-01 9.092588299670e-01 9.246454752895e-01 9.433525132922e-01 9.579257119039e-01 9.626001779016e-01 9.550458674274e-01 9.369555543968e-01 9.136438810956e-01 8.924952439948e-01 8.805290047862e-01 8.814690451252e-01 8.940372755185e-01 9.125504363272e-01 9.293838065944e-01 9.378233654421e-01 9.340154596715e-01 9.180917836225e-01 8.942487046557e-01 8.699377360779e-01 8.536393016827e-01 8.514166602690e-01 8.637902675701e-01 8.851159307808e-01 9.062256478584e-01 9.181480934585e-01 9.152322762514e-01 8.968275184092e-01 8.677057905629e-01 8.370890524967e-01 8.156481179198e-01 8.107907433870e-01 8.223358733042e-01 8.424338256742e-01 8.597131892985e-01 8.643790321860e-01 8.516410853496e-01 8.231303098347e-01 7.868254956571e-01 7.549343453625e-01 7.392938750020e-01 7.449913629977e-01 7.670188975557e-01 7.933789153042e-01 8.114569875509e-01 8.129947812988e-01 7.962772847274e-01 7.666632812386e-01 7.355028645641e-01 7.167858987382e-01 7.208139949946e-01 7.479370956100e-01 7.883307178168e-01 8.310247033885e-01 8.689807095126e-01
 5.923919700704e-01 5.916257201161e-01 5.909733439249e-01 5.902456310211e-01 5.893091832326e-01 5.882277474329e-01 5.871670828838e-01 5.862391044049e-01 5.854637960064e-01 5.848022816310e-01 5.841526613554e-01 5.833684731873e-01 5.823772839646e-01 5.812781197120e-01 5.802689481593e-01 5.794661055244e-01 5.788325763553e-01 5.782474445656e-01 5.775882201181e-01 5.767700225497e-01 5.757976526195e-01 5.747956330998e-01 5.739255174294e-01 5.732418373478e-01 5.726483998921e-01 5.720212505024e-01 5.713100166857e-01 5.705229270244e-01 5.696597157123e-01 5.687358001830e-01 5.678207425299e-01 5.670091088490e-01 5.663265999419e-01 5.657071083255e-01 5.650367798900e-01 5.642249631102e-01 5.632614119262e-01 5.622426893319e-01 5.613230124355e-01 5.605883421077e-01 5.599775491928e-01 5.593484754583e-01 5.586070911210e-01 5.577621430451e-01 5.568761986519e-01 5.560072701134e-01 5.552047945378e-01 5.544979381925e-01 5.538727204326e-01 5.532591742233e-01 5.525740472530e-01 5.517741812506e-01 5.508871694007e-01 5.500033185357e-01 5.492288560537e-01 5.486030350954e-01 5.480459944035e-01 5.474151292737e-01 5.466345266734e-01 5.457617615535e-01 5.449165941991e-01 5.441743301266e-01 5.435229666776e-01 5.429040898591e-01 5.422630711528e-01 5.415760690243e-01 5.408565827041e-01 5.401228637546e-01 5.393651110595e-01 5.385814345760e-01 5.378187661560e-01 5.371507656258e-01 5.365794966578e-01 5.360049776100e-01 5.353086992145e-01 5.344590488947e-01 5.335390223490e-01 5.326897051001e-01 5.320124258291e-01 5.314758084570e-01 5.309311462877e-01 5.302381055460e-01 5.293858081911e-01 5.284830575910e-01 5.276431481696e-01 5.269082270445e-01 5.262493923592e-01 5.256006086027e-01 5.249081205741e-01 5.241612809356e-01 5.233751003037e-01 5.225496173409e-01 5.216757777959e-01 5.207881088337e-01 5.199724377758e-01 5.192837665782e-01 5.186855584273e-01 5.180584901619e-01 5.172736519804e-01 5.162934426953e-01 5.152315838785e-01 5.142954661528e-01 5.136290910129e-01 5.131753839563e-01 5.127167047841e-01 5.120369512630e-01 5.110797238938e-01 5.099936473162e-01 5.090379132954e-01 5.083910467443e-01 5.080087347445e-01 5.076590916738e-01 5.071054469114e-01 5.062752568797e-01 5.052871103022e-01 5.043623534154e-01 5.036667841759e-01 5.032029601315e-01 5.028132224238e-01 5.023085623651e-01 5.015988222698e-01 5.007240121772e-01 4.998035329750e-01 4.989670982088e-01 4.982835500962e-01 4.977212668262e-01 4.971737814060e-01 4.965345780433e-01 4.957479759722e-01 4.948314683233e-01 4.938783245165e-01 4.930153463669e-01 4.923145445470e-01 4.917344202723e-01 4.911590815949e-01 4.904762451732e-01 4.896469572373e-01 4.887341681498e-01 4.878733631947e-01 4.871587578759e-01 4.865759360569e-01 4.860267989516e-01 4.854141079364e-01 4.846994133209e-01 4.839118001042e-01 4.831323272575e-01 4.824247266999e-01 4.817851838018e-01 4.811716666642e-01 4.805435724553e-01 4.798796879314e-01 4.791731544687e-01 4.784479712028e-01 4.777381226542e-01 4.770517265778e-01 4.763819515368e-01 4.757219821380e-01 4.750586652470e-01 4.743784507266e-01 4.736896092045e-01 4.730082322972e-01 4.723280042185e-01 4.716352390610e-01 4.709287454993e-01 4.702230078468e-01 4.695264835399e-01 4.688484672430e-01 4.681807699865e-01 4.674940384681e-01 4.667770141265e-01 4.660535902643e-01 4.653531455873e-01 4.646805024443e-01 4.640217668680e-01 4.633594657955e-01 4.626801294094e-01 4.619985414921e-01 4.613367050120e-01 4.606938613744e-01 4.600446632104e-01 4.593765978414e-01 4.586989948504e-01 4.580257606943e-01 4.573663605094e-01 4.567143404920e-01 4.560519138132e-01 4.553691942483e-01 4.546823094319e-01 4.540092631032e-01 4.533486718169e-01 4.526883533775e-01 4.520218022104e-01 4.513513311691e-01 4.506840773010e-01 4.500319276563e-01 4.493916088154e-01 4.487466079320e-01 4.480929888711e-01 4.474375576899e-01 4.467839414588e-01 4.461374556934e-01 4.454962993298e-01 4.448551692785e-01 4.442085941010e-01 4.435581744700e-01 4.429101247023e-01 4.422645486057e-01 4.416224246673e-01 4.409820207065e-01 4.403390502156e-01 4.396923317193e-01 4.390476329676e-01 4.384087699502e-01 4.377719505985e-01 4.371356449623e-01 4.364992229360e-01 4.358627429129e-01 4.352294975453e-01 4.346034295749e-01 4.339799547883e-01 4.333518891566e-01 4.327234190087e-01 4.320982101542e-01 4.314760730575e-01 4.308569145338e-01 4.302384539311e-01 4.296150033918e-01 4.289895536854e-01 4.283691507664e-01 4.277541397957e-01 4.271394935626e-01 4.265260781487e-01 4.259138045247e-01 4.252991821920e-01 4.246893883054e-01 4.240850584846e-01 4.234812737008e-01 4.228773163926e-01 4.222767260056e-01 4.216770163127e-01 4.210781921998e-01 4.204817822172e-01 4.198881008492e-01 4.192928931317e-01 4.187021705051e-01 4.181150094004e-01 4.175268058981e-01 4.169419344169e-01 4.163605109574e-01 4.157804343456e-01 4.152008322250e-01 4.146255746220e-01 4.140519853279e-01 4.134792773339e-01 4.129108329701e-01 4.123436576147e-01 4.117761047159e-01 4.112138678218e-01 4.106540750351e-01 4.100952242656e-01 4.095382935937e-01 4.089860205731e-01 4.084346374950e-01 4.078865900966e-01 4.073434087092e-01 4.067991171126e-01 4.062560111461e-01 4.057191273121e-01 4.051847203264e-01 4.046513395605e-01 4.041237898175e-01 4.035964841617e-01 4.030711801466e-01 4.025513739433e-01 4.020345701677e-01 4.015191515402e-01 4.010072096073e-01 4.004996515246e-01 3.999929947186e-01 3.994911238560e-01 3.989932204565e-01 3.984973220870e-01 3.980052611932e-01 3.975182738035e-01 3.970329190725e-01 3.965512741829e-01 3.960744617891e-01 3.955997291988e-01 3.951277712397e-01 3.946622014352e-01 3.941997933354e-01 3.937401876291e-01 3.932852647845e-01 3.928335363521e-01 3.923854539927e-01 3.919437201761e-01 3.915067913659e-01 3.910706465691e-01 3.906402731030e-01 3.902136567645e-01 3.897907663900e-01 3.893732534752e-01 3.889606360630e-01 3.885510550259e-01 3.881466940331e-01 3.877478745858e-01 3.873523583217e-01 3.869607627082e-01 3.865759622842e-01 3.861949097950e-01 3.858186067171e-01 3.854487504422e-01 3.850826121273e-01 3.847205286120e-01 3.843643384416e-01 3.840146285177e-01 3.836686075608e-01 3.833298214998e-01 3.829958575100e-01 3.826656764903e-01 3.823425815338e-01 3.820244203674e-01 3.817112442098e-01 3.814051213329e-01 3.811046329366e-01 3.808091045338e-01 3.805214576165e-01 3.802389920086e-01 3.799613632100e-01 3.796887846319e-01 3.794243726049e-01 3.791652074425e-01 3.789134177342e-01 3.786686191889e-01 3.784294876085e-01 3.781970369419e-01 3.779713817345e-01 3.777489567716e-01 3.775345220467e-01 3.773280946844e-01 3.771286041334e-01 3.769369646897e-01 3.767533737150e-01 3.765728787513e-01 3.764010750474e-01 3.762370085881e-01 3.760784223492e-01 3.759273753302e-01 3.757858237663e-01 3.756502061223e-01 3.755238501677e-01 3.754049558132e-01 3.752910891660e-01 3.751851845273e-01 3.750873995601e-01 3.749965743662e-01 3.749150838690e-01 3.748418316208e-01 3.747755496036e-01 3.747185837833e-01 3.746693600438e-01 3.746248482387e-01 3.745903007990e-01 3.745645484798e-01 3.745462319535e-01 3.745378171930e-01 3.745370385910e-01 3.745438381553e-01 3.745591950266e-01 3.745836350292e-01 3.746149928388e-01 3.746559533338e-01 3.747058368175e-01 3.747638583965e-01 3.748320428399e-01 3.749070729139e-01 3.749907738654e-01 3.750849792160e-01 3.751874493873e-01 3.752987431426e-01 3.754199441433e-01 3.755483517816e-01 3.756864926077e-01 3.758361120874e-01 3.759931946328e-01 3.761593351728e-01 3.763358318209e-01 3.765191528140e-01 3.767130945258e-01 3.769166076614e-01 3.771293883853e-01 3.773522201668e-01 3.775837867741e-01 3.778219925788e-01 3.780706793923e-01 3.783295426884e-01 3.785979873352e-01 3.788771174175e-01 3.791645683961e-01 3.794585343853e-01 3.797637109777e-01 3.800779132147e-01 3.804025827409e-01 3.807389800460e-01 3.810833846576e-01 3.814361127087e-01 3.817989822831e-01 3.821698005810e-01 3.825523467166e-01 3.829465716479e-01 3.833492984565e-01 3.837615213502e-01 3.841828774771e-01 3.846132066316e-01 3.850541244988e-01 3.855055728378e-01 3.859656231933e-01 3.864366313299e-01 3.869160837735e-01 3.874045536723e-01 3.879041924486e-01 3.884122563226e-01 3.889293170925e-01 3.894568692176e-01 3.899929278839e-01 3.905389364362e-01 3.910954154838e-01 3.916609906150e-01 3.922359566433e-01 3.928196693890e-01 3.934117340111e-01 3.940150838965e-01 3.946280459322e-01 3.952503824378e-01 3.958823986072e-01 3.965228776889e-01 3.971710048380e-01 3.978303591268e-01 3.984983003217e-01 3.991765500640e-01 3.998645090379e-01 4.005607547224e-01 4.012643553929e-01 4.019779600474e-01 4.027005645988e-01 4.034330231434e-01 4.041745943934e-01 4.049235193080e-01 4.056815480615e-01 4.064474193460e-01 4.072215277479e-01 4.080053489466e-01 4.087978080859e-01 4.095985198240e-01 4.104080618079e-01 4.112243437094e-01 4.120484168819e-01 4.128824673834e-01 4.137238943865e-01 4.145743872632e-01 4.154332701749e-01 4.162984002386e-01 4.171724060462e-01 4.180539758075e-01 4.189435815923e-01 4.198414065988e-01 4.207473183762e-01 4.216604017413e-01 4.225809377192e-01 4.235086683830e-01 4.244439732431e-01 4.253877781823e-01 4.263384377948e-01 4.272966583403e-01 4.282612514267e-01 4.292324624796e-01 4.302119709196e-01 4.311978074178e-01 4.321903288648e-01 4.331904471879e-01 4.341953740633e-01 4.352073015306e-01 4.362262806751e-01 4.372512747911e-01 4.382830549342e-01 4.393201296001e-01 4.403623963090e-01 4.414127455577e-01 4.424688674829e-01 4.435307822619e-01 4.445994999450e-01 4.456717845310e-01 4.467514265903e-01 4.478367863850e-01 4.489275788420e-01 4.500244679253e-01 4.511269111155e-01 4.522317974886e-01 4.533432994787e-01 4.544600186221e-01 4.555814712321e-01 4.567084308526e-01 4.578377694210e-01 4.589725392005e-01 4.601125713512e-01 4.612555685886e-01 4.624053552236e-01 4.635575943561e-01 4.647146905480e-01 4.658758149845e-01 4.670399249118e-01 4.682100230224e-01 4.693838988446e-01 4.705607148140e-01 4.717405657813e-01 4.729242863031e-01 4.741107998828e-01 4.753019279152e-01 4.764949544835e-01 4.776918881077e-01 4.788913881462e-01 4.800923608288e-01 4.812980996054e-01 4.825057883957e-01 4.837156765528e-01 4.849284227687e-01 4.861433073466e-01 4.873606710431e-01 4.885805112704e-01 4.898016267998e-01 4.910254815871e-01 4.922504306659e-01 4.934772402027e-01 4.947062196829e-01 4.959355339562e-01 4.971674850391e-01 4.984001337401e-01 4.996341002573e-01 5.008695337479e-01 5.021052602027e-01 5.033417737591e-01 5.045803127167e-01 5.058187311267e-01 5.070578423687e-01 5.082970489030e-01 5.095364665980e-01 5.107769931330e-01 5.120162756056e-01 5.132562203260e-01 5.144961919308e-01 5.157352896656e-01 5.169745811985e-01 5.182140805380e-01 5.194523185537e-01 5.206906691856e-01 5.219271936222e-01 5.231640541328e-01 5.243993137985e-01 5.256341225750e-01 5.268672402984e-01 5.280988870619e-01 5.293284433108e-01 5.305578909136e-01 5.317850828893e-01 5.330105720651e-01 5.342334589857e-01 5.354546287725e-01 5.366744902781e-01 5.378916320853e-01 5.391067886657e-01 5.403195166296e-01 5.415298386529e-01 5.427369169144e-01 5.439420789948e-01 5.451442349111e-01 5.463431134409e-01 5.475391509335e-01 5.487322805300e-01 5.499212719027e-01 5.511072009271e-01 5.522893550449e-01 5.534684940133e-01 5.546433325776e-01 5.558145461408e-01 5.569817155066e-01 5.581447670457e-01 5.593034991708e-01 5.604586149007e-01 5.616085933109e-01 5.627545139907e-01 5.638954104150e-01 5.650318286631e-01 5.661629546208e-01 5.672896796577e-01 5.684100363344e-01 5.695264933185e-01 5.706362962521e-01 5.717414631499e-01 5.728410868833e-01 5.739343670293e-01 5.750221122817e-01 5.761046548651e-01 5.771800255617e-01 5.782501844353e-01 5.793133835998e-01 5.803699859665e-01 5.814201217273e-01 5.824635950323e-01 5.835013747702e-01 5.845306505768e-01 5.855540072014e-01 5.865685649959e-01 5.875772736667e-01 5.885784544088e-01 5.895711244887e-01 5.905571450241e-01 5.915345526130e-01 5.925047424145e-01 5.934667206946e-01 5.944203251580e-01 5.953657975763e-01 5.963029160820e-01 5.972311948062e-01 5.981506285125e-01 5.990617441737e-01 5.999635434405e-01 6.008558928703e-01 6.017392030451e-01 6.026132087649e-01 6.034777483861e-01 6.043326065738e-01 6.051781943769e-01 6.060124613760e-01 6.068383079500e-01 6.076531940253e-01 6.084577394729e-01 6.092526308254e-01 6.100358953674e-01 6.108084650775e-01 6.115709804034e-01 6.123215689333e-01 6.130617056305e-01 6.137899134045e-01 6.145066892803e-01 6.152125001830e-01 6.159062924439e-01 6.165873972026e-01 6.172577494117e-01 6.179160932426e-01 6.185608788084e-01 6.191945708209e-01 6.198143394407e-01 6.204223216056e-01 6.210172637532e-01 6.215998805334e-01 6.221678857171e-01 6.227232845449e-01 6.232654994791e-01 6.237938464949e-01 6.243079655095e-01 6.248088278550e-01 6.252953560997e-01 6.257678676796e-01 6.262259055989e-01 6.266702591652e-01 6.270988427284e-01 6.275140205974e-01 6.279129730897e-01 6.282973133406e-01 6.286669404025e-01 6.290205247018e-01 6.293601470995e-01 6.296826837831e-01 6.299906950015e-01 6.302822435697e-01 6.305568467889e-01 6.308167522883e-01 6.310594438089e-01 6.312869303209e-01 6.314964069373e-01 6.316901424921e-01 6.318666710385e-01 6.320256405988e-01 6.321689967405e-01 6.322936837443e-01 6.324018164975e-01 6.324926346746e-01 6.325653001371e-01 6.326211964480e-01 6.326583801890e-01 6.326782783990e-01 6.326802569619e-01 6.326631764266e-01 6.326295820611e-01 6.325762584432e-01 6.325053975601e-01 6.324145806478e-01 6.323058866236e-01 6.321790092627e-01 6.320320111226e-01 6.318681518941e-01 6.316832103235e-01 6.314799733574e-01 6.312578357692e-01 6.310156085820e-01 6.307558889337e-01 6.304740341528e-01 6.301754216753e-01 6.298559732890e-01 6.295170774777e-01 6.291598174447e-01 6.287807407877e-01 6.283847256022e-01 6.279668646775e-01 6.275300269377e-01 6.270739257421e-01 6.265962268215e-01 6.261017193453e-01 6.255841932557e-01 6.250494881873e-01 6.244942694838e-01 6.239188627297e-01 6.233252962326e-01 6.227096555550e-01 6.220774757288e-01 6.214231288255e-01 6.207507686961e-01 6.200593720398e-01 6.193468033031e-01 6.186174310209e-01 6.178654055464e-01 6.170982460950e-01 6.163096801846e-01 6.155024602754e-01 6.146787306158e-01 6.138326917324e-01 6.129731010746e-01 6.120908112258e-01 6.111947555024e-01 6.102785034062e-01 6.093441683331e-01 6.083956444243e-01 6.074257116316e-01 6.064440072372e-01 6.054403823611e-01 6.044240213867e-01 6.033909834058e-01 6.023397978327e-01 6.012783801235e-01 6.001960958178e-01 5.991043546616e-01 5.979942174323e-01 5.968717130847e-01 5.957379462225e-01 5.945859004590e-01 5.934274633940e-01 5.922509736018e-01 5.910671114587e-01 5.898692901031e-01 5.886607790518e-01 5.874454325242e-01 5.862143776106e-01 5.849805805437e-01 5.837316848175e-01 5.824803013131e-01 5.812195711848e-01 5.799500113903e-01 5.786794643710e-01 5.773962796421e-01 5.761160384285e-01 5.748248337750e-01 5.735351089784e-01 5.722418309690e-01 5.709425340500e-01 5.696491258951e-01 5.683473778285e-01 5.670537697092e-01 5.657547422111e-01 5.644611077667e-01 5.631713909770e-01 5.618800552629e-01 5.606023446676e-01 5.593206566953e-01 5.580529718009e-01 5.567878211166e-01 5.555323443215e-01 5.542892205187e-01 5.530489811980e-01 5.518299693493e-01 5.506119647850e-01 5.494167904684e-01 5.482286681722e-01 5.470576932175e-01 5.459063534905e-01 5.447636249273e-01 5.436499965442e-01 5.425443692239e-01 5.414684208997e-01 5.404076066597e-01 5.393696919160e-01 5.383600331978e-01 5.373653427278e-01 5.364075639408e-01 5.354635815449e-01 5.345568369512e-01 5.336723214347e-01 5.328174630322e-01 5.319976175384e-01 5.311990027391e-01 5.304441530282e-01 5.297097248220e-01 5.290196954358e-01 5.283582682966e-01 5.277319727790e-01 5.271481829865e-01 5.265909907352e-01 5.260846528802e-01 5.256033504699e-01 5.251716055428e-01 5.247741328141e-01 5.244165443117e-01 5.241058650171e-01 5.238260356352e-01 5.236006272229e-01 5.234056401608e-01 5.232619288676e-01 5.231569516371e-01 5.230948316895e-01 5.230820558176e-01 5.231034810032e-01 5.231806531090e-01 5.232902840711e-01 5.234531279003e-01 5.236543404982e-01 5.239003143524e-01 5.241949416757e-01 5.245232004865e-01 5.249058018345e-01 5.253201406861e-01 5.257856256078e-01 5.262888210233e-01 5.268318324704e-01 5.274223444738e-01 5.280436657233e-01 5.287159824262e-01 5.294161246817e-01 5.301614805120e-01 5.309416566220e-01 5.317556647062e-01 5.326117704583e-01 5.334920547145e-01 5.344159537788e-01 5.353621733352e-01 5.363456790836e-01 5.373566788800e-01 5.383925045240e-01 5.394627347919e-01 5.405494067624e-01 5.416688193381e-01 5.428053328175e-01 5.439655966304e-01 5.451476015134e-01 5.463423280442e-01 5.475614189434e-01 5.487878473789e-01 5.500339678801e-01 5.512890250019e-01 5.525533504943e-01 5.538310287357e-01 5.551084175620e-01 5.563991109079e-01 5.576853892054e-01 5.589802687085e-01 5.602730261601e-01 5.615608608913e-01 5.628536255959e-01 5.641326837548e-01 5.654149298609e-01 5.666806289486e-01 5.679411295711e-01 5.691909738282e-01 5.704210147476e-01 5.716469025150e-01 5.728445282029e-01 5.740362491973e-01 5.751996871975e-01 5.763451195926e-01 5.774716893938e-01 5.785662055473e-01 5.796484319379e-01 5.806891317639e-01 5.817153693204e-01 5.827047008292e-01 5.836653460577e-01 5.845998711172e-01 5.854905617483e-01 5.863629656074e-01 5.871839732814e-01 5.879831947390e-01 5.887374247038e-01 5.894553137853e-01 5.901412327634e-01 5.907752677656e-01 5.913867692810e-01 5.919405430525e-01 5.924679267587e-01 5.929460140178e-01 5.933831565706e-01 5.937862658113e-01 5.941333354532e-01 5.944562636381e-01 5.947183516453e-01 5.949533454555e-01 5.951379825623e-01 5.952803939692e-01 5.953896299675e-01 5.954423247100e-01 5.954727618402e-01 5.954456485511e-01 5.953910406257e-01 5.952934400514e-01 5.951535333257e-01 5.949881973771e-01 5.947699879410e-01 5.945362023882e-01 5.942506108535e-01 5.939445583309e-01 5.936044047242e-01 5.932276585389e-01 5.928374760209e-01 5.924015772004e-01 5.919603479657e-01 5.914793545788e-01 5.909868384144e-01 5.904758226019e-01 5.899372905021e-01 5.894023118290e-01 5.888328294285e-01 5.882736732344e-01 5.876918951484e-01 5.871114974719e-01 5.865310885077e-01 5.859379779153e-01 5.853660186762e-01 5.847782751671e-01 5.842164609977e-01 5.836530331048e-01 5.831063747638e-01 5.825811790361e-01 5.820614721673e-01 5.815835400708e-01 5.811101752937e-01 5.806799260573e-01 5.802731929469e-01 5.798982272613e-01 5.795708912568e-01 5.792658087145e-01 5.790227932749e-01 5.788066339487e-01 5.786507585981e-01 5.785424984740e-01 5.784802707473e-01 5.784885737955e-01 5.785357533257e-01 5.786648901162e-01 5.788403769814e-01 5.790897315532e-01 5.794088372071e-01 5.797865322590e-01 5.802533599552e-01 5.807730992646e-01 5.813880065450e-01 5.820664465657e-01 5.828260407376e-01 5.836723741825e-01 5.845833760079e-01 5.855965081506e-01 5.866706764532e-01 5.878436792697e-01 5.890942594211e-01 5.904237859971e-01 5.918513005713e-01 5.933425683732e-01 5.949403927130e-01 5.966030354041e-01 5.983601718529e-01 6.001987723499e-01 6.021086612394e-01 6.041193914964e-01 6.061861197682e-01 6.083544461735e-01 6.105817108616e-01 6.128931923981e-01 6.152819173490e-01 6.177278014968e-01 6.202668764442e-01 6.228484216683e-01 6.255180525184e-01 6.282375247243e-01 6.310206300583e-01 6.338732992961e-01 6.367605528370e-01 6.397276623662e-01 6.427197360301e-01 6.457773942283e-01 6.488729209773e-01 6.520024658031e-01 6.551894235364e-01 6.583845956183e-01 6.616385638389e-01 6.648971153631e-01 6.681925589956e-01 6.715103108525e-01 6.748308146479e-01 6.781873287328e-01 6.815261557933e-01 6.848952912418e-01 6.882490759175e-01 6.916057654591e-01 6.949643868551e-01 6.982918638786e-01 7.016305187608e-01 7.049243114407e-01 7.082144328691e-01 7.114688477138e-01 7.146865585614e-01 7.178850404007e-01 7.210179868537e-01 7.241326646354e-01 7.271764136740e-01 7.301797596550e-01 7.331236743783e-01 7.359940363721e-01 7.388192142254e-01 7.415478657034e-01 7.442246174667e-01 7.468081736026e-01 7.493104751324e-01 7.517358652844e-01 7.540511862393e-01 7.562950670263e-01 7.584171935499e-01 7.604535797443e-01 7.623820404770e-01 7.641917867399e-01 7.659100594554e-01 7.674904714575e-01 7.689764172058e-01 7.703305104470e-01 7.715665613870e-01 7.726911651614e-01 7.736723664645e-01 7.745545272844e-01 7.752904977829e-01 7.759161588944e-01 7.764171134219e-01 7.767842479887e-01 7.770517903415e-01 7.771750457883e-01 7.772043618049e-01 7.771070077649e-01 7.769010592853e-01 7.766024375080e-01 7.761833155649e-01 7.756957281788e-01 7.750977494803e-01 7.744336736540e-01 7.736966097483e-01 7.728856535846e-01 7.720429664295e-01 7.711318626748e-01 7.702094719518e-01 7.692558009134e-01 7.682950023491e-01 7.673524316683e-01 7.664103164647e-01 7.655258716368e-01 7.646725619866e-01 7.638965894644e-01 7.632035506448e-01 7.626010388524e-01 7.621329240943e-01 7.617814777763e-01 7.615984751095e-01 7.615767843849e-01 7.617447322899e-01 7.621267346484e-01 7.627186270349e-01 7.635663496916e-01 7.646579298505e-01 7.660282940123e-01 7.676842426233e-01 7.696345223343e-01 7.719061603559e-01 7.744905640409e-01 7.774163477968e-01 7.806767143986e-01 7.842836028160e-01 7.882452370888e-01 7.925548254065e-01 7.972236588641e-01 8.022419401677e-01 8.076112410050e-01 8.133262080241e-01 8.193763518978e-01 8.257575007558e-01 8.324557633552e-01 8.394579415173e-01 8.467553152758e-01 8.543262165279e-01 8.621578461451e-01 8.702310061680e-01 8.785229219842e-01 8.870203529047e-01 8.956935872015e-01 9.045281970450e-01 9.134963743026e-01 9.225746253754e-01 9.317461587826e-01 9.409763354183e-01 9.502505308545e-01 9.595401119800e-01 9.688207486785e-01 9.780719691731e-01 9.872657706808e-01 9.963828608437e-01 1.005400099734e+00 1.014292908591e+00 1.023044223958e+00 1.031631689071e+00 1.040033004477e+00 1.048235032751e+00 1.056214161899e+00 1.063958446405e+00 1.071450303125e+00 1.078672704441e+00 1.085618158117e+00 1.092267157482e+00 1.098615117145e+00 1.104650594639e+00 1.110362655914e+00 1.115750599163e+00 1.120802583198e+00 1.125520379151e+00 1.129899396161e+00 1.133937914403e+00 1.137641625002e+00 1.141006479701e+00 1.144042149059e+00 1.146751990944e+00 1.149143422768e+00 1.151227545952e+00 1.153012373905e+00 1.154512995304e+00 1.155739107370e+00 1.156712226971e+00 1.157444849180e+00 1.157956951866e+00 1.158269683120e+00 1.158402777751e+00 1.158381360242e+00 1.158226655174e+00 1.157966130249e+00 1.157623877220e+00 1.157226650890e+00 1.156802963296e+00 1.156378784364e+00 1.155982493353e+00 1.155642166206e+00 1.155382616186e+00 1.155232494534e+00 1.155216104214e+00 1.155358789742e+00 1.155681085476e+00 1.156206174380e+00 1.156951553373e+00 1.157932986376e+00 1.159163586285e+00 1.160653138427e+00 1.162408669989e+00 1.164433388318e+00 1.166724420242e+00 1.169279831563e+00 1.172088566342e+00 1.175137277091e+00 1.178408965063e+00 1.181882385526e+00 1.185530706157e+00 1.189327302461e+00 1.193237286108e+00 1.197223591783e+00 1.201249790161e+00 1.205270795411e+00 1.209245521512e+00 1.213125916575e+00 1.216865265846e+00 1.220416321164e+00 1.223730164521e+00 1.226760638889e+00 1.229458970364e+00 1.231781851592e+00 1.233685191963e+00 1.235130896794e+00 1.236080535456e+00 1.236501734782e+00 1.236370789495e+00 1.235658657034e+00 1.234354425375e+00 1.232447699154e+00 1.229933056913e+00 1.226818627395e+00 1.223113754534e+00 1.218843419253e+00 1.214032986353e+00 1.208725274679e+00 1.202964340291e+00 1.196808716976e+00 1.190325445796e+00 1.183583374136e+00 1.176671592036e+00 1.169673644162e+00 1.162690321900e+00 1.155820532045e+00 1.149167091999e+00 1.142842404329e+00 1.136946046465e+00 1.131593929913e+00 1.126876410220e+00 1.122894430899e+00 1.119732499741e+00 1.117459761207e+00 1.116143153953e+00 1.115819477050e+00 1.116521545347e+00 1.118254593895e+00 1.121007604470e+00 1.124754439924e+00 1.129441068869e+00 1.135009375740e+00 1.141370204940e+00 1.148434825699e+00 1.156096924538e+00 1.164236571960e+00 1.172740357232e+00 1.181479832474e+00 1.190336616236e+00 1.199186832108e+00 1.207917102323e+00 1.216422942705e+00 1.224600490265e+00 1.232373232476e+00 1.239661298526e+00 1.246412669797e+00 1.252587249261e+00 1.258154322894e+00 1.263115441964e+00 1.267469385496e+00 1.271250184999e+00 1.274494941661e+00 1.277258274924e+00 1.279613645639e+00 1.281632039278e+00 1.283408935141e+00 1.285030015336e+00 1.286590304279e+00 1.288188516990e+00 1.289902296931e+00 1.291823591435e+00 1.294009195294e+00 1.296518403846e+00 1.299388193155e+00 1.302627633504e+00 1.306244729499e+00 1.310201100552e+00 1.314461488800e+00 1.318959568981e+00 1.323608147191e+00 1.328326091007e+00 1.332992505010e+00 1.337506703731e+00 1.341751329881e+00 1.345615036427e+00 1.348999442284e+00 1.351798743630e+00 1.353948058861e+00 1.355375888658e+00 1.356045409014e+00 1.355941735512e+00 1.355056505547e+00 1.353431210141e+00 1.351100138267e+00 1.348138455833e+00 1.344629982205e+00 1.340660470788e+00 1.336349662944e+00 1.331785398314e+00 1.327083368670e+00 1.322334846969e+00 1.317613676251e+00 1.312998530093e+00 1.308514829538e+00 1.304198691066e+00 1.300042192926e+00 1.296019103823e+00 1.292109739204e+00 1.288237069216e+00 1.284367175086e+00 1.280431178071e+00 1.276372332290e+00 1.272175441217e+00 1.267789628981e+00 1.263246178484e+00 1.258556586565e+00 1.253772403320e+00 1.248990948273e+00 1.244276139581e+00 1.239770734243e+00 1.235574229419e+00 1.231802884130e+00 1.228579952957e+00 1.225966557291e+00 1.224056712460e+00 1.222860287616e+00 1.222391265199e+00 1.222625070285e+00 1.223488197657e+00 1.224927775612e+00 1.226817183956e+00 1.229075798397e+00 1.230174704990e+00 1.230011394809e+00 1.229442493753e+00 1.229497265329e+00 1.230970623415e+00 1.234099689672e+00 1.238436722517e+00 1.243005799551e+00 1.246711174957e+00 1.248748506721e+00 1.248889715314e+00 1.247582909043e+00 1.245771552287e+00 1.244501616806e+00 1.244515886457e+00 1.245962486013e+00 1.248305379769e+00 1.250548191236e+00 1.251639436060e+00 1.250870607674e+00 1.248141253509e+00 1.244015037194e+00 1.239479575789e+00 1.235548007880e+00 1.232855328380e+00 1.231373639975e+00 1.230370155422e+00 1.228678164693e+00 1.225114312008e+00 1.218879291493e+00 1.209835526633e+00 1.198548840997e+00 1.186064076003e+00 1.173546828782e+00 1.161917330832e+00 1.151589060006e+00 1.142480972376e+00 1.134367325660e+00 1.127723126929e+00 1.120015656766e+00 1.047590585634e+00 1.023207966075e+00 9.796252583296e-01 9.416613471444e-01 9.310165651443e-01 9.542398775377e-01 9.985521295659e-01 1.041571610472e+00 1.064139676875e+00 1.057292362310e+00 1.024098003104e+00 9.782962949749e-01 9.398818779777e-01 9.263647178309e-01 9.427381239933e-01 9.788082565876e-01 1.016885657256e+00 1.041763825753e+00 1.046085282572e+00 1.031411626262e+00 1.006492795140e+00 9.835946702562e-01 9.732324611435e-01 9.791797207659e-01 9.970761005602e-01 1.017478772945e+00 1.030841049357e+00 1.031094733604e+00 1.017152433804e+00 9.927390955324e-01 9.650540436394e-01 9.425798717803e-01 9.320868643274e-01 9.360322705343e-01 9.515778329133e-01 9.720499980764e-01 9.896553134701e-01 9.979778206669e-01 9.936025791551e-01 9.767119841995e-01 9.510491630672e-01 9.229643829016e-01 8.996644498773e-01 8.867136706857e-01 8.857847168438e-01 8.941218199656e-01 9.060185624353e-01 9.154763932302e-01 9.183441178294e-01 9.134624292905e-01 9.026567803699e-01 8.898635735057e-01 8.796755073357e-01 8.755652277316e-01 8.786191585236e-01 8.871564808723e-01 8.976058650159e-01 9.059217463187e-01 9.090020111668e-01 9.056908567027e-01 8.971634960866e-01 8.868055178440e-01 8.792267086620e-01 8.787091865436e-01 8.872792851248e-01 9.035439025952e-01 9.229966755520e-01 9.396606096136e-01 9.482831798179e-01 9.460480655967e-01 9.336752385246e-01 9.154434750457e-01 8.981369766066e-01 8.887309433742e-01 8.913727226699e-01 9.053331057460e-01 9.252303808626e-01 9.435704052806e-01 9.536567933518e-01 9.517563889212e-01 9.380565214085e-01 9.165350737165e-01 8.939163523371e-01 8.775188700709e-01 8.726021725346e-01 8.800731429195e-01 8.961746830494e-01 9.142356565573e-01 9.272837239690e-01 9.302888676143e-01 9.213696106232e-01 9.023361309664e-01 8.783256829686e-01 8.566363702597e-01 8.443798334564e-01 8.454783184753e-01 8.586197380719e-01 8.776243492755e-01 8.941841885361e-01 9.009672446882e-01 8.940239017206e-01 8.739643216817e-01 8.460041006135e-01 8.187046317372e-01 8.009651094431e-01 7.979870626235e-01 8.082687375238e-01 8.243724338518e-01 8.367047538394e-01 8.376417530649e-01 8.241614030949e-01 7.987515529425e-01 7.689090961424e-01 7.447735723802e-01 7.350008911524e-01 7.421614608082e-01 7.612371086959e-01 7.826134210246e-01 7.968361489728e-01 7.981817339679e-01 7.861264165117e-01 7.654320658635e-01 7.447969872800e-01 7.339710860073e-01 7.395313309510e-01 7.614434413017e-01 7.931875852257e-01 8.303619882604e-01 8.653165293715e-01
```
