## Supplementary Data 1 for "Heart cockle shells transmit sunlight to photosymbiotic algae using bundled fiber optic cables and condensing lenses": overallwindows-small_625nm_XZ_1B.txt (part 3 of 12)

```
 6.016375789323e-01 6.008670532030e-01 6.002068689917e-01 5.994568040809e-01 5.984920969295e-01 5.973848485966e-01 5.963041779357e-01 5.953604148035e-01 5.945728233696e-01 5.939011065116e-01 5.932353614374e-01 5.924243004272e-01 5.914033382936e-01 5.902839955156e-01 5.892648221376e-01 5.884516102738e-01 5.878014798928e-01 5.871939452611e-01 5.865130172368e-01 5.856727121039e-01 5.846792790913e-01 5.836584595788e-01 5.827727496325e-01 5.820694180026e-01 5.814519763057e-01 5.808020073825e-01 5.800742143097e-01 5.792697664489e-01 5.783846410409e-01 5.774324173202e-01 5.764924264972e-01 5.756598155922e-01 5.749603206641e-01 5.743260947492e-01 5.736383001099e-01 5.728028830684e-01 5.718091042095e-01 5.707616514220e-01 5.698214325865e-01 5.690725511150e-01 5.684468053910e-01 5.677975331268e-01 5.670330686282e-01 5.661658746450e-01 5.652577808433e-01 5.643674094433e-01 5.635435129972e-01 5.628161676959e-01 5.621705074726e-01 5.615372838027e-01 5.608334828841e-01 5.600139735298e-01 5.591018132535e-01 5.581897047245e-01 5.573886161441e-01 5.567421931327e-01 5.561662872658e-01 5.555148029579e-01 5.547107997483e-01 5.538138240106e-01 5.529442114148e-01 5.521764563153e-01 5.515012090206e-01 5.508603845362e-01 5.501967485600e-01 5.494889488201e-01 5.487502857948e-01 5.479964270795e-01 5.472129988943e-01 5.464003677098e-01 5.456107218608e-01 5.449208225200e-01 5.443318356970e-01 5.437377695815e-01 5.430198385662e-01 5.421428494495e-01 5.411926941366e-01 5.403151514236e-01 5.396145093924e-01 5.390590476435e-01 5.384944082365e-01 5.377773682797e-01 5.368991252179e-01 5.359673783901e-01 5.350979091963e-01 5.343354377860e-01 5.336541790761e-01 5.329860680479e-01 5.322732407511e-01 5.315019902735e-01 5.306871918978e-01 5.298289327886e-01 5.289229982262e-01 5.280101484520e-01 5.271754711794e-01 5.264687114149e-01 5.258466565772e-01 5.251881787065e-01 5.243662416682e-01 5.233506446013e-01 5.222585254890e-01 5.213018544217e-01 5.206156766872e-01 5.201362302008e-01 5.196430229548e-01 5.189234228983e-01 5.179276017104e-01 5.168090928994e-01 5.158283737453e-01 5.151583284027e-01 5.147474881167e-01 5.143629372234e-01 5.137709814237e-01 5.129045800451e-01 5.118843148240e-01 5.109303173129e-01 5.102064106611e-01 5.097113821562e-01 5.092900172327e-01 5.087539000796e-01 5.080128869967e-01 5.071062761648e-01 5.061505643578e-01 5.052788996612e-01 5.045633238210e-01 5.039722358664e-01 5.033987925368e-01 5.027304829168e-01 5.019087809524e-01 5.009505879087e-01 4.999555980759e-01 4.990586455860e-01 4.983307196143e-01 4.977244651876e-01 4.971169066632e-01 4.963946496228e-01 4.955196959834e-01 4.945655050691e-01 4.936689434387e-01 4.929251265041e-01 4.923119172074e-01 4.917272011464e-01 4.910752559560e-01 4.903182199503e-01 4.894907486749e-01 4.886759472352e-01 4.879346765779e-01 4.872597023820e-01 4.866087034652e-01 4.859418977756e-01 4.852382878959e-01 4.844929323401e-01 4.837305302095e-01 4.829826202260e-01 4.822565472806e-01 4.815461648512e-01 4.808455034980e-01 4.801423237307e-01 4.794226513600e-01 4.786956648976e-01 4.779745208694e-01 4.772519644514e-01 4.765154184009e-01 4.757667397759e-01 4.750209064348e-01 4.742854713213e-01 4.735686398282e-01 4.728586408391e-01 4.721265131532e-01 4.713641381908e-01 4.705990350055e-01 4.698567755307e-01 4.691416518776e-01 4.684385447223e-01 4.677294298075e-01 4.670044714857e-01 4.662782327250e-01 4.655736247382e-01 4.648849321221e-01 4.641877076362e-01 4.634719465095e-01 4.627477180888e-01 4.620296241533e-01 4.613248105397e-01 4.606259588264e-01 4.599140468609e-01 4.591830667378e-01 4.584480904055e-01 4.577288443721e-01 4.570192660109e-01 4.563088797604e-01 4.555921414487e-01 4.548713247824e-01 4.541549894453e-01 4.534537381475e-01 4.527620223381e-01 4.520645290325e-01 4.513587936568e-01 4.506513337157e-01 4.499461495984e-01 4.492473338982e-01 4.485534714950e-01 4.478592740604e-01 4.471580174850e-01 4.464545467653e-01 4.457519953500e-01 4.450526070982e-01 4.443556055481e-01 4.436597471517e-01 4.429614108890e-01 4.422580568999e-01 4.415577752784e-01 4.408623031461e-01 4.401680888474e-01 4.394738847007e-01 4.387794702561e-01 4.380841493249e-01 4.373927661733e-01 4.367077967029e-01 4.360244799129e-01 4.353366730393e-01 4.346476810156e-01 4.339621247221e-01 4.332791626176e-01 4.325992516020e-01 4.319185604778e-01 4.312323380183e-01 4.305443855658e-01 4.298611252868e-01 4.291826857448e-01 4.285039076827e-01 4.278261751088e-01 4.271481803821e-01 4.264684703957e-01 4.257933774274e-01 4.251230786744e-01 4.244517897366e-01 4.237812126553e-01 4.231133129203e-01 4.224457566054e-01 4.217780044454e-01 4.211131101477e-01 4.204498727950e-01 4.197851843891e-01 4.191244815145e-01 4.184661483252e-01 4.178070937529e-01 4.171500748093e-01 4.164972712332e-01 4.158441161252e-01 4.151921220617e-01 4.145434827723e-01 4.138952169881e-01 4.132484421225e-01 4.126052081635e-01 4.119623210762e-01 4.113193818712e-01 4.106804189564e-01 4.100441532911e-01 4.094074165558e-01 4.087733353480e-01 4.081427335117e-01 4.075126017621e-01 4.068855657016e-01 4.062622194492e-01 4.056377005482e-01 4.050141591302e-01 4.043962786825e-01 4.037792673414e-01 4.031645887809e-01 4.025536965487e-01 4.019431774528e-01 4.013344078916e-01 4.007301124237e-01 4.001293093411e-01 3.995280052889e-01 3.989307586164e-01 3.983371942474e-01 3.977434081058e-01 3.971545471492e-01 3.965690288998e-01 3.959851928919e-01 3.954041103541e-01 3.948279183696e-01 3.942526985594e-01 3.936812324314e-01 3.931137114408e-01 3.925473696306e-01 3.919843227872e-01 3.914268253322e-01 3.908716709264e-01 3.903191393445e-01 3.897704908404e-01 3.892249065730e-01 3.886818271635e-01 3.881457405852e-01 3.876131393219e-01 3.870811259473e-01 3.865536178395e-01 3.860308023649e-01 3.855102748666e-01 3.849953579327e-01 3.844844396761e-01 3.839760149868e-01 3.834724991313e-01 3.829741471110e-01 3.824781891163e-01 3.819864918749e-01 3.815006116495e-01 3.810180425681e-01 3.805404889223e-01 3.800680926760e-01 3.795996506144e-01 3.791340138671e-01 3.786752103493e-01 3.782210878922e-01 3.777711358433e-01 3.773280009308e-01 3.768886510552e-01 3.764530777076e-01 3.760249144865e-01 3.756004301676e-01 3.751812395787e-01 3.747678913049e-01 3.743606729636e-01 3.739581216903e-01 3.735626871617e-01 3.731724588997e-01 3.727856498899e-01 3.724051455855e-01 3.720311228237e-01 3.716629460864e-01 3.713022669132e-01 3.709476277075e-01 3.705980379633e-01 3.702562554001e-01 3.699198211548e-01 3.695868010918e-01 3.692614428808e-01 3.689442086902e-01 3.686336526399e-01 3.683310717350e-01 3.680353395849e-01 3.677433970860e-01 3.674596064842e-01 3.671836815531e-01 3.669127765907e-01 3.666497880357e-01 3.663957717400e-01 3.661479875562e-01 3.659094673546e-01 3.656776744663e-01 3.654513317669e-01 3.652330089486e-01 3.650231254422e-01 3.648193021274e-01 3.646254939522e-01 3.644392809036e-01 3.642606371498e-01 3.640916044162e-01 3.639295478675e-01 3.637735726892e-01 3.636263253530e-01 3.634887258730e-01 3.633586641899e-01 3.632381963580e-01 3.631265091575e-01 3.630212119591e-01 3.629255770701e-01 3.628387810801e-01 3.627594451038e-01 3.626903683132e-01 3.626298278456e-01 3.625779844537e-01 3.625361269695e-01 3.625012329838e-01 3.624766890498e-01 3.624617272017e-01 3.624560700026e-01 3.624592922509e-01 3.624730468168e-01 3.624941678002e-01 3.625252988194e-01 3.625689159574e-01 3.626200366297e-01 3.626809690360e-01 3.627520346979e-01 3.628309764593e-01 3.629215387620e-01 3.630217335882e-01 3.631322472007e-01 3.632527589502e-01 3.633822924349e-01 3.635198518904e-01 3.636684178632e-01 3.638277742331e-01 3.639974014060e-01 3.641781130819e-01 3.643677814004e-01 3.645647459551e-01 3.647735509096e-01 3.649925667431e-01 3.652232533024e-01 3.654650677440e-01 3.657164064087e-01 3.659770034162e-01 3.662481510670e-01 3.665282373237e-01 3.668215499423e-01 3.671263422054e-01 3.674414395521e-01 3.677665818211e-01 3.681014706363e-01 3.684464992255e-01 3.688034638733e-01 3.691708105079e-01 3.695490533905e-01 3.699381139896e-01 3.703374450724e-01 3.707468267701e-01 3.711680088881e-01 3.715980051187e-01 3.720398385368e-01 3.724919489583e-01 3.729537605176e-01 3.734271325704e-01 3.739109262666e-01 3.744059890442e-01 3.749112979350e-01 3.754261141361e-01 3.759514096156e-01 3.764877922478e-01 3.770362485667e-01 3.775940782276e-01 3.781636468975e-01 3.787419886211e-01 3.793307721393e-01 3.799300720554e-01 3.805406415267e-01 3.811620899804e-01 3.817949666912e-01 3.824360260862e-01 3.830873019144e-01 3.837495249778e-01 3.844211606248e-01 3.851041559688e-01 3.857981524623e-01 3.865007777508e-01 3.872135292338e-01 3.879353353210e-01 3.886667766654e-01 3.894095751938e-01 3.901614270061e-01 3.909238996461e-01 3.916954867843e-01 3.924759190543e-01 3.932653970806e-01 3.940656247171e-01 3.948751433612e-01 3.956947706279e-01 3.965243308532e-01 3.973617473922e-01 3.982084631658e-01 3.990650384670e-01 3.999300204898e-01 4.008056706605e-01 4.016903149388e-01 4.025829003663e-01 4.034845361150e-01 4.043955674784e-01 4.053144176508e-01 4.062444526282e-01 4.071819868916e-01 4.081280349951e-01 4.090824907598e-01 4.100444328160e-01 4.110166409303e-01 4.119959599350e-01 4.129834924556e-01 4.139796886842e-01 4.149822275634e-01 4.159936408598e-01 4.170131673989e-01 4.180400923547e-01 4.190751153943e-01 4.201160962956e-01 4.211644871220e-01 4.222221331422e-01 4.232864271808e-01 4.243587392733e-01 4.254384112749e-01 4.265233965680e-01 4.276168629232e-01 4.287177784770e-01 4.298250338358e-01 4.309401042719e-01 4.320607980919e-01 4.331870467503e-01 4.343205238714e-01 4.354596316000e-01 4.366062730374e-01 4.377590620387e-01 4.389152451603e-01 4.400786061671e-01 4.412477019988e-01 4.424223395013e-01 4.436044156123e-01 4.447901893972e-01 4.459823575957e-01 4.471793804435e-01 4.483813353062e-01 4.495899038609e-01 4.508033689830e-01 4.520219107991e-01 4.532444772389e-01 4.544714537635e-01 4.557033279753e-01 4.569406346600e-01 4.581815102647e-01 4.594266319852e-01 4.606762369332e-01 4.619287333710e-01 4.631865948921e-01 4.644481618123e-01 4.657131483718e-01 4.669818566532e-01 4.682538832157e-01 4.695299760290e-01 4.708093506113e-01 4.720911668494e-01 4.733773170376e-01 4.746656851813e-01 4.759572791693e-01 4.772508865813e-01 4.785479219645e-01 4.798472749373e-01 4.811496254257e-01 4.824538895685e-01 4.837605321917e-01 4.850692715988e-01 4.863798947023e-01 4.876926397495e-01 4.890072944282e-01 4.903238945832e-01 4.916412812631e-01 4.929602414551e-01 4.942813075085e-01 4.956020378381e-01 4.969253774644e-01 4.982486416368e-01 4.995730930423e-01 5.008987664359e-01 5.022248684923e-01 5.035523395171e-01 5.048796483979e-01 5.062071610985e-01 5.075353842445e-01 5.088637473878e-01 5.101918395373e-01 5.115201161012e-01 5.128476062805e-01 5.141742773371e-01 5.155008957786e-01 5.168276840413e-01 5.181534608057e-01 5.194772980009e-01 5.208011450273e-01 5.221239564388e-01 5.234453391962e-01 5.247662712415e-01 5.260854027460e-01 5.274026707588e-01 5.287188850885e-01 5.300330612851e-01 5.313459086525e-01 5.326558411364e-01 5.339650151932e-01 5.352714148371e-01 5.365751513613e-01 5.378759977501e-01 5.391750701665e-01 5.404714593995e-01 5.417649587958e-01 5.430559105847e-01 5.443433807072e-01 5.456280133893e-01 5.469093972403e-01 5.481875005790e-01 5.494623627942e-01 5.507334003852e-01 5.520011273698e-01 5.532645045995e-01 5.545240408657e-01 5.557797055806e-01 5.570307922505e-01 5.582779569692e-01 5.595201330499e-01 5.607583776839e-01 5.619916357085e-01 5.632199853327e-01 5.644437312246e-01 5.656624336061e-01 5.668762931126e-01 5.680849490797e-01 5.692881375682e-01 5.704853314603e-01 5.716766277553e-01 5.728628196019e-01 5.740438525243e-01 5.752171368946e-01 5.763856231611e-01 5.775471469832e-01 5.787024348790e-01 5.798507507735e-01 5.809935444294e-01 5.821285384726e-01 5.832565688296e-01 5.843787069343e-01 5.854924305186e-01 5.865998815340e-01 5.876993503166e-01 5.887920649973e-01 5.898757522205e-01 5.909522001651e-01 5.920211847827e-01 5.930812798155e-01 5.941338273967e-01 5.951767381172e-01 5.962126400655e-01 5.972388600861e-01 5.982570942041e-01 5.992660717375e-01 6.002655495233e-01 6.012565478110e-01 6.022381042264e-01 6.032096614854e-01 6.041726489562e-01 6.051248358174e-01 6.060679180459e-01 6.069997577935e-01 6.079229969304e-01 6.088348227101e-01 6.097359476888e-01 6.106267849323e-01 6.115076608190e-01 6.123765655948e-01 6.132338704645e-01 6.140817630912e-01 6.149174969851e-01 6.157416415461e-01 6.165544879985e-01 6.173544391218e-01 6.181435329418e-01 6.189200171649e-01 6.196850211900e-01 6.204366244762e-01 6.211760977846e-01 6.219030720875e-01 6.226162838268e-01 6.233173873947e-01 6.240048252743e-01 6.246795780407e-01 6.253399193522e-01 6.259874185803e-01 6.266209668788e-01 6.272405521112e-01 6.278467128754e-01 6.284374235681e-01 6.290143683203e-01 6.295770986733e-01 6.301239759148e-01 6.306581112849e-01 6.311753434688e-01 6.316792735269e-01 6.321666232181e-01 6.326384796722e-01 6.330954625010e-01 6.335361393718e-01 6.339616790521e-01 6.343707244620e-01 6.347633741907e-01 6.351402090075e-01 6.354997390998e-01 6.358436677531e-01 6.361699233272e-01 6.364796495561e-01 6.367733499390e-01 6.370484047230e-01 6.373076116894e-01 6.375487314694e-01 6.377726240969e-01 6.379780455709e-01 6.381666705141e-01 6.383375311325e-01 6.384900428575e-01 6.386241453055e-01 6.387398307444e-01 6.388370506433e-01 6.389158750634e-01 6.389759581573e-01 6.390188434111e-01 6.390408259811e-01 6.390447783819e-01 6.390299872320e-01 6.389952412954e-01 6.389424163020e-01 6.388685727780e-01 6.387774813413e-01 6.386651679651e-01 6.385343635595e-01 6.383839549490e-01 6.382122786164e-01 6.380235763489e-01 6.378126391696e-01 6.375836654122e-01 6.373337172701e-01 6.370634991371e-01 6.367744280696e-01 6.364631722625e-01 6.361347872318e-01 6.357843102362e-01 6.354142399328e-01 6.350251871296e-01 6.346140489192e-01 6.341850885630e-01 6.337336508818e-01 6.332649238611e-01 6.327747174557e-01 6.322637165405e-01 6.317351313197e-01 6.311833860791e-01 6.306154040183e-01 6.300248036054e-01 6.294161648907e-01 6.287881250279e-01 6.281385426683e-01 6.274731323385e-01 6.267848261885e-01 6.260815421106e-01 6.253566529602e-01 6.246127965397e-01 6.238533183649e-01 6.230711303814e-01 6.222759332157e-01 6.214575712061e-01 6.206248703869e-01 6.197738245206e-01 6.189031779838e-01 6.180203567807e-01 6.171157747943e-01 6.161995649152e-01 6.152631871142e-01 6.143129475365e-01 6.133487014867e-01 6.123649724875e-01 6.113727391625e-01 6.103598130368e-01 6.093381578098e-01 6.082991641887e-01 6.072488327718e-01 6.061874413410e-01 6.051089572870e-01 6.040257039947e-01 6.029235966236e-01 6.018172660616e-01 6.006985846540e-01 5.995682956230e-01 5.984342959143e-01 5.972850078219e-01 5.961357698157e-01 5.949721985769e-01 5.938068264085e-01 5.926353097294e-01 5.914543846165e-01 5.902758646911e-01 5.890857716008e-01 5.879005694573e-01 5.867061619335e-01 5.855147295185e-01 5.843217885106e-01 5.831252104055e-01 5.819373202788e-01 5.807419753628e-01 5.795581892199e-01 5.783709020591e-01 5.771915521516e-01 5.760184961377e-01 5.748456868734e-01 5.736896129888e-01 5.725306999708e-01 5.713901998621e-01 5.702523604006e-01 5.691286680335e-01 5.680185161314e-01 5.669147095118e-01 5.658342730291e-01 5.647576931745e-01 5.637071685386e-01 5.626662689195e-01 5.616462021921e-01 5.606472883631e-01 5.596610582306e-01 5.587060168430e-01 5.577612680041e-01 5.568498633014e-01 5.559551144468e-01 5.550876621247e-01 5.542486268280e-01 5.534283403184e-01 5.526472613972e-01 5.518827847225e-01 5.511589179503e-01 5.504583033431e-01 5.497911297325e-01 5.491603594046e-01 5.485545613344e-01 5.479948647929e-01 5.474569399557e-01 5.469660904214e-01 5.465050008917e-01 5.460812411900e-01 5.457009287730e-01 5.453499345178e-01 5.450495135779e-01 5.447764373011e-01 5.445547091806e-01 5.443667172927e-01 5.442213145671e-01 5.441219713375e-01 5.440564069604e-01 5.440448923863e-01 5.440633742073e-01 5.441356138902e-01 5.442440064172e-01 5.443971457330e-01 5.445977496429e-01 5.448325419965e-01 5.451217927261e-01 5.454414391497e-01 5.458144567055e-01 5.462235801985e-01 5.466761442766e-01 5.471740650790e-01 5.477061025141e-01 5.482899408085e-01 5.489028285660e-01 5.495645289735e-01 5.502603217677e-01 5.509952716307e-01 5.517719660503e-01 5.525773630574e-01 5.534286666264e-01 5.543048905271e-01 5.552226447628e-01 5.561704073682e-01 5.571475361422e-01 5.581615244969e-01 5.591962316552e-01 5.602687559402e-01 5.613607844913e-01 5.624828999882e-01 5.636290003811e-01 5.647939910826e-01 5.659876238976e-01 5.671928918840e-01 5.684235973555e-01 5.696664078735e-01 5.709257757173e-01 5.722012137314e-01 5.734831051086e-01 5.747832034183e-01 5.760830158499e-01 5.773978817679e-01 5.787147915012e-01 5.800331919692e-01 5.813601118337e-01 5.826793587890e-01 5.840066842975e-01 5.853222910627e-01 5.866389333082e-01 5.879482391284e-01 5.892443788354e-01 5.905392067205e-01 5.918115707744e-01 5.930829503881e-01 5.943293444938e-01 5.955645022095e-01 5.967822339839e-01 5.979739872830e-01 5.991559630974e-01 6.003012842276e-01 6.014364280360e-01 6.025356086471e-01 6.036125852418e-01 6.046632046443e-01 6.056757403148e-01 6.066708076675e-01 6.076180590542e-01 6.085459020005e-01 6.094290501312e-01 6.102802437394e-01 6.110981866453e-01 6.118678450532e-01 6.126140905482e-01 6.133039954007e-01 6.139694068957e-01 6.145826786508e-01 6.151580302941e-01 6.156959505819e-01 6.161797620499e-01 6.166365923747e-01 6.170315228656e-01 6.173982746201e-01 6.177106525897e-01 6.179816551467e-01 6.182134169835e-01 6.183879919154e-01 6.185359412616e-01 6.186217448764e-01 6.186781702298e-01 6.186839261531e-01 6.186461852397e-01 6.185744496134e-01 6.184463649665e-01 6.182959095350e-01 6.180868839254e-01 6.178529281764e-01 6.175738041486e-01 6.172549603722e-01 6.169117399669e-01 6.165157415126e-01 6.161065366516e-01 6.156472587533e-01 6.151691307049e-01 6.146597201740e-01 6.141171437052e-01 6.135643046626e-01 6.129678997430e-01 6.123717119244e-01 6.117389353754e-01 6.110998573500e-01 6.104455799489e-01 6.097688112572e-01 6.090999721576e-01 6.084024939259e-01 6.077200108822e-01 6.070200161604e-01 6.063272318567e-01 6.056395898395e-01 6.049462409317e-01 6.042800362805e-01 6.036044089051e-01 6.029611254540e-01 6.023233410437e-01 6.017082859876e-01 6.011232480231e-01 6.005501520447e-01 6.000247469741e-01 5.995114065838e-01 5.990485897199e-01 5.986166581161e-01 5.982213768197e-01 5.978823080859e-01 5.975706359657e-01 5.973299143535e-01 5.971217676323e-01 5.969809890352e-01 5.968945438038e-01 5.968610849932e-01 5.969055274249e-01 5.969936067148e-01 5.971698493813e-01 5.973997732248e-01 5.977071585925e-01 5.980920374003e-01 5.985381170179e-01 5.990807680411e-01 5.996785106707e-01 6.003762072513e-01 6.011430967316e-01 6.019932660677e-01 6.029361450988e-01 6.039447339343e-01 6.050609912993e-01 6.062407052567e-01 6.075220103956e-01 6.088836306631e-01 6.103253939745e-01 6.118689063833e-01 6.134754330670e-01 6.151925155670e-01 6.169714827928e-01 6.188485703333e-01 6.208070339986e-01 6.228364043495e-01 6.249675263084e-01 6.271525238488e-01 6.294400473412e-01 6.317860218511e-01 6.342138382594e-01 6.367210138586e-01 6.392810592513e-01 6.419347020740e-01 6.446276040184e-01 6.474077282004e-01 6.502358236935e-01 6.531219939276e-01 6.560785260708e-01 6.590638498059e-01 6.621286252651e-01 6.652123319152e-01 6.683588250735e-01 6.715409088140e-01 6.747514072626e-01 6.780147619781e-01 6.812815261517e-01 6.846032357114e-01 6.879251526344e-01 6.912769062718e-01 6.946462448186e-01 6.980115426401e-01 7.014063827404e-01 7.047769852155e-01 7.081706053204e-01 7.115430852439e-01 7.149082812306e-01 7.182683219101e-01 7.215893708962e-01 7.249126120765e-01 7.281829725164e-01 7.314392815760e-01 7.346508359817e-01 7.378152702619e-01 7.409499209127e-01 7.440095029520e-01 7.470388891461e-01 7.499877472682e-01 7.528820970352e-01 7.557094852401e-01 7.584499308241e-01 7.611335682508e-01 7.637103141646e-01 7.662215940015e-01 7.686317220937e-01 7.709453293798e-01 7.731748114351e-01 7.752801898038e-01 7.773044382702e-01 7.792006547357e-01 7.809969199369e-01 7.826811451111e-01 7.842339831922e-01 7.856914984231e-01 7.870043329383e-01 7.882157637619e-01 7.892952090160e-01 7.902488227143e-01 7.910947568633e-01 7.917947559255e-01 7.923981625983e-01 7.928625531966e-01 7.932155545670e-01 7.934591902821e-01 7.935740426636e-01 7.936046637070e-01 7.935052832848e-01 7.933272451105e-01 7.930476544557e-01 7.926778547090e-01 7.922470544346e-01 7.917212422742e-01 7.911584139803e-01 7.905262948015e-01 7.898612660600e-01 7.891712751587e-01 7.884493418290e-01 7.877446827183e-01 7.870271655996e-01 7.863501568529e-01 7.857047374258e-01 7.851100250515e-01 7.846010788646e-01 7.841592360898e-01 7.838429503988e-01 7.836331116431e-01 7.835710048259e-01 7.836692099315e-01 7.839331725931e-01 7.844062336542e-01 7.850752963893e-01 7.859849382150e-01 7.871339398232e-01 7.885426674011e-01 7.902349061785e-01 7.922075970993e-01 7.944946769303e-01 7.970889466727e-01 8.000132717644e-01 8.032738990962e-01 8.068720352552e-01 8.108238136698e-01 8.151228758577e-01 8.197794961341e-01 8.247887228582e-01 8.301492788443e-01 8.358606524758e-01 8.419120926840e-01 8.482994905076e-01 8.550134089141e-01 8.620405707838e-01 8.693712108684e-01 8.769883122357e-01 8.848748657570e-01 8.930182047748e-01 9.013931758280e-01 9.099874121869e-01 9.187734579720e-01 9.277328418088e-01 9.368450458219e-01 9.460806593750e-01 9.554243098754e-01 9.648451025159e-01 9.743210732362e-01 9.838311086056e-01 9.933446992365e-01 1.002843779913e+00 1.012300546782e+00 1.021691911288e+00 1.030997725996e+00 1.040190823712e+00 1.049252313182e+00 1.058159805793e+00 1.066891117668e+00 1.075429176405e+00 1.083753756061e+00 1.091845616904e+00 1.099690922508e+00 1.107268410109e+00 1.114569145833e+00 1.121576785773e+00 1.128277210328e+00 1.134665258897e+00 1.140723336518e+00 1.146450697484e+00 1.151835160735e+00 1.156873171566e+00 1.161564057719e+00 1.165899033166e+00 1.169883286023e+00 1.173514055967e+00 1.176795407898e+00 1.179732103229e+00 1.182327431261e+00 1.184592403881e+00 1.186530820720e+00 1.188159935036e+00 1.189488274085e+00 1.190530356197e+00 1.191303733824e+00 1.191824244990e+00 1.192112408730e+00 1.192187822864e+00 1.192074170333e+00 1.191793544686e+00 1.191369992713e+00 1.190831418806e+00 1.190202637241e+00 1.189511937930e+00 1.188789002455e+00 1.188060096655e+00 1.187355165804e+00 1.186701649896e+00 1.186129200037e+00 1.185664806712e+00 1.185334637591e+00 1.185164976640e+00 1.185177762169e+00 1.185396079291e+00 1.185837318581e+00 1.186519275030e+00 1.187454829821e+00 1.188652455384e+00 1.190120883678e+00 1.191860396089e+00 1.193869367660e+00 1.196142249520e+00 1.198667952415e+00 1.201431182494e+00 1.204414437563e+00 1.207593190197e+00 1.210938259251e+00 1.214421370700e+00 1.218002473355e+00 1.221646944361e+00 1.225310794440e+00 1.228948901414e+00 1.232517746519e+00 1.235964385693e+00 1.239245535670e+00 1.242306828528e+00 1.245101373406e+00 1.247579957000e+00 1.249695880934e+00 1.251403970586e+00 1.252662225129e+00 1.253434685756e+00 1.253682849820e+00 1.253380867972e+00 1.252505459214e+00 1.251035848933e+00 1.248966587311e+00 1.246287914235e+00 1.243011010166e+00 1.239143403816e+00 1.234712189018e+00 1.229743479574e+00 1.224279467897e+00 1.218372754439e+00 1.212076934925e+00 1.205467181852e+00 1.198615833163e+00 1.191612267463e+00 1.184551439582e+00 1.177528312033e+00 1.170655935679e+00 1.164036829224e+00 1.157789899647e+00 1.152021164232e+00 1.146841278418e+00 1.142358377494e+00 1.138661676614e+00 1.135847235306e+00 1.133981218205e+00 1.133128628771e+00 1.133329151786e+00 1.134606907821e+00 1.136968953126e+00 1.140394927713e+00 1.144855610878e+00 1.150289081114e+00 1.156626841199e+00 1.163781143503e+00 1.171644150616e+00 1.180107151529e+00 1.189043080319e+00 1.198328229117e+00 1.207829453610e+00 1.217416919797e+00 1.226967861880e+00 1.236353657861e+00 1.245471138508e+00 1.254210701718e+00 1.262486473013e+00 1.270223637658e+00 1.277356701389e+00 1.283849608762e+00 1.289665667790e+00 1.294801196437e+00 1.299259879183e+00 1.303063895098e+00 1.306257349317e+00 1.308885550406e+00 1.311022781369e+00 1.312739889972e+00 1.314121504167e+00 1.315264027051e+00 1.316248016065e+00 1.317178711854e+00 1.318131917728e+00 1.319189276800e+00 1.320423561825e+00 1.321878477034e+00 1.323604861745e+00 1.325608740706e+00 1.327899074750e+00 1.330457448043e+00 1.333235892774e+00 1.336196849401e+00 1.339252008807e+00 1.342330222565e+00 1.345337394952e+00 1.348173418637e+00 1.350753041390e+00 1.352966105775e+00 1.354742682443e+00 1.356000047892e+00 1.356679233094e+00 1.356746787298e+00 1.356164300404e+00 1.354947810370e+00 1.353103550592e+00 1.350673960889e+00 1.347720535186e+00 1.344300558001e+00 1.340516584624e+00 1.336440933989e+00 1.332172785879e+00 1.327803504406e+00 1.323400485903e+00 1.319046843544e+00 1.314774565538e+00 1.310623520503e+00 1.306601465170e+00 1.302681310724e+00 1.298855739428e+00 1.295049950891e+00 1.291222280702e+00 1.287308935366e+00 1.283231709947e+00 1.278967245361e+00 1.274448618150e+00 1.269678719786e+00 1.264664904257e+00 1.259424459240e+00 1.254052544574e+00 1.248603296851e+00 1.243212653713e+00 1.237997999013e+00 1.233080707947e+00 1.228617988049e+00 1.224699276931e+00 1.221453548076e+00 1.218939025254e+00 1.217201022374e+00 1.216261163148e+00 1.216073538397e+00 1.216612843949e+00 1.217772919566e+00 1.219476463144e+00 1.220272141942e+00 1.219920577085e+00 1.219266634578e+00 1.219341354980e+00 1.220927811460e+00 1.224251716510e+00 1.228854660592e+00 1.233750140752e+00 1.237828160124e+00 1.240283615675e+00 1.240885246641e+00 1.240074049230e+00 1.238785672047e+00 1.238055016005e+00 1.238599985457e+00 1.240543205680e+00 1.243319913353e+00 1.245911058670e+00 1.247245299941e+00 1.246609676613e+00 1.243899855888e+00 1.239681878240e+00 1.234955105643e+00 1.230749317209e+00 1.227715178675e+00 1.225848684097e+00 1.224441931676e+00 1.222346781912e+00 1.218396469233e+00 1.211806082227e+00 1.202435893974e+00 1.190841188628e+00 1.178045168724e+00 1.165177778273e+00 1.153126070468e+00 1.142276564874e+00 1.132490445837e+00 1.123230486200e+00 1.113468968455e+00 1.089693664248e+00 1.040809018882e+00 1.004155320425e+00 9.595296184866e-01 9.292375151291e-01 9.305006443372e-01 9.627280201928e-01 1.008058391833e+00 1.043803650760e+00 1.053843877559e+00 1.033623553683e+00 9.908944315460e-01 9.433838421679e-01 9.125168690999e-01 9.125078690825e-01 9.412991607154e-01 9.828732393806e-01 1.018204777987e+00 1.034386859312e+00 1.028043407232e+00 1.005011920456e+00 9.774614333890e-01 9.588430603072e-01 9.575657588729e-01 9.727740835818e-01 9.957108962844e-01 1.015089411608e+00 1.022368747225e+00 1.014361218139e+00 9.935699717286e-01 9.669205551656e-01 9.432774723785e-01 9.302524138737e-01 9.311539125459e-01 9.438999040636e-01 9.623461740982e-01 9.791168294275e-01 9.881162885750e-01 9.859899114828e-01 9.726780974996e-01 9.511716206605e-01 9.267824540813e-01 9.056143858595e-01 8.925892563848e-01 8.895537164785e-01 8.945608122358e-01 9.029208590529e-01 9.092470681480e-01 9.095940272286e-01 9.026589039608e-01 8.901066887437e-01 8.758921254094e-01 8.647994969835e-01 8.605966756664e-01 8.643950812391e-01 8.742636459331e-01 8.860526249249e-01 8.951203509665e-01 8.979030224427e-01 8.929980620858e-01 8.816462766455e-01 8.675152708045e-01 8.558833016805e-01 8.518992800440e-01 8.585531541426e-01 8.750904519102e-01 8.970629575078e-01 9.179644327014e-01 9.314995513510e-01 9.336419260878e-01 9.238286966699e-01 9.054498676605e-01 8.851604466438e-01 8.709389469236e-01 8.689645619407e-01 8.806052062815e-01 9.016737084283e-01 9.243951091625e-01 9.408119308581e-01 9.454685563380e-01 9.368916414062e-01 9.178323099953e-01 8.944393977091e-01 8.744791275958e-01 8.645528436207e-01 8.674875133512e-01 8.811374909283e-01 8.996217145508e-01 9.158970468306e-01 9.241739055983e-01 9.214392016487e-01 9.079446064049e-01 8.871478404873e-01 8.648395465953e-01 8.476025290814e-01 8.405226177210e-01 8.449977368341e-01 8.580067687341e-01 8.733132971510e-01 8.840221418791e-01 8.848942147985e-01 8.739734440431e-01 8.531760934254e-01 8.278802170859e-01 8.053708908223e-01 7.920358957433e-01 7.904366781199e-01 7.978783783525e-01 8.078835518927e-01 8.133234076296e-01 8.093639513443e-01 7.951476162220e-01 7.740089932956e-01 7.524339136889e-01 7.375689703277e-01 7.340778156244e-01 7.418000941399e-01 7.560502314852e-01 7.702418347541e-01 7.788683853911e-01 7.794410968613e-01 7.729318542359e-01 7.632068039985e-01 7.555204891725e-01 7.545856568585e-01 7.627900202871e-01 7.794072778983e-01 8.011477615417e-01 8.307848445768e-01 8.625617118747e-01
 6.116619146945e-01 6.108891055337e-01 6.102219218479e-01 6.094506109027e-01 6.084587261256e-01 6.073278412167e-01 6.062295796565e-01 6.052716205230e-01 6.044734271308e-01 6.037933014430e-01 6.031122419096e-01 6.022757593857e-01 6.012269488734e-01 6.000901995472e-01 5.990628865514e-01 5.982406302111e-01 5.975742228423e-01 5.969470703079e-01 5.962465570357e-01 5.953864001023e-01 5.943729693957e-01 5.933357716225e-01 5.924356842258e-01 5.917135308865e-01 5.910737253980e-01 5.904034031632e-01 5.896617046925e-01 5.888417007794e-01 5.879348741893e-01 5.869566560970e-01 5.859932305708e-01 5.851417827539e-01 5.844283761912e-01 5.837808776984e-01 5.830776128890e-01 5.822194143173e-01 5.811973378452e-01 5.801233300465e-01 5.791650282414e-01 5.784035157426e-01 5.777647627973e-01 5.770968518321e-01 5.763116305501e-01 5.754239865274e-01 5.744954769125e-01 5.735851330345e-01 5.727413007339e-01 5.719959956535e-01 5.713317819220e-01 5.706816608437e-01 5.699615116620e-01 5.691235880531e-01 5.681878314329e-01 5.672481210552e-01 5.664238863700e-01 5.657587736945e-01 5.651665094030e-01 5.644960806370e-01 5.636709237702e-01 5.627517456863e-01 5.618591148897e-01 5.610677128666e-01 5.603708783873e-01 5.597097343036e-01 5.590263122565e-01 5.582992568973e-01 5.575438712362e-01 5.567707246799e-01 5.559640237813e-01 5.551239094689e-01 5.543097476426e-01 5.536010378463e-01 5.529960668481e-01 5.523859632690e-01 5.516473691044e-01 5.507452155284e-01 5.497660588779e-01 5.488627848157e-01 5.481418550748e-01 5.475695370408e-01 5.469869895153e-01 5.462488841427e-01 5.453466747572e-01 5.443878847796e-01 5.434903353730e-01 5.427030575876e-01 5.420019865930e-01 5.413172912489e-01 5.405860561864e-01 5.397928047189e-01 5.389513071118e-01 5.380621858578e-01 5.371264758212e-01 5.361915091836e-01 5.353402815653e-01 5.346179822417e-01 5.339743583154e-01 5.332865336383e-01 5.324307144855e-01 5.313809598840e-01 5.302625872179e-01 5.292867710328e-01 5.285837605997e-01 5.280812215289e-01 5.275557487472e-01 5.267993608128e-01 5.257672039586e-01 5.246196305065e-01 5.236163913063e-01 5.229253604510e-01 5.224882992532e-01 5.220712684006e-01 5.214453124994e-01 5.205447278971e-01 5.194950489243e-01 5.185140616473e-01 5.177630876598e-01 5.172406466746e-01 5.167904287069e-01 5.162255479903e-01 5.154574456283e-01 5.145198872336e-01 5.135315578779e-01 5.126270442199e-01 5.118820431456e-01 5.112667327584e-01 5.106696431002e-01 5.099759394590e-01 5.091202141105e-01 5.081223605317e-01 5.070891850036e-01 5.061614340098e-01 5.054097739047e-01 5.047797233656e-01 5.041433590579e-01 5.033835704270e-01 5.024663982396e-01 5.014729282762e-01 5.005445829623e-01 4.997743444525e-01 4.991335424938e-01 4.985165012058e-01 4.978273684091e-01 4.970311004373e-01 4.961671749869e-01 4.953202196413e-01 4.945480289868e-01 4.938411001567e-01 4.931545424749e-01 4.924524634816e-01 4.917129145703e-01 4.909318644188e-01 4.901351438127e-01 4.893522318663e-01 4.885891058848e-01 4.878409913764e-01 4.871031766858e-01 4.863630919331e-01 4.856075816782e-01 4.848459678197e-01 4.840875893775e-01 4.833256204469e-01 4.825482936961e-01 4.817611297674e-01 4.809784981712e-01 4.802076684467e-01 4.794545380302e-01 4.787055773279e-01 4.779309796816e-01 4.771280265131e-01 4.763228621727e-01 4.755431424930e-01 4.747884049093e-01 4.740437654336e-01 4.732915126997e-01 4.725240493995e-01 4.717572414973e-01 4.710129609173e-01 4.702813445784e-01 4.695393806532e-01 4.687792855549e-01 4.680121855101e-01 4.672527998125e-01 4.665055032834e-01 4.657625759988e-01 4.650057878830e-01 4.642282202360e-01 4.634504831306e-01 4.626872512066e-01 4.619324688397e-01 4.611756490308e-01 4.604119949791e-01 4.596440850490e-01 4.588823051358e-01 4.581350051021e-01 4.573950659183e-01 4.566484804330e-01 4.558943461121e-01 4.551385207285e-01 4.543848169354e-01 4.536370647143e-01 4.528942776295e-01 4.521499718543e-01 4.513983989607e-01 4.506437769771e-01 4.498918163040e-01 4.491408836255e-01 4.483927565847e-01 4.476451643282e-01 4.468943507622e-01 4.461386454418e-01 4.453852837799e-01 4.446365502870e-01 4.438887745580e-01 4.431401555816e-01 4.423905839309e-01 4.416404652651e-01 4.408935495470e-01 4.401538476529e-01 4.394138564097e-01 4.386691314273e-01 4.379236813478e-01 4.371807466177e-01 4.364403440516e-01 4.357029191974e-01 4.349629076971e-01 4.342179249704e-01 4.334702268219e-01 4.327276559466e-01 4.319891446298e-01 4.312492559298e-01 4.305103078832e-01 4.297696988799e-01 4.290284033133e-01 4.282911651148e-01 4.275576883713e-01 4.268226465644e-01 4.260882237540e-01 4.253560296677e-01 4.246233807732e-01 4.238898074185e-01 4.231597973358e-01 4.224295861665e-01 4.216981885393e-01 4.209706805315e-01 4.202443292156e-01 4.195167401022e-01 4.187916980621e-01 4.180690042188e-01 4.173459194150e-01 4.166240887866e-01 4.159043918812e-01 4.151849660907e-01 4.144664105296e-01 4.137511065534e-01 4.130356378432e-01 4.123186494156e-01 4.116061800238e-01 4.108955295497e-01 4.101834096096e-01 4.094744586989e-01 4.087674946655e-01 4.080606867390e-01 4.073564694199e-01 4.066560081662e-01 4.059527006249e-01 4.052511228859e-01 4.045536648539e-01 4.038569255780e-01 4.031618802947e-01 4.024700611092e-01 4.017777105270e-01 4.010871317984e-01 4.004006123351e-01 3.997161151819e-01 3.990308134675e-01 3.983500978881e-01 3.976710474663e-01 3.969916900365e-01 3.963168784845e-01 3.956452171506e-01 3.949737778897e-01 3.943054684990e-01 3.936407484332e-01 3.929764711280e-01 3.923150911677e-01 3.916581889190e-01 3.910008323270e-01 3.903471504330e-01 3.896974462159e-01 3.890500997019e-01 3.884042288873e-01 3.877620158328e-01 3.871222549217e-01 3.864851932813e-01 3.858537722367e-01 3.852250342084e-01 3.845963228028e-01 3.839721233449e-01 3.833513856949e-01 3.827329336213e-01 3.821193592422e-01 3.815092169188e-01 3.809008838465e-01 3.802968109696e-01 3.796972106638e-01 3.790996213449e-01 3.785062389007e-01 3.779170228244e-01 3.773316458273e-01 3.767503792254e-01 3.761733563856e-01 3.756001227504e-01 3.750287147873e-01 3.744650136609e-01 3.739036019149e-01 3.733468870415e-01 3.727963511652e-01 3.722482264339e-01 3.717043530160e-01 3.711668775525e-01 3.706328851679e-01 3.701033709469e-01 3.695793956673e-01 3.690612020202e-01 3.685477064003e-01 3.680396775992e-01 3.675366249974e-01 3.670368767479e-01 3.665428426265e-01 3.660549841856e-01 3.655725527527e-01 3.650968401257e-01 3.646273665375e-01 3.641620339260e-01 3.637043647478e-01 3.632509750097e-01 3.628007131996e-01 3.623587054558e-01 3.619239973630e-01 3.614955416586e-01 3.610748106780e-01 3.606597431185e-01 3.602492686663e-01 3.598458391922e-01 3.594500431599e-01 3.590591712364e-01 3.586766074736e-01 3.583016936311e-01 3.579330773439e-01 3.575736936640e-01 3.572204375617e-01 3.568724806523e-01 3.565332881478e-01 3.562008004468e-01 3.558750854536e-01 3.555588874402e-01 3.552505503024e-01 3.549487273716e-01 3.546573903486e-01 3.543724408658e-01 3.540934442488e-01 3.538234702029e-01 3.535627713854e-01 3.533094276044e-01 3.530663237393e-01 3.528313756115e-01 3.526022943372e-01 3.523840944295e-01 3.521736926539e-01 3.519717889326e-01 3.517798145273e-01 3.515959995885e-01 3.514212987944e-01 3.512564730772e-01 3.510999135570e-01 3.509521057146e-01 3.508155822371e-01 3.506878196240e-01 3.505688713953e-01 3.504608256137e-01 3.503607978222e-01 3.502711931393e-01 3.501939294813e-01 3.501245560465e-01 3.500656869998e-01 3.500163682281e-01 3.499767153378e-01 3.499475230430e-01 3.499299425054e-01 3.499217512695e-01 3.499250249511e-01 3.499369937808e-01 3.499578229265e-01 3.499903539700e-01 3.500342667553e-01 3.500886591318e-01 3.501557588721e-01 3.502302112394e-01 3.503147725388e-01 3.504103101910e-01 3.505177257577e-01 3.506365412785e-01 3.507682604768e-01 3.509088879922e-01 3.510605541625e-01 3.512229961300e-01 3.513957221696e-01 3.515817355353e-01 3.517809405228e-01 3.519897345982e-01 3.522108130668e-01 3.524419197835e-01 3.526840835535e-01 3.529394602055e-01 3.532063504294e-01 3.534842475335e-01 3.537744759661e-01 3.540756691040e-01 3.543878381817e-01 3.547128525454e-01 3.550482597891e-01 3.553959052030e-01 3.557551235922e-01 3.561250252356e-01 3.565074911963e-01 3.569019478696e-01 3.573085845895e-01 3.577261904676e-01 3.581555272614e-01 3.585952027411e-01 3.590478359574e-01 3.595136787145e-01 3.599898892013e-01 3.604792089905e-01 3.609783590160e-01 3.614893374727e-01 3.620124899793e-01 3.625477286960e-01 3.630954871889e-01 3.636552446170e-01 3.642250343944e-01 3.648066345018e-01 3.653996372213e-01 3.660038884267e-01 3.666218604129e-01 3.672504299248e-01 3.678900343277e-01 3.685407200746e-01 3.692022662335e-01 3.698742790713e-01 3.705593542784e-01 3.712550954179e-01 3.719622437348e-01 3.726808806339e-01 3.734089109185e-01 3.741483291191e-01 3.748987122595e-01 3.756608909878e-01 3.764341431584e-01 3.772188478320e-01 3.780130695959e-01 3.788176561017e-01 3.796335382972e-01 3.804596168535e-01 3.812978295294e-01 3.821460949054e-01 3.830040632300e-01 3.838730200541e-01 3.847515262901e-01 3.856411718065e-01 3.865422512365e-01 3.874522899211e-01 3.883727332410e-01 3.893029982749e-01 3.902426374923e-01 3.911931917614e-01 3.921533398236e-01 3.931223150282e-01 3.941017694428e-01 3.950892573867e-01 3.960867589611e-01 3.970943663150e-01 3.981101624939e-01 3.991358649285e-01 4.001687634057e-01 4.012110831431e-01 4.022641656501e-01 4.033247301546e-01 4.043954423359e-01 4.054742076486e-01 4.065605538475e-01 4.076564167191e-01 4.087606998404e-01 4.098734386936e-01 4.109958534014e-01 4.121247484775e-01 4.132601767741e-01 4.144057074465e-01 4.155569920075e-01 4.167172822420e-01 4.178860655174e-01 4.190587162303e-01 4.202405253827e-01 4.214294263552e-01 4.226253082728e-01 4.238300879548e-01 4.250398657338e-01 4.262573154447e-01 4.274809988594e-01 4.287112797372e-01 4.299496610364e-01 4.311939267997e-01 4.324443275112e-01 4.337010547417e-01 4.349631923992e-01 4.362312662519e-01 4.375065330300e-01 4.387862303475e-01 4.400717956271e-01 4.413631166996e-01 4.426589096295e-01 4.439616414924e-01 4.452685016379e-01 4.465810506069e-01 4.478986332896e-01 4.492193488601e-01 4.505475061234e-01 4.518787591170e-01 4.532143658166e-01 4.545551914673e-01 4.558997255238e-01 4.572493666814e-01 4.586013697808e-01 4.599581635611e-01 4.613190941355e-01 4.626841624353e-01 4.640516389910e-01 4.654236777324e-01 4.667984188823e-01 4.681771708247e-01 4.695586703251e-01 4.709428470201e-01 4.723308510529e-01 4.737200362049e-01 4.751136225544e-01 4.765084599572e-01 4.779059739804e-01 4.793058489267e-01 4.807076781281e-01 4.821120386604e-01 4.835179481413e-01 4.849266266450e-01 4.863368259989e-01 4.877479751301e-01 4.891617755578e-01 4.905760170812e-01 4.919922566205e-01 4.934094735705e-01 4.948276278232e-01 4.962460162817e-01 4.976652017613e-01 4.990849782345e-01 5.005063924890e-01 5.019275139030e-01 5.033479634248e-01 5.047699772435e-01 5.061915804392e-01 5.076131172423e-01 5.090350325404e-01 5.104565095018e-01 5.118772933566e-01 5.132981625749e-01 5.147178245208e-01 5.161365127931e-01 5.175547660026e-01 5.189720102384e-01 5.203886191689e-01 5.218029217307e-01 5.232160611818e-01 5.246274552628e-01 5.260379933413e-01 5.274467023169e-01 5.288538333103e-01 5.302585763416e-01 5.316613780187e-01 5.330620185687e-01 5.344601298237e-01 5.358562818435e-01 5.372497207291e-01 5.386409822587e-01 5.400280705440e-01 5.414133550796e-01 5.427946494748e-01 5.441740365163e-01 5.455492313933e-01 5.469210208166e-01 5.482891692978e-01 5.496539884344e-01 5.510147757397e-01 5.523719726751e-01 5.537246842563e-01 5.550739173895e-01 5.564189872193e-01 5.577592647034e-01 5.590950267932e-01 5.604253375450e-01 5.617524252307e-01 5.630734214596e-01 5.643897741048e-01 5.657008456337e-01 5.670070030560e-01 5.683072624481e-01 5.696015581259e-01 5.708910604396e-01 5.721742171981e-01 5.734512876023e-01 5.747224539486e-01 5.759875336075e-01 5.772464052187e-01 5.784989167080e-01 5.797447407442e-01 5.809835697893e-01 5.822154511030e-01 5.834405412832e-01 5.846585441363e-01 5.858691205787e-01 5.870713975301e-01 5.882668102725e-01 5.894543905533e-01 5.906347965800e-01 5.918064558905e-01 5.929694596187e-01 5.941255458118e-01 5.952723854676e-01 5.964105256586e-01 5.975407472413e-01 5.986612523222e-01 5.997738166986e-01 6.008757137294e-01 6.019693352854e-01 6.030536506288e-01 6.041272661684e-01 6.051924258511e-01 6.062470230228e-01 6.072913996251e-01 6.083249899368e-01 6.093501430218e-01 6.103635467887e-01 6.113666260181e-01 6.123586163679e-01 6.133397547813e-01 6.143101636953e-01 6.152681752075e-01 6.162161358597e-01 6.171520243556e-01 6.180757611687e-01 6.189881999140e-01 6.198874557248e-01 6.207762585210e-01 6.216510428817e-01 6.225144591585e-01 6.233643722105e-01 6.242017300003e-01 6.250261340025e-01 6.258376141950e-01 6.266361533029e-01 6.274202174816e-01 6.281913034054e-01 6.289479941298e-01 6.296911351930e-01 6.304205127342e-01 6.311349461453e-01 6.318361102111e-01 6.325216199540e-01 6.331926077789e-01 6.338492194943e-01 6.344892568689e-01 6.351162102503e-01 6.357259006285e-01 6.363214669788e-01 6.369006169569e-01 6.374634073003e-01 6.380111583830e-01 6.385414062385e-01 6.390568491679e-01 6.395554630586e-01 6.400368120672e-01 6.405032116251e-01 6.409503551634e-01 6.413825973302e-01 6.417955330559e-01 6.421927547791e-01 6.425725943457e-01 6.429339349583e-01 6.432786913081e-01 6.436044034343e-01 6.439120114222e-01 6.442014972843e-01 6.444730169222e-01 6.447269809810e-01 6.449605965191e-01 6.451772261642e-01 6.453747757957e-01 6.455526689009e-01 6.457125998715e-01 6.458521842127e-01 6.459738123483e-01 6.460746127510e-01 6.461575507282e-01 6.462203518940e-01 6.462625682601e-01 6.462877243825e-01 6.462900588123e-01 6.462751944597e-01 6.462384425293e-01 6.461823213540e-01 6.461065489066e-01 6.460085013119e-01 6.458935306005e-01 6.457558641016e-01 6.455987184837e-01 6.454221297478e-01 6.452234245633e-01 6.450065319323e-01 6.447662247853e-01 6.445087428543e-01 6.442295009155e-01 6.439289072800e-01 6.436098758683e-01 6.432678824383e-01 6.429084769425e-01 6.425258807829e-01 6.421250289003e-01 6.417032058017e-01 6.412603251132e-01 6.407997236121e-01 6.403157668448e-01 6.398159075137e-01 6.392933215251e-01 6.387518442768e-01 6.381923069146e-01 6.376098997038e-01 6.370125582301e-01 6.363915994573e-01 6.357552574295e-01 6.350979530585e-01 6.344212582038e-01 6.337300892413e-01 6.330156837890e-01 6.322886385072e-01 6.315393047033e-01 6.307757996780e-01 6.299947378918e-01 6.291935439703e-01 6.283819518822e-01 6.275475004394e-01 6.267028611815e-01 6.258388286948e-01 6.249609376567e-01 6.240696618505e-01 6.231597873317e-01 6.222428045228e-01 6.213042683910e-01 6.203598733440e-01 6.193991873656e-01 6.184263963484e-01 6.174453345723e-01 6.164478265866e-01 6.154473517815e-01 6.144290507720e-01 6.134073318445e-01 6.123751721038e-01 6.113318235643e-01 6.102868546326e-01 6.092280867439e-01 6.081702440929e-01 6.071003930834e-01 6.060302794046e-01 6.049548563822e-01 6.038730800682e-01 6.027954829130e-01 6.017071702507e-01 6.006282188428e-01 5.995401395220e-01 5.984576802251e-01 5.973759528731e-01 5.962928544048e-01 5.952206816451e-01 5.941429413473e-01 5.930801308857e-01 5.920137835226e-01 5.909598479933e-01 5.899137016841e-01 5.888706916211e-01 5.878464118128e-01 5.868213800199e-01 5.858193027498e-01 5.848212558759e-01 5.838412453479e-01 5.828764663540e-01 5.819208094438e-01 5.809925924707e-01 5.800692241797e-01 5.791759349894e-01 5.782936163662e-01 5.774359402018e-01 5.766011289151e-01 5.757814065433e-01 5.749965629641e-01 5.742231093427e-01 5.734881144276e-01 5.727695304076e-01 5.720832526765e-01 5.714269488281e-01 5.707932239071e-01 5.702003825618e-01 5.696266024197e-01 5.690963764332e-01 5.685904418617e-01 5.681210626909e-01 5.676888101318e-01 5.672843524647e-01 5.669271303562e-01 5.665935362995e-01 5.663095251238e-01 5.660548110941e-01 5.658417930006e-01 5.656711479834e-01 5.655324464025e-01 5.654458553197e-01 5.653863867687e-01 5.653801104203e-01 5.654072738198e-01 5.654790944186e-01 5.655949945113e-01 5.657455525044e-01 5.659499085245e-01 5.661829777017e-01 5.664701920384e-01 5.667918190228e-01 5.671589153638e-01 5.675694195384e-01 5.680151647514e-01 5.685141340724e-01 5.690419708475e-01 5.696210832262e-01 5.702334940403e-01 5.708887663445e-01 5.715855163848e-01 5.723142459147e-01 5.730907290208e-01 5.738935356219e-01 5.747423134018e-01 5.756211605648e-01 5.765351576969e-01 5.774868771838e-01 5.784633542446e-01 5.794819588212e-01 5.805211633080e-01 5.815973648472e-01 5.826983372408e-01 5.838250960309e-01 5.849833229114e-01 5.861569188493e-01 5.873626221302e-01 5.885822169790e-01 5.898257086776e-01 5.910871818076e-01 5.923621864716e-01 5.936594761311e-01 5.949616119420e-01 5.962838394331e-01 5.976126602991e-01 5.989500480147e-01 6.002982434240e-01 6.016454715378e-01 6.030059818179e-01 6.043598826154e-01 6.057203933572e-01 6.070772859846e-01 6.084285445542e-01 6.097812301656e-01 6.111177171308e-01 6.124571385727e-01 6.137777081768e-01 6.150919567582e-01 6.163915757303e-01 6.176723815551e-01 6.189460461901e-01 6.201881149582e-01 6.214247416590e-01 6.226280976652e-01 6.238152558788e-01 6.249776486084e-01 6.261078183135e-01 6.272218286650e-01 6.282926680580e-01 6.293476109554e-01 6.303588256155e-01 6.313434394656e-01 6.322942767553e-01 6.332016270885e-01 6.340861896521e-01 6.349165138714e-01 6.357236843462e-01 6.364794520045e-01 6.372002792992e-01 6.378814768501e-01 6.385120881414e-01 6.391129080042e-01 6.396535039823e-01 6.401652088654e-01 6.406213853884e-01 6.410360505085e-01 6.414077575867e-01 6.417231065140e-01 6.420085705186e-01 6.422286774548e-01 6.424188452069e-01 6.425524478753e-01 6.426420418222e-01 6.426914138701e-01 6.426816285803e-01 6.426447464022e-01 6.425437057676e-01 6.424140357437e-01 6.422315889243e-01 6.420055951608e-01 6.417461438029e-01 6.414291866667e-01 6.410924265613e-01 6.406963105006e-01 6.402757481166e-01 6.398120352870e-01 6.393108987594e-01 6.387873171521e-01 6.382125476546e-01 6.376291807090e-01 6.369964044149e-01 6.363503408524e-01 6.356746747767e-01 6.349702683385e-01 6.342584398130e-01 6.335080164523e-01 6.327617236679e-01 6.319833996160e-01 6.312037399499e-01 6.304123200763e-01 6.296058504698e-01 6.288108769187e-01 6.279943467434e-01 6.271987849756e-01 6.263915265581e-01 6.255971984787e-01 6.248161527514e-01 6.240344329663e-01 6.232876246547e-01 6.225371277673e-01 6.218263628880e-01 6.211286154656e-01 6.204582769621e-01 6.198273248688e-01 6.192121697343e-01 6.186548218643e-01 6.181151108804e-01 6.176333793650e-01 6.171897225577e-01 6.167903029788e-01 6.164548197192e-01 6.161526852406e-01 6.159287918895e-01 6.157444604599e-01 6.156333209204e-01 6.155842011877e-01 6.155925955790e-01 6.156859617062e-01 6.158280923094e-01 6.160644874870e-01 6.163603355343e-01 6.167383444721e-01 6.172003700998e-01 6.177269561422e-01 6.183570320819e-01 6.190461214444e-01 6.198392791326e-01 6.207071874209e-01 6.216602557682e-01 6.227119330795e-01 6.238304036128e-01 6.250619239610e-01 6.263575117957e-01 6.277581577842e-01 6.292415575345e-01 6.308064411324e-01 6.324763277551e-01 6.342096426591e-01 6.360554009582e-01 6.379646326938e-01 6.399720317244e-01 6.420630565558e-01 6.442245795661e-01 6.464891879825e-01 6.488059092910e-01 6.512266803353e-01 6.537059333689e-01 6.562635744679e-01 6.589021999220e-01 6.615896839925e-01 6.643728041468e-01 6.671912245044e-01 6.700946865884e-01 6.730459225725e-01 6.760514099476e-01 6.791243184637e-01 6.822231912150e-01 6.853977884931e-01 6.885899809251e-01 6.918391730920e-01 6.951201167651e-01 6.984250414817e-01 7.017779557597e-01 7.051284091604e-01 7.085280522030e-01 7.119228048939e-01 7.153396382145e-01 7.187676753855e-01 7.221834693110e-01 7.256233001070e-01 7.290304165615e-01 7.324511029759e-01 7.358429181266e-01 7.392170587284e-01 7.425776979120e-01 7.458884071857e-01 7.491915670888e-01 7.524307066946e-01 7.556434507585e-01 7.588024664944e-01 7.619008679902e-01 7.649590060246e-01 7.679292926003e-01 7.708569597296e-01 7.736942966002e-01 7.764610856369e-01 7.791529213892e-01 7.817405956011e-01 7.842627771614e-01 7.866666552608e-01 7.889907029887e-01 7.912065384261e-01 7.933099991547e-01 7.953233419881e-01 7.972009364663e-01 7.989889412200e-01 8.006432919078e-01 8.021857990583e-01 8.036158687703e-01 8.049067931879e-01 8.061008417137e-01 8.071493556761e-01 8.080923277854e-01 8.089111585846e-01 8.096023191912e-01 8.101955387180e-01 8.106488795099e-01 8.110143708338e-01 8.112569404980e-01 8.114001736453e-01 8.114560953835e-01 8.113998544294e-01 8.112843268884e-01 8.110689183610e-01 8.107996582080e-01 8.104680766584e-01 8.100778080900e-01 8.096682472777e-01 8.092083666865e-01 8.087554391803e-01 8.082870951992e-01 8.078342520445e-01 8.074178088239e-01 8.070266914313e-01 8.067151865133e-01 8.064587988571e-01 8.063081553578e-01 8.062628809889e-01 8.063389069000e-01 8.065726802176e-01 8.069528698407e-01 8.075297801760e-01 8.082942988589e-01 8.092778690192e-01 8.104985716527e-01 8.119589804249e-01 8.136973759326e-01 8.157041460552e-01 8.180123195583e-01 8.206263335077e-01 8.235552380994e-01 8.268177745617e-01 8.304099635867e-01 8.343536861085e-01 8.386410524629e-01 8.432818248154e-01 8.482773226545e-01 8.536227096867e-01 8.593213040322e-01 8.653650963760e-01 8.717486160563e-01 8.784652400547e-01 8.855024585778e-01 8.928495512837e-01 9.004946743938e-01 9.084195167144e-01 9.166131084078e-01 9.250510660310e-01 9.337191882737e-01 9.425974335829e-01 9.516583431181e-01 9.608899037946e-01 9.702596384281e-01 9.797498827774e-01 9.893362037896e-01 9.989905954291e-01 1.008695175644e+00 1.018418530892e+00 1.028139599117e+00 1.037836365623e+00 1.047479304880e+00 1.057049106949e+00 1.066519635565e+00 1.075868564529e+00 1.085075112725e+00 1.094114951901e+00 1.102968989719e+00 1.111617988729e+00 1.120038263810e+00 1.128217273337e+00 1.136134248259e+00 1.143772729168e+00 1.151121938005e+00 1.158161632044e+00 1.164885050578e+00 1.171276572027e+00 1.177328183275e+00 1.183034189647e+00 1.188381296898e+00 1.193369360888e+00 1.197991572595e+00 1.202246272231e+00 1.206132939217e+00 1.209650226271e+00 1.212803969967e+00 1.215593107484e+00 1.218029011455e+00 1.220116112153e+00 1.221863482363e+00 1.223284015499e+00 1.224387879535e+00 1.225192634792e+00 1.225712297035e+00 1.225967405638e+00 1.225976362396e+00 1.225759205450e+00 1.225341430902e+00 1.224745085339e+00 1.223997168220e+00 1.223124734624e+00 1.222155254945e+00 1.221117574515e+00 1.220040605641e+00 1.218954999493e+00 1.217890984228e+00 1.216877461335e+00 1.215945387082e+00 1.215122370272e+00 1.214438276384e+00 1.213916420239e+00 1.213584005097e+00 1.213461051396e+00 1.213567909348e+00 1.213922000215e+00 1.214535256117e+00 1.215418225720e+00 1.216575913869e+00 1.218010426665e+00 1.219716669360e+00 1.221690473555e+00 1.223917548808e+00 1.226380626946e+00 1.229060675563e+00 1.231927997605e+00 1.234955974296e+00 1.238107097980e+00 1.241344458589e+00 1.244627521013e+00 1.247906971444e+00 1.251143146660e+00 1.254279886588e+00 1.257271565813e+00 1.260065536546e+00 1.262609903133e+00 1.264856966103e+00 1.266754705514e+00 1.268261009341e+00 1.269327291695e+00 1.269915850360e+00 1.269991785973e+00 1.269520900556e+00 1.268484550783e+00 1.266856801340e+00 1.264632701478e+00 1.261804215315e+00 1.258378696007e+00 1.254369030576e+00 1.249795870419e+00 1.244697024980e+00 1.239108209985e+00 1.233087827534e+00 1.226693288183e+00 1.219998097241e+00 1.213088804387e+00 1.206046384809e+00 1.198977649884e+00 1.191982497186e+00 1.185173642339e+00 1.178664404487e+00 1.172569710313e+00 1.167009991077e+00 1.162089685101e+00 1.157924020111e+00 1.154605359665e+00 1.152225598817e+00 1.150856517995e+00 1.150554675011e+00 1.151363093298e+00 1.153297873466e+00 1.156361723525e+00 1.160529289025e+00 1.165759812550e+00 1.171991628663e+00 1.179139707864e+00 1.187110943080e+00 1.195790001061e+00 1.205056723545e+00 1.214779837833e+00 1.224821187102e+00 1.235048065673e+00 1.245316202940e+00 1.255499507020e+00 1.265466621222e+00 1.275101022645e+00 1.284297751501e+00 1.292959019776e+00 1.301011464603e+00 1.308384934171e+00 1.315036340130e+00 1.320935736147e+00 1.326066405830e+00 1.330440267301e+00 1.334071061341e+00 1.337003780608e+00 1.339285388152e+00 1.340980552847e+00 1.342170268755e+00 1.342929102666e+00 1.343357430957e+00 1.343540233146e+00 1.343567156617e+00 1.343535533788e+00 1.343511433840e+00 1.343579223683e+00 1.343784118138e+00 1.344173327271e+00 1.344774970296e+00 1.345584666143e+00 1.346608502083e+00 1.347802959175e+00 1.349130258523e+00 1.350535709816e+00 1.351940447060e+00 1.353284255379e+00 1.354468604325e+00 1.355428118180e+00 1.356083014739e+00 1.356360981789e+00 1.356218964044e+00 1.355598586261e+00 1.354491732283e+00 1.352881720391e+00 1.350779967905e+00 1.348224464359e+00 1.345244755419e+00 1.341918021009e+00 1.338301192433e+00 1.334468879259e+00 1.330507286066e+00 1.326472124442e+00 1.322444673616e+00 1.318461477910e+00 1.314559339296e+00 1.310761049728e+00 1.307039908276e+00 1.303397227473e+00 1.299766628118e+00 1.296098491226e+00 1.292338374219e+00 1.288391301616e+00 1.284223682356e+00 1.279759642306e+00 1.274970962542e+00 1.269857499319e+00 1.264404167172e+00 1.258691688618e+00 1.252762768474e+00 1.246733467737e+00 1.240729818992e+00 1.234869943472e+00 1.229331401673e+00 1.224228839897e+00 1.219714200141e+00 1.215894059358e+00 1.212844833585e+00 1.210634944656e+00 1.209253435509e+00 1.208707522974e+00 1.208922600876e+00 1.209830226302e+00 1.210125193848e+00 1.209380311381e+00 1.208433024230e+00 1.208313683948e+00 1.209801674306e+00 1.213111254419e+00 1.217777589999e+00 1.222806137335e+00 1.227076667988e+00 1.229779358631e+00 1.230685148738e+00 1.230225103219e+00 1.229333470356e+00 1.229032016634e+00 1.230020693759e+00 1.232395644871e+00 1.235570173898e+00 1.238496048684e+00 1.240085402002e+00 1.239614494411e+00 1.236973303165e+00 1.232724692833e+00 1.227872263538e+00 1.223458013535e+00 1.220145950264e+00 1.217953587506e+00 1.216201101081e+00 1.213769329863e+00 1.209523869508e+00 1.202711958136e+00 1.193215055669e+00 1.181596216696e+00 1.168869091494e+00 1.156132798373e+00 1.144221176307e+00 1.133487386645e+00 1.123833101123e+00 1.114975678689e+00 1.106038432152e+00 1.052736754662e+00 1.027819181186e+00 9.842836002453e-01 9.409241761359e-01 9.198786949335e-01 9.330501273191e-01 9.725786326109e-01 1.016715032119e+00 1.043567115204e+00 1.040538027869e+00 1.007635526173e+00 9.572914943240e-01 9.108307666274e-01 8.898571484247e-01 9.035602294050e-01 9.424938420748e-01 9.863024092558e-01 1.016236893781e+00 1.022521677287e+00 1.006005398638e+00 9.766760428203e-01 9.495209262824e-01 9.379114669433e-01 9.466497843556e-01 9.696898395872e-01 9.946895646104e-01 1.009867955411e+00 1.008755965096e+00 9.916636557099e-01 9.649289013172e-01 9.384799452961e-01 9.219943735965e-01 9.208128736155e-01 9.336408768992e-01 9.538212717918e-01 9.727947532326e-01 9.834646702548e-01 9.820503606367e-01 9.685632871571e-01 9.464663507092e-01 9.215806038435e-01 9.005005287478e-01 8.883770081777e-01 8.869946295358e-01 8.940589044249e-01 9.042832798725e-01 9.116483165092e-01 9.115311928827e-01 9.022194696767e-01 8.853364451497e-01 8.654546146193e-01 8.486742572343e-01 8.404033151854e-01 8.430867343124e-01 8.550116312062e-01 8.711729048378e-01 8.853179097727e-01 8.922060051459e-01 8.890703533060e-01 8.763168033806e-01 8.575516673662e-01 8.388069872539e-01 8.269826062156e-01 8.272927122982e-01 8.409348886088e-01 8.642466045779e-01 8.901511036396e-01 9.108370067635e-01 9.202345978750e-01 9.157732043984e-01 8.991235582588e-01 8.761556111570e-01 8.555399639968e-01 8.458542971871e-01 8.517646955880e-01 8.715014784466e-01 8.977860831636e-01 9.212628306534e-01 9.342248139609e-01 9.328361906113e-01 9.179826304448e-01 8.948876857370e-01 8.715829563496e-01 8.563016771054e-01 8.541655060045e-01 8.650432563468e-01 8.838550132375e-01 9.032109828646e-01 9.163547345521e-01 9.191119118434e-01 9.107039843150e-01 8.935661282733e-01 8.726588764410e-01 8.540238034875e-01 8.429102977167e-01 8.418254631910e-01 8.494956271322e-01 8.614842457893e-01 8.719564747632e-01 8.758468293609e-01 8.703462962251e-01 8.557181730993e-01 8.352016055665e-01 8.140349935375e-01 7.976330213385e-01 7.892802474415e-01 7.886611559518e-01 7.920493931894e-01 7.942995629546e-01 7.912275562045e-01 7.813258226964e-01 7.663095965009e-01 7.503612236297e-01 7.384008773963e-01 7.337437333780e-01 7.365549525949e-01 7.439657117640e-01 7.518590050321e-01 7.570191857013e-01 7.584699638470e-01 7.576447570348e-01 7.573244364199e-01 7.601116854670e-01 7.670385489282e-01 7.772778540327e-01 7.889677337898e-01 8.005203469508e-01 8.115202317828e-01 8.316253366298e-01 8.598246240661e-01
 6.224769385088e-01 6.217043757621e-01 6.210303254285e-01 6.202389964473e-01 6.192209244623e-01 6.180693754660e-01 6.169551048254e-01 6.159848157130e-01 6.151782504417e-01 6.144911132346e-01 6.137961733168e-01 6.129347965623e-01 6.118609571297e-01 6.107096200194e-01 6.096759154652e-01 6.088456142536e-01 6.081638616478e-01 6.075193549305e-01 6.068013390069e-01 6.059233845328e-01 6.048922252594e-01 6.038412538787e-01 6.029263138248e-01 6.021871842412e-01 6.015263866115e-01 6.008397244838e-01 6.000853511969e-01 5.992523648078e-01 5.983241955261e-01 5.973219770840e-01 5.963359962827e-01 5.954689277609e-01 5.947433392131e-01 5.940853119082e-01 5.933677712813e-01 5.924888709409e-01 5.914397853884e-01 5.903418410765e-01 5.893673674754e-01 5.885958045386e-01 5.879451130712e-01 5.872607816514e-01 5.864571434602e-01 5.855507120973e-01 5.846040236397e-01 5.836747321443e-01 5.828134910519e-01 5.820513275966e-01 5.813715241410e-01 5.807067272931e-01 5.799728275274e-01 5.791173786336e-01 5.781593190630e-01 5.771946616199e-01 5.763493301982e-01 5.756681618953e-01 5.750617334963e-01 5.743744769082e-01 5.735301757680e-01 5.725908222840e-01 5.716761605546e-01 5.708638457912e-01 5.701473591786e-01 5.694677158181e-01 5.687669659511e-01 5.680238258281e-01 5.672535049956e-01 5.664630348134e-01 5.656342000746e-01 5.647691690011e-01 5.639319888701e-01 5.632075973249e-01 5.625897373836e-01 5.619653563627e-01 5.612083559363e-01 5.602818657874e-01 5.592768770283e-01 5.583495578472e-01 5.576110866491e-01 5.570248313853e-01 5.564268981253e-01 5.556704853225e-01 5.547459921711e-01 5.537619775179e-01 5.528378816538e-01 5.520286518530e-01 5.513106897801e-01 5.506119286058e-01 5.498650095542e-01 5.490519357049e-01 5.481852539230e-01 5.472676168180e-01 5.463052801833e-01 5.453503298012e-01 5.444861330592e-01 5.437505333376e-01 5.430877391790e-01 5.423726472657e-01 5.414854557241e-01 5.404045947420e-01 5.392623625549e-01 5.382712885086e-01 5.375537828981e-01 5.370301379387e-01 5.364754503189e-01 5.356843934444e-01 5.346199343825e-01 5.334458261111e-01 5.324230363931e-01 5.317120697999e-01 5.312523382839e-01 5.308057476180e-01 5.301484002936e-01 5.292179764790e-01 5.281407492551e-01 5.271347357396e-01 5.263597064036e-01 5.258127238797e-01 5.253364598570e-01 5.247473272179e-01 5.239542588391e-01 5.229883183366e-01 5.219691882787e-01 5.210346219571e-01 5.202637282670e-01 5.196276461462e-01 5.190107341205e-01 5.182939317367e-01 5.174064406403e-01 5.163717051919e-01 5.153032773839e-01 5.143488062286e-01 5.135765868562e-01 5.129259763128e-01 5.122635902693e-01 5.114690041742e-01 5.105124118498e-01 5.094824968037e-01 5.085266554262e-01 5.077338029109e-01 5.070676574396e-01 5.064212830052e-01 5.056980325208e-01 5.048655756219e-01 5.039692659879e-01 5.030934265635e-01 5.022934105746e-01 5.015568253043e-01 5.008390739261e-01 5.001045893172e-01 4.993324079116e-01 4.985193127430e-01 4.976915270115e-01 4.968760025420e-01 4.960800324718e-01 4.952971166481e-01 4.945261226849e-01 4.937530697744e-01 4.929654014111e-01 4.921716224901e-01 4.913802559683e-01 4.905816483627e-01 4.897672689948e-01 4.889455292534e-01 4.881296465811e-01 4.873267551079e-01 4.865414133655e-01 4.857560419954e-01 4.849433652758e-01 4.841027407848e-01 4.832617765743e-01 4.824482730037e-01 4.816570912665e-01 4.808745441032e-01 4.800837038688e-01 4.792768208368e-01 4.784739345714e-01 4.776923802628e-01 4.769224473491e-01 4.761391207322e-01 4.753382957432e-01 4.745332988602e-01 4.737354913272e-01 4.729497983824e-01 4.721667940623e-01 4.713678813860e-01 4.705490579606e-01 4.697317674311e-01 4.689285187139e-01 4.681324574319e-01 4.673323975312e-01 4.665259803019e-01 4.657151343195e-01 4.649117967540e-01 4.641222802638e-01 4.633381173305e-01 4.625470600127e-01 4.617479534454e-01 4.609478125270e-01 4.601495548791e-01 4.593570614658e-01 4.585688080070e-01 4.577785076659e-01 4.569804209584e-01 4.561797159310e-01 4.553813959815e-01 4.545832804328e-01 4.537879981628e-01 4.529932994040e-01 4.521932856978e-01 4.513890395408e-01 4.505873500424e-01 4.497897965384e-01 4.489915526846e-01 4.481932277519e-01 4.473928469514e-01 4.465915419472e-01 4.457940644054e-01 4.450028403227e-01 4.442107203439e-01 4.434129914573e-01 4.426146679348e-01 4.418190573563e-01 4.410259335918e-01 4.402336818101e-01 4.394398662969e-01 4.386389984757e-01 4.378363194137e-01 4.370388758166e-01 4.362436950952e-01 4.354473078703e-01 4.346509552388e-01 4.338526694624e-01 4.330532612139e-01 4.322578489543e-01 4.314649498234e-01 4.306709378400e-01 4.298765913889e-01 4.290839862550e-01 4.282901494476e-01 4.274953752322e-01 4.267034928810e-01 4.259109027904e-01 4.251164944129e-01 4.243266648291e-01 4.235361112478e-01 4.227437407857e-01 4.219541155019e-01 4.211665243506e-01 4.203769232188e-01 4.195887388085e-01 4.188024682323e-01 4.180154688359e-01 4.172289495143e-01 4.164454733307e-01 4.156604535889e-01 4.148739569473e-01 4.140913449362e-01 4.133100929779e-01 4.125263724812e-01 4.117454921227e-01 4.109662665707e-01 4.101859885639e-01 4.094088333639e-01 4.086341579707e-01 4.078559580187e-01 4.070794099091e-01 4.063062320482e-01 4.055326747585e-01 4.047608765252e-01 4.039907975637e-01 4.032201709869e-01 4.024505539414e-01 4.016849021002e-01 4.009198912885e-01 4.001539451973e-01 3.993922598842e-01 3.986306147187e-01 3.978685007125e-01 3.971110032731e-01 3.963555934848e-01 3.955990010073e-01 3.948459445214e-01 3.940954234351e-01 3.933443058348e-01 3.925958527891e-01 3.918513383683e-01 3.911053109109e-01 3.903627343126e-01 3.896233539204e-01 3.888854515876e-01 3.881484163705e-01 3.874146383858e-01 3.866824162845e-01 3.859526814948e-01 3.852277432016e-01 3.845043412459e-01 3.837803049441e-01 3.830605654819e-01 3.823430416820e-01 3.816274940711e-01 3.809166698813e-01 3.802080197711e-01 3.795001425138e-01 3.787963744156e-01 3.780963284679e-01 3.773982422708e-01 3.767022766166e-01 3.760109104239e-01 3.753222650481e-01 3.746370262682e-01 3.739554846192e-01 3.732762061888e-01 3.726005252003e-01 3.719292683192e-01 3.712608736929e-01 3.705964695457e-01 3.699370239595e-01 3.692791952498e-01 3.686264109125e-01 3.679774020981e-01 3.673325468134e-01 3.666910958023e-01 3.660548945187e-01 3.654231795014e-01 3.647958772951e-01 3.641734541853e-01 3.635554953759e-01 3.629398622230e-01 3.623293811205e-01 3.617250806254e-01 3.611240400055e-01 3.605310170269e-01 3.599423545644e-01 3.593577005340e-01 3.587799830290e-01 3.582053839933e-01 3.576343095002e-01 3.570708277406e-01 3.565139306796e-01 3.559624653888e-01 3.554184976429e-01 3.548794383705e-01 3.543440899056e-01 3.538160659146e-01 3.532940449718e-01 3.527773682011e-01 3.522687205464e-01 3.517662980875e-01 3.512702642236e-01 3.507829243659e-01 3.503009848353e-01 3.498245177822e-01 3.493557111826e-01 3.488933084231e-01 3.484377531319e-01 3.479916192426e-01 3.475520129116e-01 3.471192386353e-01 3.466955819898e-01 3.462788185849e-01 3.458675088538e-01 3.454653730750e-01 3.450714236177e-01 3.446854645463e-01 3.443088766459e-01 3.439397166315e-01 3.435772863707e-01 3.432248567881e-01 3.428799570864e-01 3.425439273013e-01 3.422171357848e-01 3.418983920520e-01 3.415893785871e-01 3.412893934640e-01 3.409976045209e-01 3.407147741781e-01 3.404433297064e-01 3.401798903416e-01 3.399261976387e-01 3.396827801595e-01 3.394471616916e-01 3.392235630703e-01 3.390105949128e-01 3.388062258572e-01 3.386127712076e-01 3.384285548909e-01 3.382543915028e-01 3.380916909920e-01 3.379394912934e-01 3.377978337529e-01 3.376675163524e-01 3.375465929960e-01 3.374345404668e-01 3.373345012079e-01 3.372460537328e-01 3.371693315689e-01 3.371043545543e-01 3.370482563882e-01 3.370016804102e-01 3.369680246252e-01 3.369452036450e-01 3.369353365516e-01 3.369385215355e-01 3.369512667813e-01 3.369753934810e-01 3.370108753614e-01 3.370575560566e-01 3.371184436723e-01 3.371921390804e-01 3.372774258335e-01 3.373750188211e-01 3.374833121073e-01 3.376043329011e-01 3.377383986100e-01 3.378855175301e-01 3.380435198897e-01 3.382156298729e-01 3.383988556281e-01 3.385949311580e-01 3.388044102858e-01 3.390253558323e-01 3.392589237087e-01 3.395053153843e-01 3.397640674804e-01 3.400359794505e-01 3.403210445494e-01 3.406188624139e-01 3.409294530307e-01 3.412527106780e-01 3.415866523846e-01 3.419362876419e-01 3.422990591183e-01 3.426742088116e-01 3.430630263694e-01 3.434636746668e-01 3.438763104641e-01 3.443035632069e-01 3.447436119281e-01 3.451976861841e-01 3.456647413621e-01 3.461440316277e-01 3.466355986934e-01 3.471401827976e-01 3.476579836104e-01 3.481900459864e-01 3.487348875530e-01 3.492912906963e-01 3.498613560260e-01 3.504430160493e-01 3.510370269692e-01 3.516448831534e-01 3.522658088855e-01 3.528990237688e-01 3.535459509242e-01 3.542031048515e-01 3.548729337328e-01 3.555560202400e-01 3.562515982228e-01 3.569609308743e-01 3.576825277662e-01 3.584149280535e-01 3.591603822279e-01 3.599173923675e-01 3.606873203218e-01 3.614708671914e-01 3.622652135421e-01 3.630716328695e-01 3.638904900163e-01 3.647198168037e-01 3.655627036961e-01 3.664186048690e-01 3.672846727259e-01 3.681633456971e-01 3.690534492887e-01 3.699539323229e-01 3.708675798943e-01 3.717921177936e-01 3.727276087343e-01 3.736747626649e-01 3.746315845709e-01 3.756000703778e-01 3.765803287913e-01 3.775705338021e-01 3.785722921707e-01 3.795832140235e-01 3.806046044507e-01 3.816382968309e-01 3.826818578357e-01 3.837362468447e-01 3.848008955188e-01 3.858744399323e-01 3.869594229365e-01 3.880541801227e-01 3.891597263851e-01 3.902751682803e-01 3.913998810255e-01 3.925327225702e-01 3.936762341557e-01 3.948280641912e-01 3.959903719970e-01 3.971620555030e-01 3.983399560816e-01 3.995286197940e-01 4.007251409516e-01 4.019311384666e-01 4.031471043804e-01 4.043694560759e-01 4.056012156333e-01 4.068410123594e-01 4.080887437306e-01 4.093457845874e-01 4.106105223635e-01 4.118829313650e-01 4.131628419465e-01 4.144500514134e-01 4.157449665807e-01 4.170480844979e-01 4.183568000519e-01 4.196734189315e-01 4.209971978701e-01 4.223270549568e-01 4.236650600154e-01 4.250084320457e-01 4.263591974424e-01 4.277161351422e-01 4.290786011670e-01 4.304488627386e-01 4.318239068634e-01 4.332052471909e-01 4.345924355321e-01 4.359853620396e-01 4.373841052860e-01 4.387877301820e-01 4.401962352724e-01 4.416112935523e-01 4.430304489705e-01 4.444546219906e-01 4.458840478497e-01 4.473183749311e-01 4.487571457196e-01 4.502004284187e-01 4.516474381469e-01 4.530999233269e-01 4.545547884286e-01 4.560148022295e-01 4.574788542316e-01 4.589451363758e-01 4.604162816501e-01 4.618898842288e-01 4.633673787297e-01 4.648482790405e-01 4.663325846466e-01 4.678197354947e-01 4.693096553417e-01 4.708025139184e-01 4.722980347057e-01 4.737966123478e-01 4.752969448179e-01 4.767993822775e-01 4.783037936733e-01 4.798095535959e-01 4.813181578063e-01 4.828280715247e-01 4.843397079404e-01 4.858522947917e-01 4.873666107181e-01 4.888824603459e-01 4.903996219766e-01 4.919175336135e-01 4.934361669381e-01 4.949567103166e-01 4.964768329748e-01 4.979979337291e-01 4.995185319168e-01 5.010397612103e-01 5.025617679957e-01 5.040832439828e-01 5.056050599171e-01 5.071257407208e-01 5.086459911467e-01 5.101661300752e-01 5.116863627234e-01 5.132052932867e-01 5.147241270086e-01 5.162410616729e-01 5.177568671447e-01 5.192719500174e-01 5.207854315167e-01 5.222978561626e-01 5.238082052702e-01 5.253169382928e-01 5.268238213044e-01 5.283285780707e-01 5.298314840657e-01 5.313322724263e-01 5.328298023594e-01 5.343255948673e-01 5.358186534380e-01 5.373087883661e-01 5.387963694158e-01 5.402804895184e-01 5.417618614948e-01 5.432406340735e-01 5.447151649701e-01 5.461866313432e-01 5.476541679089e-01 5.491184912711e-01 5.505779066702e-01 5.520336304085e-01 5.534860050260e-01 5.549334770994e-01 5.563762239624e-01 5.578146666305e-01 5.592483933557e-01 5.606777107429e-01 5.621014379977e-01 5.635201936268e-01 5.649337913939e-01 5.663425073571e-01 5.677457952341e-01 5.691427419809e-01 5.705350348390e-01 5.719204459613e-01 5.732999295814e-01 5.746737951191e-01 5.760405093507e-01 5.774009570819e-01 5.787548199696e-01 5.801017016048e-01 5.814425732229e-01 5.827757850240e-01 5.841013642246e-01 5.854209528847e-01 5.867316452162e-01 5.880353297545e-01 5.893319069720e-01 5.906195644647e-01 5.918997751312e-01 5.931711574781e-01 5.944349007274e-01 5.956899662937e-01 5.969358664463e-01 5.981737346774e-01 5.994018324534e-01 6.006212240541e-01 6.018309430228e-01 6.030320002574e-01 6.042229681810e-01 6.054045175770e-01 6.065759282108e-01 6.077375251950e-01 6.088887059674e-01 6.100289620559e-01 6.111593450345e-01 6.122791705729e-01 6.133876585070e-01 6.144853213305e-01 6.155717860093e-01 6.166471248050e-01 6.177103628028e-01 6.187624561434e-01 6.198028346640e-01 6.208308321244e-01 6.218468059481e-01 6.228507014060e-01 6.238420915362e-01 6.248201996652e-01 6.257867444840e-01 6.267386428030e-01 6.276789303194e-01 6.286053210685e-01 6.295175925558e-01 6.304175210209e-01 6.313025483868e-01 6.321742334992e-01 6.330312134072e-01 6.338735968398e-01 6.347028245784e-01 6.355158776964e-01 6.363155268924e-01 6.370990696909e-01 6.378678075926e-01 6.386216051841e-01 6.393582307798e-01 6.400817431154e-01 6.407878197149e-01 6.414779249037e-01 6.421536659546e-01 6.428109877990e-01 6.434533301614e-01 6.440780216018e-01 6.446862579486e-01 6.452788039312e-01 6.458524515073e-01 6.464107026440e-01 6.469499332184e-01 6.474723405258e-01 6.479765309703e-01 6.484630926136e-01 6.489323493333e-01 6.493821409626e-01 6.498153197329e-01 6.502295295205e-01 6.506248181839e-01 6.510023312900e-01 6.513599066674e-01 6.516994435443e-01 6.520190100604e-01 6.523202327474e-01 6.526022384493e-01 6.528639774612e-01 6.531080412274e-01 6.533299141113e-01 6.535343983848e-01 6.537177813918e-01 6.538814107953e-01 6.540255957962e-01 6.541476512373e-01 6.542522103832e-01 6.543345073347e-01 6.543975492726e-01 6.544403295956e-01 6.544612643948e-01 6.544641455595e-01 6.544433043239e-01 6.544048509669e-01 6.543437636552e-01 6.542623613452e-01 6.541613476773e-01 6.540370455346e-01 6.538952260268e-01 6.537296375312e-01 6.535452237825e-01 6.533397117333e-01 6.531122800923e-01 6.528668936358e-01 6.525969935465e-01 6.523105438715e-01 6.520006802000e-01 6.516717841060e-01 6.513229013390e-01 6.509509577063e-01 6.505627987451e-01 6.501503228731e-01 6.497213721380e-01 6.492706793893e-01 6.487993242819e-01 6.483118442689e-01 6.478000074384e-01 6.472747132807e-01 6.467253688706e-01 6.461609476141e-01 6.455767717728e-01 6.449723185650e-01 6.443539836886e-01 6.437120079551e-01 6.430587483123e-01 6.423838227701e-01 6.416933114899e-01 6.409871154000e-01 6.402615593326e-01 6.395253996765e-01 6.387665519022e-01 6.379996137018e-01 6.372138598872e-01 6.364137513566e-01 6.356030664112e-01 6.347737116306e-01 6.339385847308e-01 6.330831696850e-01 6.322228735998e-01 6.313472194174e-01 6.304604510698e-01 6.295666010757e-01 6.286572198132e-01 6.277462759135e-01 6.268192238824e-01 6.258895836898e-01 6.249513001391e-01 6.240038390138e-01 6.230563865320e-01 6.220960554189e-01 6.211407897569e-01 6.201730249842e-01 6.192079666337e-01 6.182387167345e-01 6.172663253438e-01 6.162994829309e-01 6.153239385576e-01 6.143604035049e-01 6.133881044861e-01 6.124250582708e-01 6.114648855601e-01 6.105051617606e-01 6.095592496317e-01 6.086083538123e-01 6.076770550134e-01 6.067445823952e-01 6.058272195661e-01 6.049193358623e-01 6.040178313800e-01 6.031384136956e-01 6.022595613582e-01 6.014074955752e-01 6.005605372629e-01 5.997352213746e-01 5.989273638779e-01 5.981314331489e-01 5.973652484274e-01 5.966058746465e-01 5.958814184696e-01 5.951682058307e-01 5.944847591435e-01 5.938248995172e-01 5.931847121937e-01 5.925810871485e-01 5.919918874536e-01 5.914436869502e-01 5.909135373056e-01 5.904186156495e-01 5.899555829199e-01 5.895169735819e-01 5.891220923352e-01 5.887468410361e-01 5.884187778896e-01 5.881150830599e-01 5.878523920775e-01 5.876267966167e-01 5.874318733148e-01 5.872852210996e-01 5.871634387606e-01 5.870936314731e-01 5.870525569725e-01 5.870561655592e-01 5.871003726223e-01 5.871793498407e-01 5.873087393825e-01 5.874659154558e-01 5.876777022875e-01 5.879204495064e-01 5.882096960894e-01 5.885405036156e-01 5.889073878085e-01 5.893266231602e-01 5.897745349953e-01 5.902752759487e-01 5.908078424811e-01 5.913858712213e-01 5.920047520116e-01 5.926576041448e-01 5.933599237352e-01 5.940888182224e-01 5.948674061693e-01 5.956752507913e-01 5.965234642618e-01 5.974092721061e-01 5.983240284958e-01 5.992829490947e-01 6.002647262752e-01 6.012888899432e-01 6.023377661655e-01 6.034192727866e-01 6.045335303544e-01 6.056678962027e-01 6.068387708332e-01 6.080264488711e-01 6.092440918922e-01 6.104814885012e-01 6.117395791353e-01 6.130223457035e-01 6.143156240169e-01 6.156343633764e-01 6.169626112680e-01 6.183068274088e-01 6.196647808709e-01 6.210281381225e-01 6.224093736991e-01 6.237886221616e-01 6.251810120509e-01 6.265732814723e-01 6.279670219390e-01 6.293659788070e-01 6.307546709584e-01 6.321510409493e-01 6.335331267546e-01 6.349159645795e-01 6.362863229636e-01 6.376457157207e-01 6.390004887332e-01 6.403307258760e-01 6.416582283932e-01 6.429577363940e-01 6.442468889998e-01 6.455129308642e-01 6.467540083894e-01 6.479809084983e-01 6.491688260309e-01 6.503463750590e-01 6.514811382441e-01 6.525959850125e-01 6.536769745279e-01 6.547205260055e-01 6.557419615506e-01 6.567131151497e-01 6.576632125018e-01 6.585633683541e-01 6.594330488919e-01 6.602615203650e-01 6.610432914173e-01 6.617951862968e-01 6.624882558493e-01 6.631540560708e-01 6.637628062982e-01 6.643325668540e-01 6.648567396753e-01 6.653256895246e-01 6.657637138283e-01 6.661344611503e-01 6.664752821320e-01 6.667553760178e-01 6.669928666491e-01 6.671837659451e-01 6.673161869951e-01 6.674164734749e-01 6.674492978029e-01 6.674509933123e-01 6.673929569029e-01 6.672905625045e-01 6.671461563083e-01 6.669413959042e-01 6.667109153328e-01 6.664129894633e-01 6.660880580108e-01 6.657091286115e-01 6.652894572733e-01 6.648364821048e-01 6.643266391340e-01 6.637997525884e-01 6.632131319435e-01 6.626070424129e-01 6.619593881347e-01 6.612758318349e-01 6.605727903017e-01 6.598220605018e-01 6.590649707577e-01 6.582624315770e-01 6.574514940265e-01 6.566130517868e-01 6.557511418367e-01 6.548861439716e-01 6.539880776316e-01 6.530993394928e-01 6.521838325186e-01 6.512709160160e-01 6.503550310913e-01 6.494279334460e-01 6.485202472992e-01 6.475953033083e-01 6.466981509047e-01 6.457965219348e-01 6.449130309089e-01 6.440511465738e-01 6.431936695283e-01 6.423784997535e-01 6.415671959217e-01 6.408017690145e-01 6.400576573551e-01 6.393479343640e-01 6.386859533361e-01 6.380455194818e-01 6.374716102370e-01 6.369220538241e-01 6.364368604316e-01 6.359977171116e-01 6.356088008561e-01 6.352917068597e-01 6.350134426047e-01 6.348206300691e-01 6.346749159577e-01 6.346067006632e-01 6.346098605758e-01 6.346732860243e-01 6.348322838735e-01 6.350424595957e-01 6.353550879609e-01 6.357324023262e-01 6.361961584371e-01 6.367511876870e-01 6.373735838175e-01 6.381066979117e-01 6.389007690997e-01 6.398047706652e-01 6.407871937091e-01 6.418579482536e-01 6.430326792744e-01 6.442764834355e-01 6.456380760856e-01 6.470647881527e-01 6.486013035322e-01 6.502232390807e-01 6.519280327971e-01 6.537420635027e-01 6.556189187777e-01 6.576118209530e-01 6.596705123953e-01 6.618261669827e-01 6.640689715260e-01 6.663794656310e-01 6.687978046400e-01 6.712658684146e-01 6.738385531846e-01 6.764697329710e-01 6.791790293794e-01 6.819676761121e-01 6.848046514255e-01 6.877358405781e-01 6.907005476609e-01 6.937486254251e-01 6.968422224751e-01 6.999865386697e-01 7.031962316461e-01 7.064271221361e-01 7.097304205842e-01 7.130469862603e-01 7.164144509710e-01 7.198100704571e-01 7.232217144142e-01 7.266776821253e-01 7.301239107653e-01 7.336116428142e-01 7.370878000727e-01 7.405761301766e-01 7.440702247930e-01 7.475408836282e-01 7.510270608883e-01 7.544705422333e-01 7.579150373669e-01 7.613234723175e-01 7.646991200118e-01 7.680530584901e-01 7.713427995037e-01 7.746130634648e-01 7.778092359219e-01 7.809627039182e-01 7.840544788341e-01 7.870659683737e-01 7.900288135046e-01 7.928902370346e-01 7.956934874242e-01 7.983975153895e-01 8.010121613498e-01 8.035456764580e-01 8.059587669649e-01 8.082964561262e-01 8.105052167990e-01 8.126199561099e-01 8.146231114812e-01 8.164998895230e-01 8.182830039006e-01 8.199218218164e-01 8.214641327869e-01 8.228750268987e-01 8.241647664979e-01 8.253477631110e-01 8.263887808809e-01 8.273376380261e-01 8.281482456804e-01 8.288574794698e-01 8.294583158881e-01 8.299376795529e-01 8.303391998675e-01 8.306191326124e-01 8.308288397783e-01 8.309456090145e-01 8.309836269663e-01 8.309697242094e-01 8.308765356818e-01 8.307597828057e-01 8.305867302296e-01 8.303995933278e-01 8.302025996227e-01 8.299945961267e-01 8.298219679024e-01 8.296584467594e-01 8.295588758918e-01 8.295121605089e-01 8.295434256300e-01 8.296815883021e-01 8.299153194781e-01 8.302991159545e-01 8.308173101414e-01 8.315101168802e-01 8.323876440032e-01 8.334599477705e-01 8.347654839198e-01 8.362929417901e-01 8.380852887885e-01 8.401403774052e-01 8.424782934915e-01 8.451178585575e-01 8.480577394566e-01 8.513273014918e-01 8.549190926318e-01 8.588520760618e-01 8.631288849994e-01 8.677509995604e-01 8.727277823089e-01 8.780533687452e-01 8.837325160187e-01 8.897583118543e-01 8.961262557075e-01 9.028310706047e-01 9.098637981190e-01 9.172123478723e-01 9.248676995582e-01 9.328121153464e-01 9.410334836782e-01 9.495148996876e-01 9.582342422550e-01 9.671782126165e-01 9.763191941777e-01 9.856420830116e-01 9.951209000842e-01 1.004731289672e+00 1.014456620032e+00 1.024263009332e+00 1.034132799748e+00 1.044039907082e+00 1.053957927985e+00 1.063865932954e+00 1.073733772888e+00 1.083540906923e+00 1.093263281491e+00 1.102874477923e+00 1.112354891393e+00 1.121678394152e+00 1.130824287603e+00 1.139772949717e+00 1.148502191750e+00 1.156992071773e+00 1.165226503997e+00 1.173185022311e+00 1.180853921861e+00 1.188214109178e+00 1.195254612659e+00 1.201963292991e+00 1.208324907758e+00 1.214332456030e+00 1.219975470210e+00 1.225247174017e+00 1.230141139869e+00 1.234653737527e+00 1.238782239367e+00 1.242522484422e+00 1.245880334547e+00 1.248853725126e+00 1.251449100795e+00 1.253670913653e+00 1.255526625661e+00 1.257027769913e+00 1.258182764625e+00 1.259008160537e+00 1.259517340291e+00 1.259726241935e+00 1.259656125658e+00 1.259324655934e+00 1.258756110057e+00 1.257974873817e+00 1.257004448230e+00 1.255873604607e+00 1.254608052434e+00 1.253241137452e+00 1.251800059551e+00 1.250316451185e+00 1.248822610138e+00 1.247349198834e+00 1.245929769778e+00 1.244593325946e+00 1.243372212435e+00 1.242293931061e+00 1.241384915624e+00 1.240673777357e+00 1.240179655607e+00 1.239926263764e+00 1.239927421006e+00 1.240198184414e+00 1.240745268140e+00 1.241576418362e+00 1.242690979649e+00 1.244083168196e+00 1.245746629296e+00 1.247662374813e+00 1.249817209647e+00 1.252181807434e+00 1.254728962274e+00 1.257427433423e+00 1.260234047947e+00 1.263115384111e+00 1.266018640768e+00 1.268900908706e+00 1.271714155447e+00 1.274400167323e+00 1.276914589939e+00 1.279198007398e+00 1.281205063017e+00 1.282880194404e+00 1.284176689320e+00 1.285050622420e+00 1.285456373611e+00 1.285362046744e+00 1.284730035255e+00 1.283538900785e+00 1.281765675529e+00 1.279400008819e+00 1.276439410344e+00 1.272885343471e+00 1.268757641517e+00 1.264074240427e+00 1.258874931259e+00 1.253199476630e+00 1.247104785236e+00 1.240659918994e+00 1.233932132314e+00 1.227014960934e+00 1.219999161490e+00 1.212987044638e+00 1.206088981506e+00 1.199418395937e+00 1.193096904429e+00 1.187239884068e+00 1.181970480175e+00 1.177400433243e+00 1.173639346006e+00 1.170789068143e+00 1.168931446676e+00 1.168143502803e+00 1.168476886619e+00 1.169968070223e+00 1.172631128373e+00 1.176457073129e+00 1.181420079148e+00 1.187464800370e+00 1.194522490217e+00 1.202500224542e+00 1.211292845720e+00 1.220779659766e+00 1.230826829393e+00 1.241298401330e+00 1.252046350587e+00 1.262927908376e+00 1.273798599044e+00 1.284517320530e+00 1.294955061471e+00 1.304985084072e+00 1.314500397874e+00 1.323400077980e+00 1.331603732412e+00 1.339045610164e+00 1.345672673028e+00 1.351458628913e+00 1.356385257739e+00 1.360459743201e+00 1.363702991397e+00 1.366148498469e+00 1.367854764505e+00 1.368878448825e+00 1.369304951100e+00 1.369214774826e+00 1.368694458978e+00 1.367849027010e+00 1.366758963128e+00 1.365526441846e+00 1.364227954767e+00 1.362938348979e+00 1.361726909278e+00 1.360629749441e+00 1.359694326558e+00 1.358924700505e+00 1.358322731907e+00 1.357877698445e+00 1.357544884443e+00 1.357295803846e+00 1.357061097131e+00 1.356789224664e+00 1.356416713178e+00 1.355871526687e+00 1.355109842200e+00 1.354065946322e+00 1.352712171919e+00 1.351018902743e+00 1.348968330389e+00 1.346578746142e+00 1.343853474441e+00 1.340840405620e+00 1.337579712509e+00 1.334118740305e+00 1.330532024793e+00 1.326860320408e+00 1.323173887305e+00 1.319513229259e+00 1.315906068696e+00 1.312385062879e+00 1.308927113374e+00 1.305534956391e+00 1.302157660997e+00 1.298737052352e+00 1.295227814772e+00 1.291527731755e+00 1.287591959598e+00 1.283340857439e+00 1.278715727555e+00 1.273707370771e+00 1.268273554454e+00 1.262468790981e+00 1.256325381417e+00 1.249927013438e+00 1.243401887986e+00 1.236855959152e+00 1.230470600262e+00 1.224380789055e+00 1.218750012284e+00 1.213726063574e+00 1.209412619270e+00 1.205922610583e+00 1.203284137227e+00 1.201537516460e+00 1.200650119258e+00 1.200567625801e+00 1.200191029148e+00 1.198866078384e+00 1.197427375126e+00 1.196904409471e+00 1.198079058995e+00 1.201157307853e+00 1.205670797655e+00 1.210619865308e+00 1.214878092294e+00 1.217629659464e+00 1.218647270366e+00 1.218357439292e+00 1.217689139539e+00 1.217658851945e+00 1.218953147283e+00 1.221643718611e+00 1.225126361913e+00 1.228327857814e+00 1.230143554833e+00 1.229836644259e+00 1.227288268882e+00 1.223054964634e+00 1.218136883900e+00 1.213582636596e+00 1.210063437421e+00 1.207613479822e+00 1.205580592350e+00 1.202879748443e+00 1.198421238467e+00 1.191499593910e+00 1.182039341340e+00 1.170634377957e+00 1.158307401573e+00 1.146133920012e+00 1.134880803249e+00 1.124807985809e+00 1.115788680339e+00 1.108075131627e+00 1.101303718693e+00 1.034076091590e+00 1.008726806716e+00 9.630663251879e-01 9.238162809771e-01 9.133703313760e-01 9.377903083358e-01 9.825690854009e-01 1.023490288751e+00 1.040375750912e+00 1.024462419085e+00 9.803576962192e-01 9.250125722925e-01 8.826448730347e-01 8.734074131578e-01 8.999860850473e-01 9.460790017299e-01 9.888311734132e-01 1.011137751964e+00 1.006906578825e+00 9.812808781833e-01 9.480956198126e-01 9.242829478796e-01 9.216406626049e-01 9.401309407566e-01 9.686695109622e-01 9.925828937768e-01 1.000863204855e+00 9.898866846272e-01 9.638032361567e-01 9.327777099821e-01 9.092239921231e-01 9.024327160191e-01 9.140713594461e-01 9.377253940506e-01 9.629107686788e-01 9.798667841389e-01 9.826418986579e-01 9.701056219945e-01 9.456518602893e-01 9.161376704403e-01 8.899313815729e-01 8.743128712299e-01 8.726263355395e-01 8.829121751260e-01 8.989127693316e-01 9.128034157070e-01 9.180222113544e-01 9.110817575270e-01 8.924930337805e-01 8.666345024185e-01 8.407850881821e-01 8.229218759417e-01 8.186334839441e-01 8.285345297317e-01 8.479102041911e-01 8.690403416837e-01 8.842185787223e-01 8.881511261310e-01 8.791299546825e-01 8.593539605681e-01 8.345837188551e-01 8.128478068724e-01 8.021404901315e-01 8.071311195326e-01 8.268745350434e-01 8.550438120746e-01 8.826764601254e-01 9.014334681554e-01 9.059547031957e-01 8.952558084167e-01 8.730984819249e-01 8.474735161598e-01 8.284761948451e-01 8.244822576941e-01 8.379827972715e-01 8.640816136438e-01 8.931527812843e-01 9.151867252029e-01 9.233604800795e-01 9.157242847477e-01 8.955054083071e-01 8.701754729286e-01 8.491572194498e-01 8.403788377833e-01 8.467088316024e-01 8.648274119759e-01 8.872080374760e-01 9.057308602239e-01 9.145352126244e-01 9.113780127740e-01 8.978091918169e-01 8.783702147739e-01 8.592391147256e-01 8.461744656058e-01 8.424708268743e-01 8.477077093789e-01 8.580867937533e-01 8.681895627773e-01 8.729861876483e-01 8.695083584329e-01 8.575727434511e-01 8.397927791171e-01 8.206829768155e-01 8.050022429709e-01 7.957624641987e-01 7.927702974417e-01 7.928331613402e-01 7.913872945783e-01 7.847962661425e-01 7.720538770282e-01 7.553732525004e-01 7.394359889268e-01 7.292826090695e-01 7.277230870633e-01 7.335954476560e-01 7.424078707250e-01 7.487913017809e-01 7.492888607870e-01 7.440647920701e-01 7.369959624527e-01 7.340637978904e-01 7.402015582524e-01 7.563618241130e-01 7.786926911110e-01 8.006678526850e-01 8.164250340200e-01 8.234418826150e-01 8.236277127094e-01 8.324170987061e-01 8.564066947145e-01
 6.340919378899e-01 6.333216664227e-01 6.326414957071e-01 6.318306466833e-01 6.307889716144e-01 6.296186303910e-01 6.284906652606e-01 6.275095893316e-01 6.266966221806e-01 6.260041722201e-01 6.252963874118e-01 6.244113922563e-01 6.233153943589e-01 6.221521116858e-01 6.211141357210e-01 6.202756615246e-01 6.195802399722e-01 6.189205344262e-01 6.181870339929e-01 6.172939660189e-01 6.162479428199e-01 6.151834021214e-01 6.142559159744e-01 6.135003568296e-01 6.128212830919e-01 6.121203070567e-01 6.113561837430e-01 6.105107237495e-01 6.095635194530e-01 6.085373400402e-01 6.075323633479e-01 6.066511860026e-01 6.059167280674e-01 6.052493264523e-01 6.045199963951e-01 6.036214661576e-01 6.025472531996e-01 6.014274754410e-01 6.004400413700e-01 5.996603893603e-01 5.989990992304e-01 5.983006832711e-01 5.974803037319e-01 5.965575464772e-01 5.955938493706e-01 5.946478788095e-01 5.937705205314e-01 5.929937625029e-01 5.923006403709e-01 5.916241308457e-01 5.908783725798e-01 5.900074787711e-01 5.890282706603e-01 5.880404264780e-01 5.871759796778e-01 5.864817757686e-01 5.858634261313e-01 5.851618818776e-01 5.843005370432e-01 5.833425985535e-01 5.824080378480e-01 5.815765305997e-01 5.808425150726e-01 5.801470169168e-01 5.794312037067e-01 5.786748813620e-01 5.778913304820e-01 5.770855166356e-01 5.762357334231e-01 5.753468793711e-01 5.744903752077e-01 5.737528802103e-01 5.731248178496e-01 5.724889113584e-01 5.717154686058e-01 5.707670893326e-01 5.697375675714e-01 5.687892745666e-01 5.680355474496e-01 5.674382663358e-01 5.668275215196e-01 5.660548462450e-01 5.651102816537e-01 5.641026408986e-01 5.631546327975e-01 5.623255501293e-01 5.615943813519e-01 5.608839287709e-01 5.601238519721e-01 5.592930864323e-01 5.584033586799e-01 5.574595021808e-01 5.564734255051e-01 5.555019260311e-01 5.546271022232e-01 5.538803743013e-01 5.532008075855e-01 5.524615362025e-01 5.515448269080e-01 5.504364200536e-01 5.492731641538e-01 5.482699195977e-01 5.475394872830e-01 5.469979280699e-01 5.464167426481e-01 5.455946670827e-01 5.445007646136e-01 5.433034005287e-01 5.422623248226e-01 5.415355444639e-01 5.410546226356e-01 5.405826096833e-01 5.398970230448e-01 5.389401467882e-01 5.378381189790e-01 5.368088335928e-01 5.360128354601e-01 5.354437786708e-01 5.349455005299e-01 5.343357068583e-01 5.335203899374e-01 5.325288495918e-01 5.314812041503e-01 5.305190874876e-01 5.297263543090e-01 5.290725933562e-01 5.284402296834e-01 5.277026108347e-01 5.267860801315e-01 5.257166561100e-01 5.246167921285e-01 5.236389833404e-01 5.228500760246e-01 5.221825636953e-01 5.214965588352e-01 5.206697578783e-01 5.196764883653e-01 5.186149695744e-01 5.176351401403e-01 5.168227522977e-01 5.161348771852e-01 5.154614554801e-01 5.147074800377e-01 5.138431006365e-01 5.129177850812e-01 5.120162067072e-01 5.111920540892e-01 5.104288276137e-01 5.096831182003e-01 5.089200791278e-01 5.081192998096e-01 5.072775602509e-01 5.064224946287e-01 5.055783942191e-01 5.047518643794e-01 5.039386123210e-01 5.031378146584e-01 5.023356671774e-01 5.015195372878e-01 5.006971536434e-01 4.998760664505e-01 4.990444999275e-01 4.981971546955e-01 4.973445309210e-01 4.964995958156e-01 4.956689797722e-01 4.948543188236e-01 4.940365787516e-01 4.931899827206e-01 4.923149279761e-01 4.914440567130e-01 4.905992859901e-01 4.897758771701e-01 4.889593322668e-01 4.881331448607e-01 4.872919060191e-01 4.864563522323e-01 4.856423415649e-01 4.848369511042e-01 4.840168044028e-01 4.831799671921e-01 4.823407693306e-01 4.815087481570e-01 4.806889840866e-01 4.798699025139e-01 4.790325238181e-01 4.781776082687e-01 4.773245610873e-01 4.764857745937e-01 4.756518126510e-01 4.748139144494e-01 4.739684234269e-01 4.731203017503e-01 4.722787461201e-01 4.714513910277e-01 4.706278483313e-01 4.697958520526e-01 4.689563829943e-01 4.681163606964e-01 4.672785576171e-01 4.664454779190e-01 4.656167287559e-01 4.647841765194e-01 4.639446057304e-01 4.631027053646e-01 4.622618720120e-01 4.614216293855e-01 4.605837811682e-01 4.597456565479e-01 4.589022066865e-01 4.580535258073e-01 4.572082516710e-01 4.563661030345e-01 4.555231948221e-01 4.546786405748e-01 4.538328861155e-01 4.529848628256e-01 4.521417065345e-01 4.513038654978e-01 4.504638689374e-01 4.496181033807e-01 4.487721983587e-01 4.479286619967e-01 4.470868352524e-01 4.462457004554e-01 4.454020868581e-01 4.445501867072e-01 4.436977281706e-01 4.428496632743e-01 4.420035881646e-01 4.411551166110e-01 4.403064218037e-01 4.394551852803e-01 4.386026361151e-01 4.377543340878e-01 4.369073699827e-01 4.360584928609e-01 4.352092021817e-01 4.343609316223e-01 4.335113512009e-01 4.326601784997e-01 4.318117786713e-01 4.309614062484e-01 4.301096218044e-01 4.292612734993e-01 4.284117346408e-01 4.275596466072e-01 4.267105859614e-01 4.258626415501e-01 4.250120932606e-01 4.241623885836e-01 4.233145411913e-01 4.224641842176e-01 4.216149975182e-01 4.207683472568e-01 4.199184618915e-01 4.190676933532e-01 4.182203205144e-01 4.173721026797e-01 4.165225057631e-01 4.156749119088e-01 4.148276406286e-01 4.139790681189e-01 4.131336962211e-01 4.122894957428e-01 4.114407485758e-01 4.105942029510e-01 4.097499155118e-01 4.089043852330e-01 4.080602987977e-01 4.072169389833e-01 4.063725949274e-01 4.055288247627e-01 4.046884058986e-01 4.038476406218e-01 4.030054183853e-01 4.021671802835e-01 4.013276488102e-01 4.004870394172e-01 3.996512731220e-01 3.988152135346e-01 3.979787931480e-01 3.971451443394e-01 3.963132985441e-01 3.954790016825e-01 3.946481343222e-01 3.938194679587e-01 3.929890251344e-01 3.921615439797e-01 3.913366323152e-01 3.905116151825e-01 3.896874810709e-01 3.888653438048e-01 3.880449870207e-01 3.872249590873e-01 3.864107114148e-01 3.855956524015e-01 3.847803178912e-01 3.839677897866e-01 3.831571391964e-01 3.823476488326e-01 3.815423816951e-01 3.807378556944e-01 3.799339739145e-01 3.791333361088e-01 3.783353144686e-01 3.775379580195e-01 3.767433911766e-01 3.759517798311e-01 3.751619032277e-01 3.743750567426e-01 3.735909704988e-01 3.728081961598e-01 3.720284608648e-01 3.712528557628e-01 3.704786715789e-01 3.697079123686e-01 3.689408792513e-01 3.681754333464e-01 3.674133828780e-01 3.666548218956e-01 3.658993834017e-01 3.651466938299e-01 3.643985745786e-01 3.636539721105e-01 3.629128738902e-01 3.621769528741e-01 3.614434970603e-01 3.607109402402e-01 3.599849264693e-01 3.592622341316e-01 3.585427875148e-01 3.578313621680e-01 3.571224604341e-01 3.564172581269e-01 3.557179274184e-01 3.550207965965e-01 3.543272547705e-01 3.536397597124e-01 3.529582514133e-01 3.522817338366e-01 3.516120133325e-01 3.509459518970e-01 3.502828963138e-01 3.496265676985e-01 3.489753192633e-01 3.483292033170e-01 3.476904155562e-01 3.470568571029e-01 3.464292987515e-01 3.458090978668e-01 3.451936342389e-01 3.445832680701e-01 3.439797600146e-01 3.433823736613e-01 3.427913632545e-01 3.422091452293e-01 3.416318060156e-01 3.410615856884e-01 3.404993933966e-01 3.399433583052e-01 3.393925288330e-01 3.388505065428e-01 3.383160306716e-01 3.377892690353e-01 3.372710779659e-01 3.367592262761e-01 3.362544443920e-01 3.357587569002e-01 3.352700218760e-01 3.347902929921e-01 3.343190218547e-01 3.338556650169e-01 3.334012207199e-01 3.329554649512e-01 3.325176270837e-01 3.320882354184e-01 3.316705406913e-01 3.312602579839e-01 3.308589973713e-01 3.304683578323e-01 3.300850845018e-01 3.297133155291e-01 3.293521007801e-01 3.289995484992e-01 3.286574064217e-01 3.283252286430e-01 3.280018049917e-01 3.276907344463e-01 3.273895761359e-01 3.270995379193e-01 3.268201357601e-01 3.265505831731e-01 3.262894053843e-01 3.260409311796e-01 3.258044352915e-01 3.255792724803e-01 3.253661738236e-01 3.251618462557e-01 3.249681122112e-01 3.247867444936e-01 3.246165114882e-01 3.244601331147e-01 3.243159594412e-01 3.241823830225e-01 3.240604673685e-01 3.239502960391e-01 3.238519521337e-01 3.237676587162e-01 3.236971952624e-01 3.236390757612e-01 3.235933422850e-01 3.235591571245e-01 3.235377756011e-01 3.235306883588e-01 3.235369567930e-01 3.235552586561e-01 3.235882940905e-01 3.236327341318e-01 3.236910993045e-01 3.237638842929e-01 3.238486358596e-01 3.239471911080e-01 3.240594963332e-01 3.241848219579e-01 3.243243150285e-01 3.244775557362e-01 3.246449484303e-01 3.248263580707e-01 3.250204065739e-01 3.252282044855e-01 3.254510290450e-01 3.256893266370e-01 3.259401336316e-01 3.262067618204e-01 3.264850367799e-01 3.267782425023e-01 3.270861146827e-01 3.274086345964e-01 3.277466669821e-01 3.280988259324e-01 3.284640711717e-01 3.288428663882e-01 3.292372912225e-01 3.296460229274e-01 3.300697176101e-01 3.305081173931e-01 3.309595554824e-01 3.314262606189e-01 3.319053428477e-01 3.323993192364e-01 3.329082852432e-01 3.334315825727e-01 3.339696386111e-01 3.345217401500e-01 3.350864599666e-01 3.356651686690e-01 3.362593338053e-01 3.368676073594e-01 3.374910818853e-01 3.381280144449e-01 3.387778524415e-01 3.394425524978e-01 3.401205173769e-01 3.408130423738e-01 3.415204178534e-01 3.422412812935e-01 3.429753772985e-01 3.437235516775e-01 3.444842239953e-01 3.452604375709e-01 3.460511391649e-01 3.468539436764e-01 3.476711957332e-01 3.485013691409e-01 3.493441439257e-01 3.502018027898e-01 3.510718378501e-01 3.519553125198e-01 3.528520582119e-01 3.537594785918e-01 3.546812400704e-01 3.556161849536e-01 3.565633231553e-01 3.575234794722e-01 3.584945847711e-01 3.594782582036e-01 3.604754966586e-01 3.614850042623e-01 3.625068508256e-01 3.635408750213e-01 3.645860582749e-01 3.656435719792e-01 3.667134268371e-01 3.677953009676e-01 3.688892893322e-01 3.699932248070e-01 3.711087116676e-01 3.722360147177e-01 3.733734562851e-01 3.745234248890e-01 3.756834201191e-01 3.768526124820e-01 3.780339502866e-01 3.792243313532e-01 3.804266559549e-01 3.816399691338e-01 3.828623389778e-01 3.840952876938e-01 3.853378980484e-01 3.865905423091e-01 3.878538867366e-01 3.891264848054e-01 3.904086297601e-01 3.917006653438e-01 3.930002538457e-01 3.943102619328e-01 3.956298692479e-01 3.969568121005e-01 3.982930666983e-01 3.996379481709e-01 4.009908118464e-01 4.023528745250e-01 4.037226393852e-01 4.051012998994e-01 4.064871567225e-01 4.078811090699e-01 4.092838152778e-01 4.106929589974e-01 4.121101214704e-01 4.135341891759e-01 4.149655825811e-01 4.164046543200e-01 4.178500563892e-01 4.193024827849e-01 4.207613657328e-01 4.222271637859e-01 4.236991885050e-01 4.251773596757e-01 4.266627621670e-01 4.281532972722e-01 4.296504448108e-01 4.311527175013e-01 4.326608232053e-01 4.341743557994e-01 4.356933290306e-01 4.372178038343e-01 4.387467844209e-01 4.402810046337e-01 4.418195580126e-01 4.433635935755e-01 4.449119644137e-01 4.464650239705e-01 4.480228678230e-01 4.495844217180e-01 4.511497577242e-01 4.527200554465e-01 4.542944792096e-01 4.558713995597e-01 4.574519642855e-01 4.590361538500e-01 4.606232623918e-01 4.622139123603e-01 4.638069456056e-01 4.654032482412e-01 4.670021124079e-01 4.686032790302e-01 4.702082598620e-01 4.718145863921e-01 4.734238793926e-01 4.750345929676e-01 4.766486696796e-01 4.782637767275e-01 4.798802483765e-01 4.814987106128e-01 4.831178467596e-01 4.847390741335e-01 4.863616680421e-01 4.879856145143e-01 4.896092075798e-01 4.912339854789e-01 4.928597324184e-01 4.944860427617e-01 4.961132443942e-01 4.977407223195e-01 4.993678780345e-01 5.009954456918e-01 5.026224278547e-01 5.042499132631e-01 5.058766561301e-01 5.075030628526e-01 5.091287100087e-01 5.107534971412e-01 5.123777442694e-01 5.140005060835e-01 5.156232180848e-01 5.172434226849e-01 5.188627272364e-01 5.204806800015e-01 5.220968115642e-01 5.237107944948e-01 5.253235019534e-01 5.269343064794e-01 5.285428459103e-01 5.301486512052e-01 5.317529815270e-01 5.333538778634e-01 5.349521522026e-01 5.365481613449e-01 5.381398688185e-01 5.397298377216e-01 5.413165019341e-01 5.428989572583e-01 5.444782932799e-01 5.460544112008e-01 5.476267738285e-01 5.491945366522e-01 5.507585187837e-01 5.523184746809e-01 5.538740713781e-01 5.554251323325e-01 5.569722278519e-01 5.585147299726e-01 5.600514830530e-01 5.615833879539e-01 5.631102997120e-01 5.646321483486e-01 5.661477948853e-01 5.676587229583e-01 5.691625458692e-01 5.706623035061e-01 5.721548504566e-01 5.736413921732e-01 5.751225147197e-01 5.765957564888e-01 5.780634414108e-01 5.795238945043e-01 5.809776786473e-01 5.824245127822e-01 5.838634661452e-01 5.852961548406e-01 5.867202866626e-01 5.881374656604e-01 5.895462855022e-01 5.909477956025e-01 5.923404373975e-01 5.937248877996e-01 5.951015472833e-01 5.964690036264e-01 5.978280768670e-01 5.991778145122e-01 6.005191483930e-01 6.018505522537e-01 6.031724934304e-01 6.044849734364e-01 6.057878982782e-01 6.070806810168e-01 6.083636971375e-01 6.096362294457e-01 6.108984025423e-01 6.121495618245e-01 6.133913441308e-01 6.146211791412e-01 6.158398795353e-01 6.170478237393e-01 6.182435723376e-01 6.194289016380e-01 6.206015373713e-01 6.217626298225e-01 6.229117418422e-01 6.240484669119e-01 6.251728586659e-01 6.262840078350e-01 6.273834574924e-01 6.284682169156e-01 6.295419601495e-01 6.306008702201e-01 6.316467178531e-01 6.326786242050e-01 6.336968794760e-01 6.347013903279e-01 6.356916034969e-01 6.366672267989e-01 6.376287201300e-01 6.385742386187e-01 6.395065345769e-01 6.404226400944e-01 6.413240663633e-01 6.422103438948e-01 6.430804346978e-01 6.439359064355e-01 6.447738382382e-01 6.455964264651e-01 6.464032879256e-01 6.471926238938e-01 6.479669329249e-01 6.487227122970e-01 6.494631955843e-01 6.501851107651e-01 6.508901147550e-01 6.515784370156e-01 6.522475968331e-01 6.529011205392e-01 6.535353830585e-01 6.541524283805e-01 6.547514297205e-01 6.553309715598e-01 6.558932000824e-01 6.564355572295e-01 6.569603968951e-01 6.574655853321e-01 6.579516002452e-01 6.584196363214e-01 6.588662605005e-01 6.592957085167e-01 6.597040286489e-01 6.600935464539e-01 6.604627504893e-01 6.608106238497e-01 6.611416816987e-01 6.614494384786e-01 6.617389024442e-01 6.620073077222e-01 6.622551495100e-01 6.624842520569e-01 6.626895327592e-01 6.628775460571e-01 6.630419867655e-01 6.631870384503e-01 6.633111326703e-01 6.634134662806e-01 6.634966327252e-01 6.635563583482e-01 6.635969362719e-01 6.636154822126e-01 6.636128769772e-01 6.635909209950e-01 6.635447979977e-01 6.634807170982e-01 6.633928802665e-01 6.632865392888e-01 6.631577969291e-01 6.630068591261e-01 6.628382351937e-01 6.626443231991e-01 6.624340537716e-01 6.621998818191e-01 6.619457361662e-01 6.616728050849e-01 6.613754540609e-01 6.610634441555e-01 6.607264886195e-01 6.603727799014e-01 6.599978169786e-01 6.596029746221e-01 6.591911464841e-01 6.587549101794e-01 6.583057911908e-01 6.578333718835e-01 6.573446109663e-01 6.568373973769e-01 6.563105454343e-01 6.557695655560e-01 6.552051752874e-01 6.546305140269e-01 6.540348403854e-01 6.534241705042e-01 6.527986895773e-01 6.521535818891e-01 6.515002877811e-01 6.508246619652e-01 6.501414004785e-01 6.494400500581e-01 6.487261990630e-01 6.480016234879e-01 6.472590754633e-01 6.465128510069e-01 6.457467816265e-01 6.449766608047e-01 6.441934937903e-01 6.433996173585e-01 6.426013002864e-01 6.417879307122e-01 6.409760895088e-01 6.401482833399e-01 6.393209059713e-01 6.384850596135e-01 6.376433276519e-01 6.368023189478e-01 6.359506248935e-01 6.351057262644e-01 6.342496028154e-01 6.333992899403e-01 6.325465747520e-01 6.316920980557e-01 6.308456746940e-01 6.299918917526e-01 6.291534456265e-01 6.283082461822e-01 6.274765025444e-01 6.266477958290e-01 6.258238315191e-01 6.250148908133e-01 6.242041187820e-01 6.234157315430e-01 6.226269946505e-01 6.218576092046e-01 6.210992252154e-01 6.203502872489e-01 6.196248655966e-01 6.189038099047e-01 6.182117666581e-01 6.175275348653e-01 6.168690075941e-01 6.162282915593e-01 6.156042700615e-01 6.150118405341e-01 6.144300965517e-01 6.138849639815e-01 6.133534932290e-01 6.128540414650e-01 6.123807615371e-01 6.119297539922e-01 6.115175116743e-01 6.111207797432e-01 6.107683427027e-01 6.104355684442e-01 6.101423808831e-01 6.098799275645e-01 6.096469983047e-01 6.094583577760e-01 6.092911636205e-01 6.091736680258e-01 6.090810195586e-01 6.090322363819e-01 6.090195499730e-01 6.090406078293e-01 6.091085977980e-01 6.092038524225e-01 6.093514135926e-01 6.095269113783e-01 6.097495595669e-01 6.100102130414e-01 6.103085599663e-01 6.106556581179e-01 6.110316350323e-01 6.114611809944e-01 6.119201002720e-01 6.124268163398e-01 6.129722608423e-01 6.135535600302e-01 6.141835735178e-01 6.148422131168e-01 6.155513262730e-01 6.162892484953e-01 6.170715655864e-01 6.178907198614e-01 6.187422736326e-01 6.196389764233e-01 6.205613185687e-01 6.215284391671e-01 6.225217372032e-01 6.235529578673e-01 6.246170505146e-01 6.257064550266e-01 6.268345335755e-01 6.279833083794e-01 6.291664783011e-01 6.303723202400e-01 6.316034317392e-01 6.328627451306e-01 6.341370866748e-01 6.354415237658e-01 6.367589886462e-01 6.380987498327e-01 6.394547454380e-01 6.408232011479e-01 6.422127849111e-01 6.436054705211e-01 6.450176406316e-01 6.464328659268e-01 6.478567256244e-01 6.492894145318e-01 6.507187035555e-01 6.521589783246e-01 6.535904498019e-01 6.550286213045e-01 6.564591598053e-01 6.578846657321e-01 6.593090097037e-01 6.607153837151e-01 6.621236836296e-01 6.635082658492e-01 6.648889521070e-01 6.662496174877e-01 6.675916677969e-01 6.689224728638e-01 6.702202059197e-01 6.715111459126e-01 6.727635868619e-01 6.740011239507e-01 6.752067355076e-01 6.763822914098e-01 6.775355632759e-01 6.786436362375e-01 6.797349466956e-01 6.807774455332e-01 6.817945530799e-01 6.827705284991e-01 6.837047781224e-01 6.846094151334e-01 6.854584207271e-01 6.862818145158e-01 6.870481426774e-01 6.877791937276e-01 6.884627705843e-01 6.890951487473e-01 6.896937884025e-01 6.902271545449e-01 6.907301219236e-01 6.911706275503e-01 6.915704057052e-01 6.919189182007e-01 6.922107351782e-01 6.924663246087e-01 6.926530377778e-01 6.928075169518e-01 6.928971925405e-01 6.929417542746e-01 6.929381716999e-01 6.928732718269e-01 6.927758914748e-01 6.926076471662e-01 6.924087344681e-01 6.921479935576e-01 6.918439440874e-01 6.914972140627e-01 6.910898882680e-01 6.906572476248e-01 6.901574509647e-01 6.896330070898e-01 6.890557863443e-01 6.884382082153e-01 6.877892582207e-01 6.870857155929e-01 6.863659967813e-01 6.855898480112e-01 6.847976606267e-01 6.839653871940e-01 6.831011294724e-01 6.822213300691e-01 6.812973178872e-01 6.803723128934e-01 6.794056168214e-01 6.784341586350e-01 6.774418809075e-01 6.764304338445e-01 6.754226139789e-01 6.743847603573e-01 6.733631413419e-01 6.723206248839e-01 6.712861776067e-01 6.702559464456e-01 6.692193038765e-01 6.682095205657e-01 6.671888381411e-01 6.662026802158e-01 6.652191362955e-01 6.642609148891e-01 6.633328009265e-01 6.624136785108e-01 6.615475153301e-01 6.606898982733e-01 6.598866914460e-01 6.591117925919e-01 6.583776491244e-01 6.577003275687e-01 6.570500338416e-01 6.564743132106e-01 6.559305979584e-01 6.554572211040e-01 6.550392524000e-01 6.546758641733e-01 6.543945788060e-01 6.541567104581e-01 6.540127997416e-01 6.539227157722e-01 6.539162012976e-01 6.539880955892e-01 6.541264521774e-01 6.543671290730e-01 6.546640460094e-01 6.550696465957e-01 6.555456228565e-01 6.561133960421e-01 6.567785554855e-01 6.575153628170e-01 6.583693854729e-01 6.592881781411e-01 6.603221168910e-01 6.614401113642e-01 6.626491745585e-01 6.639690285388e-01 6.653585020411e-01 6.668721943883e-01 6.684545691432e-01 6.701486710616e-01 6.719328801577e-01 6.738000583921e-01 6.757830651556e-01 6.778276644232e-01 6.799924837552e-01 6.822236675812e-01 6.845549170110e-01 6.869740266334e-01 6.894612367039e-01 6.920584176614e-01 6.947044667844e-01 6.974566040632e-01 7.002665193941e-01 7.031533798579e-01 7.061198962636e-01 7.091315278295e-01 7.122362992966e-01 7.153729991510e-01 7.185880028693e-01 7.218473739340e-01 7.251519162111e-01 7.285193858624e-01 7.319026764233e-01 7.353525058246e-01 7.388105492337e-01 7.423126145159e-01 7.458368012426e-01 7.493684212924e-01 7.529379783624e-01 7.564879546468e-01 7.600691752337e-01 7.636313629535e-01 7.671932661006e-01 7.707518422766e-01 7.742741440576e-01 7.778008892538e-01 7.812733507175e-01 7.847335107207e-01 7.881469221858e-01 7.915099269308e-01 7.948424746402e-01 7.980938187930e-01 8.013123105445e-01 8.044449072839e-01 8.075155526974e-01 8.105161949792e-01 8.134184661483e-01 8.162612195665e-01 8.189871308914e-01 8.216396011262e-01 8.241865036204e-01 8.266257560904e-01 8.289772961839e-01 8.311948750781e-01 8.333273380471e-01 8.353271990290e-01 8.372187468549e-01 8.390003749750e-01 8.406448627900e-01 8.421962829911e-01 8.436029996865e-01 8.449109949152e-01 8.460955320996e-01 8.471583640404e-01 8.481274837188e-01 8.489621663191e-01 8.497167548181e-01 8.503523405641e-01 8.508989481157e-01 8.513642049019e-01 8.517297852370e-01 8.520458270405e-01 8.522723077911e-01 8.524591562176e-01 8.525973797057e-01 8.526927803306e-01 8.527838528939e-01 8.528431361892e-01 8.529286738825e-01 8.530173170940e-01 8.531446899960e-01 8.533284538844e-01 8.535613615304e-01 8.538967449825e-01 8.543130410078e-01 8.548589018602e-01 8.555355163392e-01 8.563591187257e-01 8.573665654773e-01 8.585447302224e-01 8.599445109877e-01 8.615573236860e-01 8.634132885955e-01 8.655280290641e-01 8.679046292150e-01 8.705776216685e-01 8.735388675358e-01 8.768167242909e-01 8.804131788279e-01 8.843364816680e-01 8.886029711261e-01 8.932048769299e-01 8.981598189787e-01 9.034603928393e-01 9.091098175477e-01 9.151092650981e-01 9.214501674502e-01 9.281314546128e-01 9.351438475229e-01 9.424777037558e-01 9.501240413620e-01 9.580693018651e-01 9.662983768405e-01 9.747979211078e-01 9.835455498402e-01 9.925299587361e-01 1.001724883111e+00 1.011111377248e+00 1.020672550890e+00 1.030375445597e+00 1.040207326277e+00 1.050138188542e+00 1.060144822283e+00 1.070205882389e+00 1.080289571142e+00 1.090378575871e+00 1.100442292005e+00 1.110457485525e+00 1.120402603422e+00 1.130246920673e+00 1.139971986523e+00 1.149551329145e+00 1.158963106890e+00 1.168185070537e+00 1.177195165164e+00 1.185973160133e+00 1.194499972925e+00 1.202752311203e+00 1.210718873149e+00 1.218378907914e+00 1.225716161801e+00 1.232719213352e+00 1.239371293074e+00 1.245662785876e+00 1.251581193796e+00 1.257119569530e+00 1.262268797783e+00 1.267020764208e+00 1.271374376218e+00 1.275324249686e+00 1.278870785478e+00 1.282012314968e+00 1.284752194871e+00 1.287095833662e+00 1.289045769108e+00 1.290613856075e+00 1.291807659746e+00 1.292638641277e+00 1.293122479619e+00 1.293272658823e+00 1.293107960583e+00 1.292649187123e+00 1.291915777989e+00 1.290932818143e+00 1.289723747418e+00 1.288317925664e+00 1.286742954392e+00 1.285027028538e+00 1.283204118973e+00 1.281304028812e+00 1.279361803481e+00 1.277408369018e+00 1.275481195471e+00 1.273610242739e+00 1.271828353761e+00 1.270170347979e+00 1.268662341861e+00 1.267337059389e+00 1.266217823555e+00 1.265330573607e+00 1.264693337034e+00 1.264324085930e+00 1.264237473364e+00 1.264437939580e+00 1.264934107323e+00 1.265718909473e+00 1.266792124796e+00 1.268138797692e+00 1.269741182381e+00 1.271581343964e+00 1.273624677708e+00 1.275848591823e+00 1.278207765966e+00 1.280665419271e+00 1.283178355412e+00 1.285693303977e+00 1.288166609261e+00 1.290538453208e+00 1.292762439880e+00 1.294781642643e+00 1.296540076046e+00 1.297991133651e+00 1.299079136417e+00 1.299762887148e+00 1.299992056269e+00 1.299734465716e+00 1.298951536860e+00 1.297618191485e+00 1.295716738116e+00 1.293229694328e+00 1.290159030077e+00 1.286505809906e+00 1.282289641212e+00 1.277531224647e+00 1.272269375915e+00 1.266553814628e+00 1.260433912786e+00 1.253987096325e+00 1.247288051412e+00 1.240426125124e+00 1.233502030675e+00 1.226618920358e+00 1.219893858819e+00 1.213442537446e+00 1.207390461793e+00 1.201857569620e+00 1.196965857421e+00 1.192834192670e+00 1.189567015504e+00 1.187267540521e+00 1.186018587654e+00 1.185888959927e+00 1.186930364431e+00 1.189168604376e+00 1.192615531024e+00 1.197251928807e+00 1.203041337681e+00 1.209921627465e+00 1.217812152648e+00 1.226613727438e+00 1.236205875631e+00 1.246461901141e+00 1.257239344642e+00 1.268388018002e+00 1.279760764139e+00 1.291199377244e+00 1.302556812476e+00 1.313686671255e+00 1.324450501423e+00 1.334723863675e+00 1.344389719898e+00 1.353349939107e+00 1.361516389030e+00 1.368823949254e+00 1.375222345364e+00 1.380677105691e+00 1.385179390220e+00 1.388726660858e+00 1.391348483699e+00 1.393075835319e+00 1.393968724081e+00 1.394093633477e+00 1.393522479452e+00 1.392354966607e+00 1.390674094507e+00 1.388586142994e+00 1.386186541247e+00 1.383566584939e+00 1.380827283149e+00 1.378036128964e+00 1.375276288079e+00 1.372596928422e+00 1.370039664116e+00 1.367638145987e+00 1.365390215906e+00 1.363304327642e+00 1.361350868010e+00 1.359503749086e+00 1.357726881601e+00 1.355962533605e+00 1.354177255408e+00 1.352310655472e+00 1.350324791728e+00 1.348186917560e+00 1.345858715262e+00 1.343341323889e+00 1.340617131284e+00 1.337705443034e+00 1.334629455655e+00 1.331408853966e+00 1.328098674145e+00 1.324727139587e+00 1.321343114838e+00 1.317988178676e+00 1.314677997613e+00 1.311447112344e+00 1.308278517653e+00 1.305168894352e+00 1.302086486124e+00 1.298965039970e+00 1.295768100907e+00 1.292395265815e+00 1.288786460852e+00 1.284867065017e+00 1.280551637013e+00 1.275819262069e+00 1.270608174480e+00 1.264938022542e+00 1.258832832816e+00 1.252337632394e+00 1.245571886236e+00 1.238625087008e+00 1.231667106369e+00 1.224844919107e+00 1.218322511322e+00 1.212276254284e+00 1.206833622184e+00 1.202141779423e+00 1.198271442173e+00 1.195292210786e+00 1.193218399262e+00 1.192017976776e+00 1.190839250201e+00 1.188784341926e+00 1.186683058643e+00 1.185570503630e+00 1.186230239850e+00 1.188869503109e+00 1.193015968902e+00 1.197671121780e+00 1.201703427679e+00 1.204292473834e+00 1.205209051978e+00 1.204882597975e+00 1.204233548367e+00 1.204278253561e+00 1.205695243310e+00 1.208540967729e+00 1.212194022878e+00 1.215566149916e+00 1.217535228803e+00 1.217352420890e+00 1.214889858536e+00 1.210692554997e+00 1.205755325524e+00 1.201123917012e+00 1.197469207284e+00 1.194835903938e+00 1.192595081190e+00 1.189695037970e+00 1.185096371432e+00 1.178152727657e+00 1.168850512143e+00 1.157834518251e+00 1.146161276265e+00 1.134897804179e+00 1.124747449190e+00 1.115794846242e+00 1.107424456047e+00 1.098280750118e+00 1.080057366158e+00 1.032562651004e+00 9.919171797465e-01 9.425895709818e-01 9.088130802393e-01 9.095642974893e-01 9.439168659787e-01 9.916596188713e-01 1.027539182975e+00 1.033849230783e+00 1.005868192321e+00 9.527564291031e-01 8.956332511376e-01 8.604945193788e-01 8.641182879038e-01 9.017653074700e-01 9.516103594937e-01 9.901845923245e-01 1.003078190800e+00 9.882128766922e-01 9.549503336561e-01 9.204833829142e-01 9.025400577832e-01 9.097929280356e-01 9.366687694792e-01 9.678667971936e-01 9.877991638052e-01 9.872661396083e-01 9.659788398940e-01 9.320196119965e-01 8.990798992443e-01 8.811403328214e-01 8.856162526324e-01 9.094159995261e-01 9.413309773536e-01 9.683982379162e-01 9.809334092019e-01 9.748047167247e-01 9.516528186368e-01 9.180317584564e-01 8.837488902240e-01 8.590270115355e-01 8.508643986026e-01 8.599262859466e-01 8.804113205841e-01 9.029392974941e-01 9.182984578016e-01 9.201952528503e-01 9.065488010734e-01 8.799538823991e-01 8.471799471054e-01 8.177250645951e-01 8.008297261266e-01 8.015759387709e-01 8.183256219319e-01 8.435729330700e-01 8.676334340496e-01 8.821695394148e-01 8.823905233470e-01 8.678546576908e-01 8.424606606428e-01 8.137656625545e-01 7.911961908252e-01 7.830490944529e-01 7.927612961627e-01 8.171178040074e-01 8.477298662491e-01 8.746804263233e-01 8.898739768877e-01 8.890674470179e-01 8.729223835403e-01 8.470520392246e-01 8.210460525171e-01 8.056067020194e-01 8.079854609081e-01 8.280325697566e-01 8.581478541392e-01 8.873394912580e-01 9.058441061828e-01 9.082388101522e-01 8.946137567442e-01 8.704262450580e-01 8.450161463533e-01 8.284944765640e-01 8.275675525031e-01 8.422263107181e-01 8.661322584192e-01 8.900969303792e-01 9.060851820644e-01 9.096321521811e-01 9.006183724935e-01 8.828891488105e-01 8.628665756239e-01 8.474888622545e-01 8.415858852967e-01 8.459700544597e-01 8.572495103883e-01 8.695334539269e-01 8.769421433077e-01 8.755703839162e-01 8.646652500193e-01 8.467105125833e-01 8.266681333199e-01 8.101748311334e-01 8.011250242282e-01 7.997141762031e-01 8.021752287668e-01 8.026799414800e-01 7.960521904103e-01 7.801746131744e-01 7.571946520105e-01 7.332292943604e-01 7.162384044374e-01 7.121269824450e-01 7.211349913856e-01 7.372653247613e-01 7.515547257976e-01 7.564563851122e-01 7.491186110110e-01 7.327839041402e-01 7.161746464885e-01 7.103026699634e-01 7.226345247906e-01 7.521745152333e-01 7.897749192718e-01 8.233942641621e-01 8.436077560337e-01 8.469232308116e-01 8.369137758288e-01 8.330860197526e-01 8.521017514451e-01
 6.465143491064e-01 6.457474594543e-01 6.450622253494e-01 6.442328581871e-01 6.431698971181e-01 6.419825732366e-01 6.408430608005e-01 6.398532013314e-01 6.390358575567e-01 6.383397204573e-01 6.376192168089e-01 6.367138881528e-01 6.355974335445e-01 6.344247432522e-01 6.333836859620e-01 6.325387366907e-01 6.318308530615e-01 6.311574258999e-01 6.304117097045e-01 6.295052048777e-01 6.284463363240e-01 6.273698857714e-01 6.264312568107e-01 6.256604405644e-01 6.249654271789e-01 6.242525339517e-01 6.234810181732e-01 6.226253574496e-01 6.216593230869e-01 6.206112731221e-01 6.195890980244e-01 6.186970327151e-01 6.179552269923e-01 6.172812399075e-01 6.165416225716e-01 6.156245479611e-01 6.145277773575e-01 6.133885473378e-01 6.123904248064e-01 6.116046666596e-01 6.109348600676e-01 6.102233426793e-01 6.093889460454e-01 6.084517183794e-01 6.074735125151e-01 6.065122919652e-01 6.056206222582e-01 6.048313649174e-01 6.041270220819e-01 6.034416841724e-01 6.026860859036e-01 6.018014073663e-01 6.008020888918e-01 5.997932612252e-01 5.989124912391e-01 5.982079128943e-01 5.975802773458e-01 5.968665946637e-01 5.959906127271e-01 5.950154259124e-01 5.940631978118e-01 5.932145871732e-01 5.924644824807e-01 5.917556602941e-01 5.910280097032e-01 5.902599909275e-01 5.894662703718e-01 5.886462475546e-01 5.877776621742e-01 5.868670047506e-01 5.859936693869e-01 5.852463614127e-01 5.846105712657e-01 5.839656958907e-01 5.831772892992e-01 5.822093211331e-01 5.811567593317e-01 5.801899204340e-01 5.794240657818e-01 5.788184891550e-01 5.781980125335e-01 5.774109354552e-01 5.764486890182e-01 5.754196984617e-01 5.744496883731e-01 5.736041464351e-01 5.728617305841e-01 5.721429966558e-01 5.713719762305e-01 5.705253848007e-01 5.696149664726e-01 5.686472365166e-01 5.676399978265e-01 5.666554996597e-01 5.657729069760e-01 5.650174006928e-01 5.643230542995e-01 5.635629296673e-01 5.626196720344e-01 5.614858984680e-01 5.603057276586e-01 5.592916534258e-01 5.585519488384e-01 5.579945402771e-01 5.573901871263e-01 5.565411094368e-01 5.554203201409e-01 5.542018396702e-01 5.531458582094e-01 5.524059825937e-01 5.519065181023e-01 5.514121314523e-01 5.507023391839e-01 5.497217814005e-01 5.485976207502e-01 5.475478999345e-01 5.467328599298e-01 5.461453604422e-01 5.456288414235e-01 5.450020900288e-01 5.441676891117e-01 5.431531412155e-01 5.420789055085e-01 5.410923760188e-01 5.402811297698e-01 5.396140207573e-01 5.389691043783e-01 5.382141005011e-01 5.372714017900e-01 5.361693796126e-01 5.350416259235e-01 5.340444109788e-01 5.332427381037e-01 5.325615593691e-01 5.318556179555e-01 5.309985279168e-01 5.299730130223e-01 5.288827597047e-01 5.278832821271e-01 5.270537054233e-01 5.263480882667e-01 5.256515117195e-01 5.248696239970e-01 5.239772707853e-01 5.230263428078e-01 5.221031720406e-01 5.212578122488e-01 5.204719626435e-01 5.197010909402e-01 5.189140525741e-01 5.180883661659e-01 5.172223031864e-01 5.163426126562e-01 5.154742111261e-01 5.146199890478e-01 5.137801985567e-01 5.129538077566e-01 5.121268426962e-01 5.112857973161e-01 5.104391486775e-01 5.095911040472e-01 5.087306762257e-01 5.078542979502e-01 5.069752386775e-01 5.061055419608e-01 5.052514937214e-01 5.044110087260e-01 5.035649579871e-01 5.026878768834e-01 5.017838730773e-01 5.008862835559e-01 5.000148758205e-01 4.991629592990e-01 4.983166643384e-01 4.974593953401e-01 4.965885247844e-01 4.957249833696e-01 4.948820811099e-01 4.940451867690e-01 4.931926723251e-01 4.923241953301e-01 4.914554505958e-01 4.905940289119e-01 4.897445049376e-01 4.888927582070e-01 4.880224713979e-01 4.871352454687e-01 4.862520642321e-01 4.853811921446e-01 4.845146376476e-01 4.836428466955e-01 4.827636889433e-01 4.818824921088e-01 4.810075593567e-01 4.801469849326e-01 4.792884786786e-01 4.784200722766e-01 4.775457553417e-01 4.766709149521e-01 4.757979868536e-01 4.749292371115e-01 4.740640940686e-01 4.731947775166e-01 4.723188253795e-01 4.714400365278e-01 4.705624277180e-01 4.696843807157e-01 4.688096992824e-01 4.679328659482e-01 4.670501545478e-01 4.661635957459e-01 4.652792110662e-01 4.643973770059e-01 4.635147123411e-01 4.626299901968e-01 4.617431753804e-01 4.608544429364e-01 4.599701780404e-01 4.590915376929e-01 4.582087029657e-01 4.573205161059e-01 4.564324559143e-01 4.555456862858e-01 4.546605940549e-01 4.537766848121e-01 4.528876037581e-01 4.519913264723e-01 4.510938526756e-01 4.502015112728e-01 4.493090173480e-01 4.484140534523e-01 4.475190023752e-01 4.466200312855e-01 4.457202824660e-01 4.448245080429e-01 4.439290906997e-01 4.430308606703e-01 4.421322742200e-01 4.412349077025e-01 4.403344922896e-01 4.394331293817e-01 4.385336835107e-01 4.376309484675e-01 4.367276549956e-01 4.358270322904e-01 4.349236381415e-01 4.340181926721e-01 4.331155917757e-01 4.322126368460e-01 4.313076285078e-01 4.304020089759e-01 4.294979320550e-01 4.285907670137e-01 4.276850226375e-01 4.267807369579e-01 4.258723246606e-01 4.249627561955e-01 4.240564621030e-01 4.231475375288e-01 4.222376060704e-01 4.213294912703e-01 4.204202478627e-01 4.195093740003e-01 4.186015437776e-01 4.176933199264e-01 4.167806098489e-01 4.158699453689e-01 4.149604316466e-01 4.140491252966e-01 4.131382353444e-01 4.122283980678e-01 4.113152274604e-01 4.104039802866e-01 4.094947812472e-01 4.085834826430e-01 4.076716230367e-01 4.067624439254e-01 4.058505234644e-01 4.049381452146e-01 4.040290892731e-01 4.031191865238e-01 4.022087054324e-01 4.013001314912e-01 4.003918332096e-01 3.994809315289e-01 3.985729837106e-01 3.976660477821e-01 3.967571756821e-01 3.958501189285e-01 3.949450732910e-01 3.940387711651e-01 3.931330312874e-01 3.922287449467e-01 3.913239891506e-01 3.904209844378e-01 3.895220755275e-01 3.886209889087e-01 3.877192163132e-01 3.868201400670e-01 3.859204950903e-01 3.850230998002e-01 3.841276736705e-01 3.832323908989e-01 3.823376139414e-01 3.814450059193e-01 3.805535902708e-01 3.796625201782e-01 3.787737349461e-01 3.778867364533e-01 3.770002382985e-01 3.761163008244e-01 3.752338183512e-01 3.743520165209e-01 3.734724492784e-01 3.725962166885e-01 3.717203389759e-01 3.708472913117e-01 3.699764450710e-01 3.691075329751e-01 3.682395912813e-01 3.673748929164e-01 3.665126405012e-01 3.656523325336e-01 3.647948707585e-01 3.639408644519e-01 3.630891175357e-01 3.622420382209e-01 3.613950493152e-01 3.605498367714e-01 3.597092494597e-01 3.588711890539e-01 3.580360047162e-01 3.572071088793e-01 3.563801426416e-01 3.555559837457e-01 3.547360124792e-01 3.539186286879e-01 3.531026420832e-01 3.522928972037e-01 3.514876525135e-01 3.506872218596e-01 3.498917745303e-01 3.490987261506e-01 3.483083381885e-01 3.475234505340e-01 3.467427360253e-01 3.459666995853e-01 3.451966363309e-01 3.444313064010e-01 3.436701910849e-01 3.429160889660e-01 3.421654629328e-01 3.414193992926e-01 3.406798614903e-01 3.399445505955e-01 3.392156496450e-01 3.384932660902e-01 3.377765967097e-01 3.370648627538e-01 3.363607350288e-01 3.356613459623e-01 3.349673054659e-01 3.342811137669e-01 3.336012306220e-01 3.329284355307e-01 3.322635662027e-01 3.316033185550e-01 3.309507374826e-01 3.303054341314e-01 3.296665343152e-01 3.290361150967e-01 3.284137540300e-01 3.277979044435e-01 3.271902173269e-01 3.265912387518e-01 3.259987557947e-01 3.254147986440e-01 3.248415366399e-01 3.242747176136e-01 3.237172756396e-01 3.231685767823e-01 3.226272932626e-01 3.220973075711e-01 3.215772114333e-01 3.210652500801e-01 3.205633974358e-01 3.200698150310e-01 3.195861770832e-01 3.191134964942e-01 3.186512202079e-01 3.181986974155e-01 3.177573307897e-01 3.173246726360e-01 3.169004018472e-01 3.164900377942e-01 3.160894781254e-01 3.157009115028e-01 3.153240548146e-01 3.149554802675e-01 3.145978510172e-01 3.142521907268e-01 3.139182001367e-01 3.135973990783e-01 3.132893493008e-01 3.129906728554e-01 3.127049156425e-01 3.124306260881e-01 3.121681861077e-01 3.119205031733e-01 3.116865612828e-01 3.114643890601e-01 3.112556234897e-01 3.110584540875e-01 3.108746760952e-01 3.107057134445e-01 3.105501158209e-01 3.104071352084e-01 3.102795391601e-01 3.101632606091e-01 3.100619134609e-01 3.099752899313e-01 3.099013087618e-01 3.098422433414e-01 3.097973414066e-01 3.097657516051e-01 3.097496211161e-01 3.097481428710e-01 3.097611602358e-01 3.097892295147e-01 3.098306108148e-01 3.098864809141e-01 3.099595453344e-01 3.100469245481e-01 3.101498422821e-01 3.102687584226e-01 3.104004022335e-01 3.105484063063e-01 3.107122438771e-01 3.108919411694e-01 3.110883157273e-01 3.112996932851e-01 3.115259193087e-01 3.117668065391e-01 3.120248022564e-01 3.122980417745e-01 3.125885193626e-01 3.128947346184e-01 3.132155152039e-01 3.135523583186e-01 3.139043199485e-01 3.142717632122e-01 3.146566372271e-01 3.150564862481e-01 3.154735342226e-01 3.159056732797e-01 3.163523138342e-01 3.168150828137e-01 3.172944533042e-01 3.177900988407e-01 3.183019833337e-01 3.188293973358e-01 3.193715335385e-01 3.199305195395e-01 3.205045008493e-01 3.210951347562e-01 3.217023692040e-01 3.223244074562e-01 3.229624302512e-01 3.236159113820e-01 3.242836337994e-01 3.249698295074e-01 3.256715366455e-01 3.263875152267e-01 3.271199488766e-01 3.278670306314e-01 3.286294554557e-01 3.294083711822e-01 3.302017277938e-01 3.310099265621e-01 3.318342053530e-01 3.326707560802e-01 3.335236723318e-01 3.343916747420e-01 3.352742043489e-01 3.361717976514e-01 3.370822002176e-01 3.380070645900e-01 3.389480353931e-01 3.399030173598e-01 3.408722107747e-01 3.418557496254e-01 3.428525874005e-01 3.438641597253e-01 3.448894082616e-01 3.459284274241e-01 3.469826229481e-01 3.480482249769e-01 3.491271150795e-01 3.502202290228e-01 3.513256446360e-01 3.524455223526e-01 3.535769658828e-01 3.547199414458e-01 3.558770568701e-01 3.570454658009e-01 3.582275194864e-01 3.594224490788e-01 3.606280023464e-01 3.618470184807e-01 3.630766877319e-01 3.643186599564e-01 3.655738113858e-01 3.668396622932e-01 3.681165860049e-01 3.694054996808e-01 3.707041441749e-01 3.720153929994e-01 3.733375781088e-01 3.746688874975e-01 3.760119388711e-01 3.773642597156e-01 3.787272535151e-01 3.801013507951e-01 3.814843216189e-01 3.828787758460e-01 3.842817697840e-01 3.856945140117e-01 3.871175927340e-01 3.885493134393e-01 3.899910396729e-01 3.914407081849e-01 3.928992756613e-01 3.943680846460e-01 3.958447641566e-01 3.973298769649e-01 3.988230909814e-01 4.003247331600e-01 4.018344398239e-01 4.033525681546e-01 4.048775406105e-01 4.064117219204e-01 4.079522886045e-01 4.095004986227e-01 4.110563403636e-01 4.126181100029e-01 4.141876534587e-01 4.157640809047e-01 4.173470415730e-01 4.189359794177e-01 4.205316275469e-01 4.221331602562e-01 4.237410515235e-01 4.253555645799e-01 4.269756046195e-01 4.286009006193e-01 4.302319488975e-01 4.318690599982e-01 4.335116382010e-01 4.351581667592e-01 4.368105169170e-01 4.384669244192e-01 4.401283658455e-01 4.417941997903e-01 4.434639840229e-01 4.451386211141e-01 4.468169275004e-01 4.484991829475e-01 4.501861225089e-01 4.518764806593e-01 4.535699371950e-01 4.552676537239e-01 4.569685025464e-01 4.586730634681e-01 4.603796759319e-01 4.620895121707e-01 4.638018985174e-01 4.655165871973e-01 4.672349646475e-01 4.689548796289e-01 4.706772374447e-01 4.724009219424e-01 4.741272107508e-01 4.758549727754e-01 4.775847355482e-01 4.793160588651e-01 4.810488311358e-01 4.827829224710e-01 4.845180893074e-01 4.862541349087e-01 4.879908575452e-01 4.897290404564e-01 4.914669071703e-01 4.932059201532e-01 4.949446405752e-01 4.966839401085e-01 4.984238551645e-01 5.001626261782e-01 5.019017618603e-01 5.036401156736e-01 5.053781154503e-01 5.071157740654e-01 5.088519057337e-01 5.105888579680e-01 5.123235992367e-01 5.140569367187e-01 5.157901740787e-01 5.175208403368e-01 5.192504839876e-01 5.209784103200e-01 5.227041196326e-01 5.244280787357e-01 5.261497368877e-01 5.278695671176e-01 5.295863323255e-01 5.313012000259e-01 5.330138131055e-01 5.347227459192e-01 5.364289750582e-01 5.381324887565e-01 5.398316450371e-01 5.415286503740e-01 5.432222791963e-01 5.449119721763e-01 5.465976252727e-01 5.482793616432e-01 5.499569445977e-01 5.516307877936e-01 5.533000072675e-01 5.549643969640e-01 5.566239186831e-01 5.582794154177e-01 5.599295729815e-01 5.615745624424e-01 5.632147971572e-01 5.648486934559e-01 5.664785261995e-01 5.681008309595e-01 5.697182542691e-01 5.713303663837e-01 5.729346459002e-01 5.745338902298e-01 5.761263473774e-01 5.777118126175e-01 5.792913228493e-01 5.808634799005e-01 5.824281172677e-01 5.839856797359e-01 5.855364451767e-01 5.870792878103e-01 5.886145461010e-01 5.901414195716e-01 5.916602218041e-01 5.931720476690e-01 5.946735855917e-01 5.961677985547e-01 5.976523169599e-01 5.991286929797e-01 6.005959598105e-01 6.020535321287e-01 6.035022831565e-01 6.049411381341e-01 6.063708584023e-01 6.077898203567e-01 6.091986574801e-01 6.105982135556e-01 6.119862774994e-01 6.133642521042e-01 6.147316538380e-01 6.160874119478e-01 6.174326091681e-01 6.187664188634e-01 6.200887933152e-01 6.213987399621e-01 6.226980123625e-01 6.239837835533e-01 6.252588993514e-01 6.265207772827e-01 6.277695425673e-01 6.290062118038e-01 6.302289846741e-01 6.314405968709e-01 6.326371377995e-01 6.338208767666e-01 6.349913081513e-01 6.361465871946e-01 6.372895024962e-01 6.384161059418e-01 6.395305771001e-01 6.406294498238e-01 6.417131816782e-01 6.427835725794e-01 6.438363605320e-01 6.448756439582e-01 6.458987383347e-01 6.469062706116e-01 6.478983948447e-01 6.488736969910e-01 6.498336620002e-01 6.507760612469e-01 6.517023710735e-01 6.526122608605e-01 6.535040894451e-01 6.543804713323e-01 6.552384088308e-01 6.560800501518e-01 6.569035440089e-01 6.577089951638e-01 6.584972544777e-01 6.592664284661e-01 6.600186749573e-01 6.607509589954e-01 6.614656614736e-01 6.621615388822e-01 6.628377208290e-01 6.634964735404e-01 6.641339005807e-01 6.647537243624e-01 6.653538144533e-01 6.659327837033e-01 6.664943837338e-01 6.670342369512e-01 6.675553515265e-01 6.680549572492e-01 6.685354662248e-01 6.689967381621e-01 6.694347981737e-01 6.698548772811e-01 6.702519623524e-01 6.706299642239e-01 6.709864995203e-01 6.713213325665e-01 6.716372592534e-01 6.719295907173e-01 6.722022970829e-01 6.724528089905e-01 6.726829957916e-01 6.728925042662e-01 6.730780542326e-01 6.732451612551e-01 6.733884785297e-01 6.735123761753e-01 6.736137685987e-01 6.736929458257e-01 6.737530996505e-01 6.737877485165e-01 6.738055112850e-01 6.737977436274e-01 6.737715007292e-01 6.737234379888e-01 6.736519218334e-01 6.735640358924e-01 6.734497643494e-01 6.733185955093e-01 6.731650480721e-01 6.729905174065e-01 6.727977247573e-01 6.725799648783e-01 6.723470455433e-01 6.720899156534e-01 6.718160314157e-01 6.715210137761e-01 6.712052805701e-01 6.708739816825e-01 6.705178504908e-01 6.701499423377e-01 6.697583332561e-01 6.693516782901e-01 6.689266465999e-01 6.684813625911e-01 6.680244953746e-01 6.675444775909e-01 6.670540167767e-01 6.665435444489e-01 6.660185060433e-01 6.654800598072e-01 6.649218478024e-01 6.643568111648e-01 6.637698641657e-01 6.631762415969e-01 6.625659486861e-01 6.619441157497e-01 6.613129165245e-01 6.606655364855e-01 6.600157633746e-01 6.593474373464e-01 6.586766337090e-01 6.579937214180e-01 6.573028548871e-01 6.566074021902e-01 6.558992490146e-01 6.551943100751e-01 6.544746502618e-01 6.537575845983e-01 6.530334259121e-01 6.523054864032e-01 6.515800238758e-01 6.508450543468e-01 6.501206661382e-01 6.493857892015e-01 6.486611419064e-01 6.479345551327e-01 6.472090941052e-01 6.464942748155e-01 6.457739206632e-01 6.450720044579e-01 6.443645824481e-01 6.436734049994e-01 6.429875735200e-01 6.423087880052e-01 6.416472467352e-01 6.409869722084e-01 6.403518376234e-01 6.397180077254e-01 6.391078884458e-01 6.385094337485e-01 6.379248089278e-01 6.373663498864e-01 6.368143794321e-01 6.362949244545e-01 6.357842842635e-01 6.353032406811e-01 6.348414377228e-01 6.343999814762e-01 6.339911779514e-01 6.335956147842e-01 6.332394245993e-01 6.328986688718e-01 6.325947427892e-01 6.323159869831e-01 6.320644593378e-01 6.318529003300e-01 6.316600740314e-01 6.315126051137e-01 6.313863628045e-01 6.313028838879e-01 6.312501274719e-01 6.312289677139e-01 6.312524200419e-01 6.313006300332e-01 6.313977113044e-01 6.315204382281e-01 6.316898443678e-01 6.318936769952e-01 6.321339030602e-01 6.324208224596e-01 6.327357237609e-01 6.331030157422e-01 6.334981307785e-01 6.339412412085e-01 6.344207306640e-01 6.349372422559e-01 6.355012595710e-01 6.360941874426e-01 6.367379959057e-01 6.374104512115e-01 6.381289564164e-01 6.388836752764e-01 6.396730932312e-01 6.405082241254e-01 6.413708557639e-01 6.422795126101e-01 6.432161653207e-01 6.441935489813e-01 6.452050687565e-01 6.462451411222e-01 6.473257188877e-01 6.484301356152e-01 6.495732784523e-01 6.507404720176e-01 6.519377967022e-01 6.531648753529e-01 6.544130269169e-01 6.556937962929e-01 6.569914043758e-01 6.583171861558e-01 6.596610070925e-01 6.610239977789e-01 6.624101948809e-01 6.638063419085e-01 6.652260001141e-01 6.666523023950e-01 6.680946708842e-01 6.695484357980e-01 6.710056468844e-01 6.724771893917e-01 6.739464583770e-01 6.754273208310e-01 6.769049351666e-01 6.783838517291e-01 6.798659034753e-01 6.813357779031e-01 6.828126754942e-01 6.842709166169e-01 6.857306065962e-01 6.871744541549e-01 6.886070453537e-01 6.900304038811e-01 6.914285671614e-01 6.928217225409e-01 6.941829074164e-01 6.955343123195e-01 6.968565772192e-01 6.981554558161e-01 6.994338005955e-01 7.006729920136e-01 7.018985288475e-01 7.030789641213e-01 7.042385366597e-01 7.053584102132e-01 7.064428308031e-01 7.074982304867e-01 7.085019087513e-01 7.094825579074e-01 7.104077077059e-01 7.113020912919e-01 7.121476087540e-01 7.129478042367e-01 7.137112553080e-01 7.144141606391e-01 7.150863769184e-01 7.156953584469e-01 7.162662392443e-01 7.167840681742e-01 7.172467486045e-01 7.176715608437e-01 7.180268249053e-01 7.183489980363e-01 7.186039546081e-01 7.188143975034e-01 7.189710641594e-01 7.190677370010e-01 7.191254083440e-01 7.191114519745e-01 7.190637661973e-01 7.189482163475e-01 7.187880255648e-01 7.185772699955e-01 7.183034576630e-01 7.179982828636e-01 7.176196214187e-01 7.172125137148e-01 7.167420368532e-01 7.162293291043e-01 7.156740568013e-01 7.150600834487e-01 7.144197042600e-01 7.137152851917e-01 7.129875043303e-01 7.122082492400e-01 7.113906413992e-01 7.105443810265e-01 7.096469166762e-01 7.087368373122e-01 7.077735092919e-01 7.067973772904e-01 7.057853526519e-01 7.047459013375e-01 7.036961627415e-01 7.026050722262e-01 7.015182660019e-01 7.003953320900e-01 6.992720373019e-01 6.981350363838e-01 6.969816296078e-01 6.958402523479e-01 6.946735090594e-01 6.935298393049e-01 6.923710582588e-01 6.912283238734e-01 6.900961055707e-01 6.889634714010e-01 6.878667285044e-01 6.867640841439e-01 6.857046631562e-01 6.846549421681e-01 6.836362293251e-01 6.826563556804e-01 6.816928149339e-01 6.807891144081e-01 6.799020863187e-01 6.790763123382e-01 6.782876177369e-01 6.775459255086e-01 6.768706143576e-01 6.762287465614e-01 6.756693136303e-01 6.751501273194e-01 6.747079336960e-01 6.743303055424e-01 6.740122237955e-01 6.737859419203e-01 6.736086738205e-01 6.735334626511e-01 6.735174316575e-01 6.735927766792e-01 6.737546060853e-01 6.739872740896e-01 6.743313272728e-01 6.747364503199e-01 6.752579994688e-01 6.758566496213e-01 6.765514965326e-01 6.773531216139e-01 6.782279882767e-01 6.792292832053e-01 6.802997893551e-01 6.814909453700e-01 6.827713620558e-01 6.841460725493e-01 6.856394332137e-01 6.872042644467e-01 6.888991526915e-01 6.906655915267e-01 6.925491711693e-01 6.945259166166e-01 6.965886698331e-01 6.987712104108e-01 7.010172199670e-01 7.033873175288e-01 7.058252921244e-01 7.083642042285e-01 7.109947516858e-01 7.136916284380e-01 7.165000705617e-01 7.193575954457e-01 7.223199722547e-01 7.253403381678e-01 7.284339980773e-01 7.316086009590e-01 7.348238143773e-01 7.381297675400e-01 7.414635091119e-01 7.448729357601e-01 7.483207559251e-01 7.518074332855e-01 7.553534756990e-01 7.589062427848e-01 7.625189341388e-01 7.661316238594e-01 7.697787900709e-01 7.734407179739e-01 7.770976440154e-01 7.807828465895e-01 7.844378737484e-01 7.881119055354e-01 7.917563755612e-01 7.953837691593e-01 7.989996619159e-01 8.025613521850e-01 8.061155266465e-01 8.096015974196e-01 8.130566141610e-01 8.164550644608e-01 8.197839690361e-01 8.230700166971e-01 8.262585476942e-01 8.293970767287e-01 8.324398599996e-01 8.353999413670e-01 8.382818149101e-01 8.410471288751e-01 8.437410713129e-01 8.463090001065e-01 8.487863499351e-01 8.511542542985e-01 8.533992666394e-01 8.555522261687e-01 8.575639866362e-01 8.594831378389e-01 8.612709309388e-01 8.629431311953e-01 8.645118187654e-01 8.659417596434e-01 8.672847088874e-01 8.684932024878e-01 8.696068710612e-01 8.706173467926e-01 8.715146648593e-01 8.723411004681e-01 8.730547004908e-01 8.737077854506e-01 8.742781804312e-01 8.747843728963e-01 8.752489044453e-01 8.756485804854e-01 8.760402983383e-01 8.763919412997e-01 8.767480421312e-01 8.771115751281e-01 8.774842209499e-01 8.779131736855e-01 8.783722383684e-01 8.789179015991e-01 8.795389352280e-01 8.802611966316e-01 8.811151757458e-01 8.820886425513e-01 8.832355795280e-01 8.845415609271e-01 8.860464372602e-01 8.877605167596e-01 8.896911999099e-01 8.918757570563e-01 8.943051563263e-01 8.970168848422e-01 9.000087809459e-01 9.032983248968e-01 9.069042991819e-01 9.108219313161e-01 9.150754691695e-01 9.196589341343e-01 9.245849212835e-01 9.298564238349e-01 9.354702184287e-01 9.414326525652e-01 9.477362357496e-01 9.543798945230e-01 9.613576101141e-01 9.686605460884e-01 9.762799483180e-01 9.842040169830e-01 9.924179282437e-01 1.000912545974e+00 1.009664209468e+00 1.018660368277e+00 1.027883265133e+00 1.037305534375e+00 1.046915132665e+00 1.056683201634e+00 1.066590786285e+00 1.076615166815e+00 1.086725102060e+00 1.096905719019e+00 1.107124802350e+00 1.117360769073e+00 1.127589019968e+00 1.137779325711e+00 1.147912604495e+00 1.157959029657e+00 1.167896752348e+00 1.177701453145e+00 1.187347288635e+00 1.196813036663e+00 1.206075172287e+00 1.215110143609e+00 1.223900715873e+00 1.232424055572e+00 1.240660327348e+00 1.248593023804e+00 1.256203414452e+00 1.263475744070e+00 1.270394753309e+00 1.276947430498e+00 1.283120847580e+00 1.288902565546e+00 1.294284823950e+00 1.299258449089e+00 1.303818749484e+00 1.307957606965e+00 1.311674110998e+00 1.314967180205e+00 1.317834479280e+00 1.320281074288e+00 1.322310910200e+00 1.323927948003e+00 1.325142738780e+00 1.325964309016e+00 1.326405287994e+00 1.326480981344e+00 1.326206231201e+00 1.325601643629e+00 1.324685618019e+00 1.323484103568e+00 1.322020582484e+00 1.320320874984e+00 1.318416512773e+00 1.316334658758e+00 1.314110242114e+00 1.311774156220e+00 1.309363784088e+00 1.306911269977e+00 1.304452617219e+00 1.302025143938e+00 1.299661676910e+00 1.297399469485e+00 1.295269715311e+00 1.293306669580e+00 1.291537869488e+00 1.289990909392e+00 1.288692699857e+00 1.287659605533e+00 1.286912374684e+00 1.286459345895e+00 1.286310896524e+00 1.286467729723e+00 1.286925571873e+00 1.287680427757e+00 1.288709917635e+00 1.290003347896e+00 1.291527670783e+00 1.293255519441e+00 1.295152553567e+00 1.297173744832e+00 1.299280834090e+00 1.301417732126e+00 1.303541712399e+00 1.305595303297e+00 1.307521960740e+00 1.309273420792e+00 1.310785511149e+00 1.312014357930e+00 1.312900315977e+00 1.313399066352e+00 1.313463350764e+00 1.313053019946e+00 1.312137468219e+00 1.310681885863e+00 1.308672214609e+00 1.306091917148e+00 1.302940644872e+00 1.299222761798e+00 1.294953792993e+00 1.290165541907e+00 1.284887546701e+00 1.279178219355e+00 1.273092536761e+00 1.266703648388e+00 1.260096588713e+00 1.253358918779e+00 1.246598450217e+00 1.239922422779e+00 1.233449544913e+00 1.227301931825e+00 1.221603713368e+00 1.216482529915e+00 1.212055481080e+00 1.208445175450e+00 1.205757953033e+00 1.204088916396e+00 1.203522249621e+00 1.204117697979e+00 1.205924568335e+00 1.208961234911e+00 1.213226022246e+00 1.218697474420e+00 1.225323279160e+00 1.233036181297e+00 1.241739983193e+00 1.251326366790e+00 1.261669206608e+00 1.272623363616e+00 1.284046661491e+00 1.295775205801e+00 1.307652796846e+00 1.319520231952e+00 1.331216482076e+00 1.342599065754e+00 1.353518363032e+00 1.363850346552e+00 1.373472862150e+00 1.382286051856e+00 1.390205050710e+00 1.397157774661e+00 1.403099560575e+00 1.407993641173e+00 1.411832046192e+00 1.414619384493e+00 1.416378696805e+00 1.417157803987e+00 1.417003341895e+00 1.415998639716e+00 1.414219096969e+00 1.411760168698e+00 1.408726769883e+00 1.405212979653e+00 1.401337617060e+00 1.397192172396e+00 1.392881604111e+00 1.388496982611e+00 1.384110592536e+00 1.379800612614e+00 1.375607718497e+00 1.371578462128e+00 1.367730941474e+00 1.364069980946e+00 1.360598559807e+00 1.357285110143e+00 1.354115924244e+00 1.351050448270e+00 1.348052227308e+00 1.345093951458e+00 1.342131826059e+00 1.339150721933e+00 1.336125211005e+00 1.333045424064e+00 1.329921476875e+00 1.326748283792e+00 1.323555425936e+00 1.320360668547e+00 1.317185199534e+00 1.314067096303e+00 1.311007198084e+00 1.308034768809e+00 1.305140016556e+00 1.302306089408e+00 1.299520050089e+00 1.296711666532e+00 1.293848594908e+00 1.290840161275e+00 1.287611015921e+00 1.284096351510e+00 1.280191052634e+00 1.275860217889e+00 1.271030356555e+00 1.265685878997e+00 1.259839188500e+00 1.253499071610e+00 1.246763926037e+00 1.239706371382e+00 1.232470031047e+00 1.225205578970e+00 1.218066753411e+00 1.211244466023e+00 1.204882985284e+00 1.199151859796e+00 1.194160711517e+00 1.190005714558e+00 1.186745681737e+00 1.184377150337e+00 1.182322492624e+00 1.179435402576e+00 1.176545886379e+00 1.174694406656e+00 1.174671315067e+00 1.176688437018e+00 1.180274831498e+00 1.184434984541e+00 1.188036736502e+00 1.190253788540e+00 1.190856170503e+00 1.190272758221e+00 1.189424372355e+00 1.189325372434e+00 1.190652474920e+00 1.193456404097e+00 1.197103270276e+00 1.200499028168e+00 1.202506312344e+00 1.202367707692e+00 1.199946948190e+00 1.195775731965e+00 1.190841995869e+00 1.186180635716e+00 1.182457456887e+00 1.179715084804e+00 1.177341520098e+00 1.174314775772e+00 1.169643195377e+00 1.162743934863e+00 1.153677413769e+00 1.143155836035e+00 1.132291167286e+00 1.122167706066e+00 1.113469230045e+00 1.106256400066e+00 1.099945033737e+00 1.092944664688e+00 1.048273999428e+00 1.022902509369e+00 9.732528717097e-01 9.228046632553e-01 8.963472525607e-01 9.083772534028e-01 9.507799868340e-01 9.990352351794e-01 1.028221014076e+00 1.023730502489e+00 9.850320584300e-01 9.257168935018e-01 8.704773841500e-01 8.454989934703e-01 8.621934893834e-01 9.082966937228e-01 9.583408535390e-01 9.899280103069e-01 9.920859626693e-01 9.669112606974e-01 9.277851350457e-01 8.945614803306e-01 8.843785838504e-01 9.014003325300e-01 9.344900323794e-01 9.654172218609e-01 9.790283008065e-01 9.687082544356e-01 9.377678041253e-01 8.980862604756e-01 8.662251480428e-01 8.563466543654e-01 8.723987764974e-01 9.061075351117e-01 9.426257843017e-01 9.681490562617e-01 9.742299981159e-01 9.590501343411e-01 9.269992374433e-01 8.873635530213e-01 8.521023641599e-01 8.320982342081e-01 8.327829527043e-01 8.515337059425e-01 8.793231393617e-01 9.050237974087e-01 9.193025146325e-01 9.168393389095e-01 8.971223670069e-01 8.645965646142e-01 8.279046495714e-01 7.979943471980e-01 7.844077507229e-01 7.908725155760e-01 8.133101777194e-01 8.420687271251e-01 8.665186297921e-01 8.785536825302e-01 8.743968819848e-01 8.550304457987e-01 8.259002224304e-01 7.958837011896e-01 7.749882250823e-01 7.708191462168e-01 7.849236963114e-01 8.119746726463e-01 8.423824826681e-01 8.662563074444e-01 8.764500639193e-01 8.701731525552e-01 8.497369612180e-01 8.222829575161e-01 7.983177318255e-01 7.881470151208e-01 7.969934799475e-01 8.219241445920e-01 8.533950117227e-01 8.800982134229e-01 8.932967171275e-01 8.893589979498e-01 8.704781836581e-01 8.441305514143e-01 8.209715866337e-01 8.108961013584e-01 8.184467989281e-01 8.404391214418e-01 8.680915491965e-01 8.914976389284e-01 9.034453131374e-01 9.012377167627e-01 8.869427977136e-01 8.665358296979e-01 8.479190538755e-01 8.381462400300e-01 8.404357907134e-01 8.528126992022e-01 8.692282255029e-01 8.823507429652e-01 8.863761592455e-01 8.787449244561e-01 8.608986721945e-01 8.378698879267e-01 8.167942941612e-01 8.041324265939e-01 8.025091416796e-01 8.090808110117e-01 8.167246808731e-01 8.174281767209e-01 8.056500781985e-01 7.806921332176e-01 7.476023921999e-01 7.163202835524e-01 6.982113342602e-01 7.000184372717e-01 7.191278046317e-01 7.447158738705e-01 7.638233868544e-01 7.670991211235e-01 7.521340619332e-01 7.247045924256e-01 6.979842145454e-01 6.882186324475e-01 7.058073602880e-01 7.477474573910e-01 7.995624279791e-01 8.441771547964e-01 8.691139147554e-01 8.698728453988e-01 8.509868941914e-01 8.340474723136e-01 8.473995044955e-01
 6.597481000182e-01 6.589863467881e-01 6.582965506318e-01 6.574504323319e-01 6.563675550823e-01 6.551660986648e-01 6.540168454715e-01 6.530203500339e-01 6.522001552362e-01 6.515013271234e-01 6.507701045571e-01 6.498454252791e-01 6.487114605131e-01 6.475320063265e-01 6.464894678482e-01 6.456389674843e-01 6.449199761651e-01 6.442347645449e-01 6.434794847578e-01 6.425618253717e-01 6.414917783180e-01 6.404057920324e-01 6.394563882695e-01 6.386720532453e-01 6.379631851534e-01 6.372420198232e-01 6.364651209005e-01 6.356004255939e-01 6.346160739016e-01 6.335485025178e-01 6.325109826784e-01 6.316107628599e-01 6.308634182987e-01 6.301859138970e-01 6.294365796019e-01 6.285036250585e-01 6.273857104266e-01 6.262296087365e-01 6.252230909429e-01 6.244331538799e-01 6.237565275584e-01 6.230341796294e-01 6.221880851343e-01 6.212386549845e-01 6.202476472978e-01 6.192723885923e-01 6.183683042684e-01 6.175683616515e-01 6.168562476244e-01 6.161635844483e-01 6.154011046814e-01 6.145040922839e-01 6.134864314424e-01 6.124589507152e-01 6.115641395940e-01 6.108518153278e-01 6.102167179833e-01 6.094935725818e-01 6.086047312835e-01 6.076141740457e-01 6.066462480310e-01 6.057822753968e-01 6.050187730494e-01 6.042992034577e-01 6.035614749493e-01 6.027852611898e-01 6.019831402955e-01 6.011509656774e-01 6.002645441042e-01 5.993343759870e-01 5.984470877751e-01 5.976919014456e-01 5.970516818712e-01 5.964000424672e-01 5.955992183815e-01 5.946128239309e-01 5.935402935795e-01 5.925567113571e-01 5.917823639236e-01 5.911708572713e-01 5.905430264320e-01 5.897445073724e-01 5.887661727177e-01 5.877178924660e-01 5.867283207837e-01 5.858692201013e-01 5.851185065328e-01 5.843941932575e-01 5.836148599245e-01 5.827544021877e-01 5.818254527461e-01 5.808361865509e-01 5.798111924199e-01 5.788162826664e-01 5.779285484965e-01 5.771670245639e-01 5.764608068930e-01 5.756816583532e-01 5.747147089574e-01 5.735590146805e-01 5.723642331462e-01 5.713428772188e-01 5.705963201914e-01 5.700257066663e-01 5.694013073294e-01 5.685280408203e-01 5.673840487469e-01 5.661471522416e-01 5.650799137048e-01 5.643279829130e-01 5.638140064947e-01 5.633003273913e-01 5.625703286278e-01 5.615690968895e-01 5.604253599283e-01 5.593576037970e-01 5.585263430377e-01 5.579233456335e-01 5.573927949014e-01 5.567521153076e-01 5.559017550910e-01 5.548668434289e-01 5.537686073371e-01 5.527606918729e-01 5.519346049558e-01 5.512574824920e-01 5.506045229374e-01 5.498344204712e-01 5.488678807523e-01 5.477371953993e-01 5.465843992594e-01 5.455720113773e-01 5.447606408535e-01 5.440701708351e-01 5.433459668953e-01 5.424629781218e-01 5.414078042497e-01 5.402927916463e-01 5.392768469215e-01 5.384351716357e-01 5.377141547995e-01 5.369977401840e-01 5.361920984204e-01 5.352748913555e-01 5.343022720947e-01 5.333618209470e-01 5.324984510664e-01 5.316925739710e-01 5.309015481115e-01 5.300938623912e-01 5.292467706789e-01 5.283604138666e-01 5.274605760427e-01 5.265702839811e-01 5.256929159906e-01 5.248302498939e-01 5.239827855470e-01 5.231348348218e-01 5.222732319442e-01 5.214055988577e-01 5.205344106994e-01 5.196485819670e-01 5.187482054533e-01 5.178463246838e-01 5.169569283633e-01 5.160821905184e-01 5.152205849794e-01 5.143498733273e-01 5.134466693663e-01 5.125181548173e-01 5.115985137659e-01 5.107042862617e-01 5.098285040576e-01 5.089568384360e-01 5.080727965595e-01 5.071775644382e-01 5.062895524808e-01 5.054215965092e-01 5.045580020434e-01 5.036772409967e-01 5.027827538497e-01 5.018882977465e-01 5.010025367144e-01 5.001271880688e-01 4.992476048913e-01 4.983487814392e-01 4.974345982148e-01 4.965252261377e-01 4.956280546966e-01 4.947327868180e-01 4.938321850347e-01 4.929245864307e-01 4.920141849883e-01 4.911119313105e-01 4.902227842256e-01 4.893336303039e-01 4.884347432362e-01 4.875300275003e-01 4.866252466336e-01 4.857220686896e-01 4.848227288653e-01 4.839265037257e-01 4.830264320604e-01 4.821177646398e-01 4.812086717809e-01 4.802986764562e-01 4.793892858340e-01 4.784814424822e-01 4.775723634951e-01 4.766559355734e-01 4.757359726149e-01 4.748179777220e-01 4.739025978240e-01 4.729851195158e-01 4.720661618653e-01 4.711431648260e-01 4.702193506812e-01 4.693002257818e-01 4.683852836192e-01 4.674662162283e-01 4.665410048766e-01 4.656158168027e-01 4.646922484098e-01 4.637699935936e-01 4.628483119341e-01 4.619206103649e-01 4.609850173173e-01 4.600491866003e-01 4.591177192271e-01 4.581851481004e-01 4.572503966674e-01 4.563140244391e-01 4.553738929389e-01 4.544331071520e-01 4.534954337092e-01 4.525579120872e-01 4.516166910004e-01 4.506757340905e-01 4.497347930603e-01 4.487899134071e-01 4.478446369941e-01 4.468998673263e-01 4.459520481891e-01 4.450031360088e-01 4.440567291930e-01 4.431064392563e-01 4.421539210794e-01 4.412034096085e-01 4.402529894530e-01 4.392985305214e-01 4.383450579368e-01 4.373911638917e-01 4.364338633217e-01 4.354785459917e-01 4.345224679049e-01 4.335623192880e-01 4.326014981346e-01 4.316417200203e-01 4.306801860439e-01 4.297168069519e-01 4.287545401738e-01 4.277902007904e-01 4.268246060912e-01 4.258612081583e-01 4.248949611932e-01 4.239261102357e-01 4.229577714035e-01 4.219898869049e-01 4.210194863301e-01 4.200499478049e-01 4.190794696762e-01 4.181060097972e-01 4.171331602711e-01 4.161623920981e-01 4.151882035494e-01 4.142131688540e-01 4.132405865728e-01 4.122637175708e-01 4.112860395725e-01 4.103110914000e-01 4.093347619535e-01 4.083570125103e-01 4.073804299193e-01 4.064029962404e-01 4.054231365522e-01 4.044454454815e-01 4.034674239709e-01 4.024869102596e-01 4.015077367935e-01 4.005295968664e-01 3.995497884971e-01 3.985690687819e-01 3.975896909566e-01 3.966085198244e-01 3.956293601457e-01 3.946521812723e-01 3.936725174730e-01 3.926916295745e-01 3.917123485939e-01 3.907321005743e-01 3.897525379012e-01 3.887743213990e-01 3.877959931463e-01 3.868168500824e-01 3.858394202394e-01 3.848615511177e-01 3.838839264006e-01 3.829075717568e-01 3.819317333009e-01 3.809550929399e-01 3.799813648741e-01 3.790070443774e-01 3.780324736354e-01 3.770602380395e-01 3.760891209462e-01 3.751188312012e-01 3.741495549677e-01 3.731819140891e-01 3.722145915698e-01 3.712479942986e-01 3.702835936473e-01 3.693201388927e-01 3.683578104096e-01 3.673977738009e-01 3.664398750115e-01 3.654829340848e-01 3.645301250426e-01 3.635759041712e-01 3.626231439621e-01 3.616737176605e-01 3.607249465828e-01 3.597794837016e-01 3.588383625138e-01 3.578978179143e-01 3.569597931182e-01 3.560244328132e-01 3.550901634343e-01 3.541574128845e-01 3.532292391741e-01 3.523046710640e-01 3.513835893120e-01 3.504661467035e-01 3.495498069777e-01 3.486356369413e-01 3.477259619524e-01 3.468189537940e-01 3.459158197165e-01 3.450177324296e-01 3.441223510245e-01 3.432310551212e-01 3.423450480378e-01 3.414616585698e-01 3.405814914650e-01 3.397069563453e-01 3.388358792253e-01 3.379691423802e-01 3.371086083531e-01 3.362527533342e-01 3.354009015109e-01 3.345545206038e-01 3.337123476194e-01 3.328746724098e-01 3.320430985795e-01 3.312169336488e-01 3.303976813000e-01 3.295841556702e-01 3.287752896137e-01 3.279714927781e-01 3.271748023641e-01 3.263834711103e-01 3.255993440595e-01 3.248225441853e-01 3.240509839842e-01 3.232869190879e-01 3.225299409038e-01 3.217785276187e-01 3.210355900477e-01 3.203006687214e-01 3.195725217128e-01 3.188525622432e-01 3.181403364742e-01 3.174346769137e-01 3.167395834288e-01 3.160534282925e-01 3.153742486394e-01 3.147042119071e-01 3.140415868741e-01 3.133882427205e-01 3.127455774427e-01 3.121119569613e-01 3.114878074415e-01 3.108731350824e-01 3.102665536302e-01 3.096691916313e-01 3.090842105847e-01 3.085080314474e-01 3.079437181058e-01 3.073898991485e-01 3.068445689982e-01 3.063086871977e-01 3.057856161034e-01 3.052730897226e-01 3.047735421160e-01 3.042850048388e-01 3.038068480245e-01 3.033404534509e-01 3.028853458552e-01 3.024423199065e-01 3.020137524824e-01 3.015976431183e-01 3.011943891983e-01 3.008027936505e-01 3.004245956856e-01 3.000588325915e-01 2.997077892077e-01 2.993706009637e-01 2.990454910689e-01 2.987354376453e-01 2.984379232272e-01 2.981549541197e-01 2.978866429570e-01 2.976321231532e-01 2.973922197818e-01 2.971665584536e-01 2.969549286659e-01 2.967593648870e-01 2.965785895793e-01 2.964127289384e-01 2.962621687728e-01 2.961261430278e-01 2.960049416712e-01 2.959015850527e-01 2.958131851601e-01 2.957418252699e-01 2.956855479547e-01 2.956445344949e-01 2.956198275326e-01 2.956121383016e-01 2.956217359739e-01 2.956484774633e-01 2.956914866433e-01 2.957500695662e-01 2.958257090977e-01 2.959185620669e-01 2.960278497631e-01 2.961564606353e-01 2.963015842932e-01 2.964621007620e-01 2.966408106237e-01 2.968357141523e-01 2.970479325703e-01 2.972792121001e-01 2.975259758884e-01 2.977921779979e-01 2.980753109218e-01 2.983744797334e-01 2.986918878245e-01 2.990268458132e-01 2.993802840234e-01 2.997514102421e-01 3.001400222568e-01 3.005456365446e-01 3.009689090373e-01 3.014102448398e-01 3.018691202277e-01 3.023474557943e-01 3.028416590407e-01 3.033545833368e-01 3.038844256904e-01 3.044314651800e-01 3.049982955676e-01 3.055827837672e-01 3.061838808917e-01 3.068032842320e-01 3.074397919230e-01 3.080936832490e-01 3.087663620434e-01 3.094553401049e-01 3.101622265254e-01 3.108859585310e-01 3.116258857888e-01 3.123834519747e-01 3.131582847707e-01 3.139502049250e-01 3.147594509985e-01 3.155835475001e-01 3.164247299868e-01 3.172841597578e-01 3.181593496690e-01 3.190516937277e-01 3.199607896769e-01 3.208849570788e-01 3.218268246307e-01 3.227840867487e-01 3.237583585982e-01 3.247485532132e-01 3.257535920815e-01 3.267740048071e-01 3.278100889089e-01 3.288621173391e-01 3.299301677164e-01 3.310122751197e-01 3.321081661289e-01 3.332203701423e-01 3.343463528534e-01 3.354880605267e-01 3.366444586804e-01 3.378140621982e-01 3.389995201727e-01 3.401975209983e-01 3.414107772941e-01 3.426386917960e-01 3.438794339474e-01 3.451344638120e-01 3.464018527970e-01 3.476827462284e-01 3.489778771381e-01 3.502857746957e-01 3.516053060604e-01 3.529381593998e-01 3.542828307415e-01 3.556398772905e-01 3.570108569386e-01 3.583922619038e-01 3.597867366805e-01 3.611922021618e-01 3.626096616592e-01 3.640387363194e-01 3.654795885893e-01 3.669315180975e-01 3.683933324293e-01 3.698668282768e-01 3.713511983248e-01 3.728464430577e-01 3.743512046747e-01 3.758666462548e-01 3.773923303542e-01 3.789276375895e-01 3.804727130374e-01 3.820277071813e-01 3.835929284706e-01 3.851662705115e-01 3.867493018449e-01 3.883415419010e-01 3.899418685564e-01 3.915511555754e-01 3.931695531486e-01 3.947952593502e-01 3.964302871382e-01 3.980721961618e-01 3.997222858941e-01 4.013805224808e-01 4.030463989873e-01 4.047202104022e-01 4.064004562074e-01 4.080881929207e-01 4.097836755716e-01 4.114852112932e-01 4.131939921907e-01 4.149092049491e-01 4.166298742181e-01 4.183575481695e-01 4.200913713896e-01 4.218294500311e-01 4.235751677572e-01 4.253254811698e-01 4.270816365720e-01 4.288431463732e-01 4.306104161808e-01 4.323818500733e-01 4.341584729874e-01 4.359408089996e-01 4.377270309306e-01 4.395175861731e-01 4.413123064355e-01 4.431111784569e-01 4.449142724049e-01 4.467213784886e-01 4.485319677356e-01 4.503459220627e-01 4.521635854129e-01 4.539840063387e-01 4.558078686520e-01 4.576345007283e-01 4.594645281810e-01 4.612971290249e-01 4.631323091530e-01 4.649702725176e-01 4.668095039123e-01 4.686522013994e-01 4.704959434751e-01 4.723417608967e-01 4.741897401576e-01 4.760387390778e-01 4.778892302000e-01 4.797415218066e-01 4.815940247433e-01 4.834485097350e-01 4.853032256574e-01 4.871588144748e-01 4.890150558987e-01 4.908709677326e-01 4.927291328841e-01 4.945860985310e-01 4.964432358305e-01 4.983007361269e-01 5.001573288463e-01 5.020147410144e-01 5.038704661743e-01 5.057257062134e-01 5.075806899543e-01 5.094334340613e-01 5.112865032672e-01 5.131376947063e-01 5.149877262906e-01 5.168364043337e-01 5.186834074066e-01 5.205287233067e-01 5.223711865276e-01 5.242121488888e-01 5.260511208613e-01 5.278879161841e-01 5.297215000500e-01 5.315530790864e-01 5.333817619622e-01 5.352071925991e-01 5.370296855081e-01 5.388489978358e-01 5.406646542188e-01 5.424770923511e-01 5.442852564045e-01 5.460901251004e-01 5.478910710647e-01 5.496874990283e-01 5.514800844941e-01 5.532682400964e-01 5.550510913726e-01 5.568298750608e-01 5.586038243570e-01 5.603714541712e-01 5.621354634298e-01 5.638932093866e-01 5.656458854384e-01 5.673932359325e-01 5.691337363407e-01 5.708685994418e-01 5.725972120770e-01 5.743200197651e-01 5.760361670281e-01 5.777455339386e-01 5.794477817745e-01 5.811431668523e-01 5.828323379103e-01 5.845128777436e-01 5.861863765794e-01 5.878521105280e-01 5.895101214797e-01 5.911603260315e-01 5.928018361658e-01 5.944356833835e-01 5.960606942885e-01 5.976770750996e-01 5.992840888447e-01 6.008829138019e-01 6.024721623031e-01 6.040518021797e-01 6.056223652003e-01 6.071824113245e-01 6.087334599239e-01 6.102734470434e-01 6.118038089044e-01 6.133234443956e-01 6.148321376314e-01 6.163301730078e-01 6.178170182434e-01 6.192935616349e-01 6.207577441022e-01 6.222098418826e-01 6.236511984590e-01 6.250793397383e-01 6.264970014532e-01 6.279004789779e-01 6.292931106312e-01 6.306723668115e-01 6.320381893054e-01 6.333916972906e-01 6.347305937971e-01 6.360577861653e-01 6.373703527064e-01 6.386694676939e-01 6.399548970309e-01 6.412242854659e-01 6.424811209175e-01 6.437222661699e-01 6.449491855387e-01 6.461609011211e-01 6.473566072300e-01 6.485381864737e-01 6.497027753495e-01 6.508530134175e-01 6.519861012789e-01 6.531029717399e-01 6.542041261351e-01 6.552884966385e-01 6.563568963360e-01 6.574077550139e-01 6.584415964177e-01 6.594592364896e-01 6.604580365607e-01 6.614403158926e-01 6.624036514168e-01 6.633499301582e-01 6.642774369390e-01 6.651867102361e-01 6.660780851139e-01 6.669490745098e-01 6.678033458826e-01 6.686378618835e-01 6.694524063003e-01 6.702495198269e-01 6.710252496846e-01 6.717831690301e-01 6.725194932748e-01 6.732373088976e-01 6.739356094209e-01 6.746119710695e-01 6.752700820680e-01 6.759051719687e-01 6.765219871556e-01 6.771168766978e-01 6.776902901616e-01 6.782457904455e-01 6.787764108863e-01 6.792890314010e-01 6.797781668952e-01 6.802478498022e-01 6.806962186796e-01 6.811206651132e-01 6.815268269884e-01 6.819089290119e-01 6.822710940538e-01 6.826107466460e-01 6.829283307145e-01 6.832255874283e-01 6.834980520953e-01 6.837519152271e-01 6.839816094588e-01 6.841912984191e-01 6.843780872783e-01 6.845422176210e-01 6.846879054051e-01 6.848076703669e-01 6.849089087163e-01 6.849873398687e-01 6.850442273870e-01 6.850815169880e-01 6.850935869240e-01 6.850891036359e-01 6.850586569953e-01 6.850114034006e-01 6.849413987992e-01 6.848495790761e-01 6.847401137457e-01 6.846056197640e-01 6.844573999164e-01 6.842838171717e-01 6.840941071214e-01 6.838840097147e-01 6.836525476570e-01 6.834069794691e-01 6.831371091336e-01 6.828546635925e-01 6.825501917132e-01 6.822301646536e-01 6.818930384756e-01 6.815351994211e-01 6.811676767836e-01 6.807764386693e-01 6.803761760043e-01 6.799560558877e-01 6.795232462303e-01 6.790769682221e-01 6.786134601262e-01 6.781433754987e-01 6.776530525886e-01 6.771573584163e-01 6.766456281268e-01 6.761245156020e-01 6.755949128050e-01 6.750491121551e-01 6.745041008790e-01 6.739408599083e-01 6.733774673247e-01 6.728016471839e-01 6.722209741788e-01 6.716378197287e-01 6.710428537764e-01 6.704534072560e-01 6.698505821426e-01 6.692539949801e-01 6.686508224452e-01 6.680472269127e-01 6.674480813072e-01 6.668408417212e-01 6.662472224826e-01 6.656438105682e-01 6.650538871650e-01 6.644628852040e-01 6.638769792602e-01 6.633025847472e-01 6.627261813483e-01 6.621702385185e-01 6.616110579943e-01 6.610718626506e-01 6.605387224230e-01 6.600172736978e-01 6.595149182555e-01 6.590160951522e-01 6.585458851566e-01 6.580785480020e-01 6.576383437915e-01 6.572109740696e-01 6.568019601471e-01 6.564192449578e-01 6.560464697505e-01 6.557093198905e-01 6.553815578919e-01 6.550884459017e-01 6.548150095308e-01 6.545663924363e-01 6.543516073317e-01 6.541536176404e-01 6.539967846361e-01 6.538565081896e-01 6.537566017985e-01 6.536822093478e-01 6.536384197184e-01 6.536341506613e-01 6.536519796433e-01 6.537160998434e-01 6.538022918080e-01 6.539334705451e-01 6.540952620020e-01 6.542918227015e-01 6.545322526295e-01 6.547990419500e-01 6.551163631536e-01 6.554591945600e-01 6.558497910761e-01 6.562732576050e-01 6.567348028228e-01 6.572412562478e-01 6.577764176762e-01 6.583619755373e-01 6.589753083617e-01 6.596353564105e-01 6.603305454767e-01 6.610624525294e-01 6.618385255989e-01 6.626437183638e-01 6.634963408092e-01 6.643771931426e-01 6.653008684226e-01 6.662587143827e-01 6.672485354434e-01 6.682793637428e-01 6.693366736487e-01 6.704361021618e-01 6.715595780997e-01 6.727185551444e-01 6.739082138634e-01 6.751232484210e-01 6.763738232572e-01 6.776442889084e-01 6.789475052024e-01 6.802713050239e-01 6.816195141297e-01 6.829930565697e-01 6.843824938385e-01 6.857990376793e-01 6.872259981171e-01 6.886750616865e-01 6.901386940726e-01 6.916118762866e-01 6.931034792488e-01 6.945974267990e-01 6.961094491087e-01 6.976210925816e-01 6.991411706425e-01 7.006673057289e-01 7.021891790710e-01 7.037208856487e-01 7.052404024383e-01 7.067671191158e-01 7.082810515079e-01 7.097915459359e-01 7.112962817889e-01 7.127819680852e-01 7.142672074464e-01 7.157251651992e-01 7.171793779490e-01 7.186082123707e-01 7.200195559450e-01 7.214138920854e-01 7.227758229932e-01 7.241262646352e-01 7.254363798248e-01 7.267314991146e-01 7.279888453595e-01 7.292169604383e-01 7.304178598672e-01 7.315721602236e-01 7.327059321428e-01 7.337877123520e-01 7.348426915714e-01 7.358499981997e-01 7.368163361399e-01 7.377467304514e-01 7.386199261984e-01 7.394646965951e-01 7.402460964497e-01 7.409927093833e-01 7.416855348197e-01 7.423268607755e-01 7.429279113720e-01 7.434620711382e-01 7.439628558524e-01 7.443943392992e-01 7.447844313237e-01 7.451156696271e-01 7.453889682943e-01 7.456200513080e-01 7.457781999312e-01 7.459008162682e-01 7.459516036372e-01 7.459580269097e-01 7.459070592807e-01 7.457928930707e-01 7.456404610147e-01 7.454123566001e-01 7.451511714592e-01 7.448199659739e-01 7.444437132894e-01 7.440166645886e-01 7.435271226550e-01 7.430038129607e-01 7.424093204219e-01 7.417858176835e-01 7.410997880907e-01 7.403729948360e-01 7.396038080367e-01 7.387793428349e-01 7.379301375851e-01 7.370194960486e-01 7.360878965593e-01 7.351073912851e-01 7.340926043063e-01 7.330536451126e-01 7.319648442896e-01 7.308680914948e-01 7.297225486474e-01 7.285676845870e-01 7.273830661910e-01 7.261740604511e-01 7.249600412239e-01 7.237103512006e-01 7.224707625589e-01 7.211997277823e-01 7.199357247982e-01 7.186635662629e-01 7.173815304879e-01 7.161181025690e-01 7.148359883885e-01 7.135833747327e-01 7.123238221677e-01 7.110843548892e-01 7.098658328830e-01 7.086523780514e-01 7.074822225606e-01 7.063138809481e-01 7.051955337410e-01 7.040961105858e-01 7.030335222623e-01 7.020208454671e-01 7.010291572075e-01 7.001076956852e-01 6.992101782765e-01 6.983807729245e-01 6.975994626981e-01 6.968693852839e-01 6.962172749311e-01 6.956031503314e-01 6.950826594664e-01 6.946072363579e-01 6.942180969170e-01 6.939023000224e-01 6.936520478365e-01 6.935041729579e-01 6.934099810289e-01 6.934282683585e-01 6.935137620597e-01 6.936963402854e-01 6.939762692412e-01 6.943304743993e-01 6.948073532442e-01 6.953507006422e-01 6.960184304183e-01 6.967697600800e-01 6.976230606895e-01 6.985927679495e-01 6.996395495660e-01 7.008215145090e-01 7.020764191369e-01 7.034608593154e-01 7.049393460082e-01 7.065174319639e-01 7.082215633616e-01 7.099996487055e-01 7.119155936427e-01 7.139069001759e-01 7.160187376023e-01 7.182299998480e-01 7.205271630559e-01 7.229503486687e-01 7.254382416332e-01 7.280524130926e-01 7.307382007298e-01 7.335226708810e-01 7.364025797132e-01 7.393469208807e-01 7.424046830518e-01 7.455098936540e-01 7.487177281211e-01 7.519823320388e-01 7.553158061635e-01 7.587285082043e-01 7.621756912278e-01 7.657094148935e-01 7.692655740251e-01 7.728880832093e-01 7.765448906375e-01 7.802301050926e-01 7.839672981017e-01 7.877015482319e-01 7.914843030310e-01 7.952594780246e-01 7.990525799520e-01 8.028531255741e-01 8.066312835922e-01 8.104278435795e-01 8.141790549193e-01 8.179307526564e-01 8.216445004537e-01 8.253201639781e-01 8.289725429684e-01 8.325522087913e-01 8.361073102729e-01 8.395818777742e-01 8.430032247050e-01 8.463590619218e-01 8.496225606467e-01 8.528304872242e-01 8.559268565522e-01 8.589541520002e-01 8.618777659649e-01 8.646984841668e-01 8.674338044696e-01 8.700380277973e-01 8.725608404768e-01 8.749513298021e-01 8.772385858847e-01 8.794175213525e-01 8.814618856683e-01 8.834176066467e-01 8.852313992254e-01 8.869507584457e-01 8.885508123228e-01 8.900331112561e-01 8.914286654118e-01 8.926952626780e-01 8.938886836474e-01 8.949713852718e-01 8.959743875341e-01 8.969054213523e-01 8.977469015492e-01 8.985512681825e-01 8.992782414327e-01 8.999812697341e-01 9.006489026016e-01 9.012910588747e-01 9.019460323973e-01 9.025861118626e-01 9.032732693451e-01 9.039825800066e-01 9.047511395657e-01 9.055975255919e-01 9.065154474826e-01 9.075581225292e-01 9.087035586859e-01 9.100029025416e-01 9.114554985259e-01 9.130785652168e-01 9.149057958290e-01 9.169278679957e-01 9.191904768811e-01 9.216855854317e-01 9.244419016310e-01 9.274736383287e-01 9.307834700862e-01 9.343998158934e-01 9.383163704117e-01 9.425555153488e-01 9.471206254886e-01 9.520151092075e-01 9.572519672252e-01 9.628236148213e-01 9.687391677428e-01 9.749957110647e-01 9.815884332313e-01 9.885174934110e-01 9.957700038992e-01 1.003342720225e+00 1.011225526250e+00 1.019402269811e+00 1.027864601693e+00 1.036595780831e+00 1.045576485152e+00 1.054795334607e+00 1.064224550201e+00 1.073851779792e+00 1.083653286877e+00 1.093602035867e+00 1.103683296605e+00 1.113864559285e+00 1.124129412532e+00 1.134449029517e+00 1.144795824882e+00 1.155150677116e+00 1.165480934840e+00 1.175766436311e+00 1.185981057293e+00 1.196095238704e+00 1.206090263253e+00 1.215935627760e+00 1.225610665355e+00 1.235091394276e+00 1.244354280737e+00 1.253376174056e+00 1.262136516681e+00 1.270614935167e+00 1.278790324278e+00 1.286643468651e+00 1.294158934954e+00 1.301317686112e+00 1.308104055096e+00 1.314505015574e+00 1.320506830054e+00 1.326099408300e+00 1.331269760547e+00 1.336012662718e+00 1.340319668049e+00 1.344184663017e+00 1.347605841021e+00 1.350582234993e+00 1.353111738739e+00 1.355198505514e+00 1.356847095990e+00 1.358062604203e+00 1.358855638417e+00 1.359235034961e+00 1.359216173867e+00 1.358810885808e+00 1.358041720984e+00 1.356925298869e+00 1.355484276037e+00 1.353746908563e+00 1.351735034383e+00 1.349480572366e+00 1.347013629768e+00 1.344367710985e+00 1.341576809576e+00 1.338674657616e+00 1.335701759072e+00 1.332691104511e+00 1.329684474071e+00 1.326717338732e+00 1.323828922819e+00 1.321054574278e+00 1.318429153461e+00 1.315989362599e+00 1.313760797635e+00 1.311777635569e+00 1.310058117622e+00 1.308627452488e+00 1.307499313785e+00 1.306683898052e+00 1.306191370882e+00 1.306014792205e+00 1.306156641445e+00 1.306598802105e+00 1.307325055461e+00 1.308315923914e+00 1.309534889672e+00 1.310956010383e+00 1.312530138093e+00 1.314221674708e+00 1.315977518916e+00 1.317745535989e+00 1.319478481108e+00 1.321109990542e+00 1.322594304185e+00 1.323869473115e+00 1.324880124739e+00 1.325575475369e+00 1.325901868043e+00 1.325818003172e+00 1.325275710527e+00 1.324246651599e+00 1.322696710138e+00 1.320607301866e+00 1.317968111829e+00 1.314771931124e+00 1.311030398313e+00 1.306755265243e+00 1.301981534740e+00 1.296745009687e+00 1.291098449419e+00 1.285108680842e+00 1.278844028001e+00 1.272396238898e+00 1.265859981583e+00 1.259339058238e+00 1.252951712835e+00 1.246813673584e+00 1.241054695634e+00 1.235795743998e+00 1.231166722127e+00 1.227291062089e+00 1.224281893045e+00 1.222247891495e+00 1.221277458983e+00 1.221451543831e+00 1.222826868455e+00 1.225436317318e+00 1.229297731416e+00 1.234396691051e+00 1.240699908246e+00 1.248146166024e+00 1.256654272014e+00 1.266123481072e+00 1.276425596390e+00 1.287433358610e+00 1.298988171601e+00 1.310934774236e+00 1.323111519350e+00 1.335343414398e+00 1.347476603791e+00 1.359338355069e+00 1.370781827845e+00 1.381659173382e+00 1.391836661928e+00 1.401201186140e+00 1.409640835644e+00 1.417079095553e+00 1.423442761343e+00 1.428686162397e+00 1.432781485832e+00 1.435713746935e+00 1.437504519939e+00 1.438169948503e+00 1.437766225997e+00 1.436354204817e+00 1.434006335730e+00 1.430824556059e+00 1.426896696513e+00 1.422343629004e+00 1.417270653189e+00 1.411792507943e+00 1.406030424819e+00 1.400080531394e+00 1.394055874274e+00 1.388037933243e+00 1.382107805933e+00 1.376332104390e+00 1.370752189476e+00 1.365412549664e+00 1.360320464768e+00 1.355488042437e+00 1.350908460574e+00 1.346557368743e+00 1.342424392733e+00 1.338472903542e+00 1.334678786704e+00 1.331021844310e+00 1.327467559941e+00 1.324016824692e+00 1.320646239555e+00 1.317358280876e+00 1.314161969799e+00 1.311047390587e+00 1.308044628109e+00 1.305140870253e+00 1.302349669663e+00 1.299667865741e+00 1.297063500757e+00 1.294535274788e+00 1.292014247230e+00 1.289464551588e+00 1.286813553488e+00 1.283972262271e+00 1.280886179740e+00 1.277440468879e+00 1.273583956500e+00 1.269241523181e+00 1.264363033750e+00 1.258948222818e+00 1.252974136557e+00 1.246511447619e+00 1.239613129489e+00 1.232388883677e+00 1.224981879905e+00 1.217528269823e+00 1.210218655891e+00 1.203205405503e+00 1.196666732144e+00 1.190744355422e+00 1.185554055243e+00 1.181194573815e+00 1.177692308041e+00 1.174751101201e+00 1.170990165250e+00 1.167242857947e+00 1.164554345629e+00 1.163728130808e+00 1.164980815715e+00 1.167850187234e+00 1.171345340420e+00 1.174336141217e+00 1.175991361486e+00 1.176080896823e+00 1.175031308084e+00 1.173763387403e+00 1.173295911375e+00 1.174309260070e+00 1.176852673846e+00 1.180291550962e+00 1.183530852217e+00 1.185424991282e+00 1.185212666352e+00 1.182750819138e+00 1.178561867464e+00 1.173623516989e+00 1.168956082622e+00 1.165215266049e+00 1.162431741481e+00 1.159999899875e+00 1.156919724723e+00 1.152236752413e+00 1.145432478206e+00 1.136641776058e+00 1.126654836460e+00 1.116651458958e+00 1.107748954130e+00 1.100613025336e+00 1.095314833799e+00 1.091788591702e+00 1.090162089278e+00 1.030030517836e+00 1.003453397784e+00 9.514746612455e-01 9.038784366193e-01 8.868345067700e-01 9.097178439752e-01 9.578284428826e-01 1.004055199309e+00 1.025069849590e+00 1.009885979429e+00 9.622744648424e-01 9.000420495033e-01 8.505274443350e-01 8.380747332050e-01 8.670315947217e-01 9.184227863943e-01 9.652195075261e-01 9.874389836397e-01 9.780357536929e-01 9.433215955017e-01 9.003796481795e-01 8.707977747235e-01 8.695780067219e-01 8.953501163748e-01 9.320386102862e-01 9.599804824649e-01 9.656231023398e-01 9.455075020310e-01 9.066494125103e-01 8.643572910318e-01 8.369582563136e-01 8.369651481270e-01 8.634922614482e-01 9.035405589411e-01 9.403652837060e-01 9.609515350741e-01 9.590564502329e-01 9.355370316079e-01 8.974016195523e-01 8.560338647511e-01 8.243155714736e-01 8.121079011211e-01 8.219303129176e-01 8.478711593413e-01 8.789893368865e-01 9.040280667395e-01 9.146859011757e-01 9.071563588936e-01 8.825479453474e-01 8.468372974875e-01 8.098709794848e-01 7.830158136453e-01 7.749056922151e-01 7.871226759939e-01 8.133429054103e-01 8.427573592932e-01 8.648819808381e-01 8.726293063390e-01 8.636589767181e-01 8.404874695071e-01 8.098935111350e-01 7.814796324770e-01 7.648379217385e-01 7.658213296649e-01 7.836098104965e-01 8.112144012145e-01 8.388068379450e-01 8.574363022294e-01 8.615096882916e-01 8.499633374688e-01 8.267103107382e-01 8.000071007967e-01 7.804383792845e-01 7.768211058809e-01 7.916281668478e-01 8.193789776778e-01 8.495337251622e-01 8.714354576035e-01 8.780002721012e-01 8.676641306662e-01 8.447105586505e-01 8.183023372778e-01 7.996754625529e-01 7.974550541594e-01 8.132429245756e-01 8.408139769726e-01 8.698295073340e-01 8.906107600666e-01 8.973708318355e-01 8.894205361362e-01 8.709575347726e-01 8.497710253215e-01 8.346370917749e-01 8.319309037984e-01 8.426616255024e-01 8.621070808865e-01 8.822058022939e-01 8.949526068479e-01 8.951074897096e-01 8.815755169120e-01 8.578488949930e-01 8.312201838651e-01 8.106189027812e-01 8.028720297551e-01 8.089652069737e-01 8.230664470752e-01 8.352204509925e-01 8.358244456213e-01 8.192321357071e-01 7.860061883524e-01 7.436843059841e-01 7.056580152997e-01 6.865333338077e-01 6.937872426425e-01 7.219251792103e-01 7.557161288943e-01 7.788957978179e-01 7.806892126230e-01 7.589301100105e-01 7.212363995568e-01 6.844552934928e-01 6.698197933818e-01 6.909956486996e-01 7.433097812054e-01 8.074116186979e-01 8.618970124668e-01 8.917359339930e-01 8.913671936890e-01 8.655923277414e-01 8.361684582661e-01 8.435305814365e-01
 6.737952388569e-01 6.730401417069e-01 6.723468706564e-01 6.714849121168e-01 6.703847290596e-01 6.691712948558e-01 6.680143582345e-01 6.670122307633e-01 6.661911437666e-01 6.654910203021e-01 6.647507213177e-01 6.638079963354e-01 6.626600241126e-01 6.614760529227e-01 6.604337198054e-01 6.595779585632e-01 6.588490777788e-01 6.581554716178e-01 6.573923795330e-01 6.564664122199e-01 6.553864413247e-01 6.542922685514e-01 6.533335080972e-01 6.525368153056e-01 6.518169793030e-01 6.510896996595e-01 6.503107129440e-01 6.494368744538e-01 6.484364490339e-01 6.473507917071e-01 6.463008726623e-01 6.453933807379e-01 6.446446374907e-01 6.439638321479e-01 6.432077421360e-01 6.422593831452e-01 6.411230683251e-01 6.399525972721e-01 6.389398826412e-01 6.381474523481e-01 6.374657212261e-01 6.367352176180e-01 6.358798372578e-01 6.349202503029e-01 6.339174134682e-01 6.329303083975e-01 6.320154868542e-01 6.312074460890e-01 6.304894986198e-01 6.297928793803e-01 6.290248756680e-01 6.281177741627e-01 6.270836297607e-01 6.260385837681e-01 6.251324874054e-01 6.244146189957e-01 6.237749382706e-01 6.230442510177e-01 6.221446462889e-01 6.211411594213e-01 6.201594971867e-01 6.192816374985e-01 6.185070271284e-01 6.177791331812e-01 6.170340559670e-01 6.162521103553e-01 6.154433298359e-01 6.146011094104e-01 6.136977693646e-01 6.127508073899e-01 6.118525036479e-01 6.110922026790e-01 6.104501795360e-01 6.097939803536e-01 6.089826210217e-01 6.079802078166e-01 6.068889616448e-01 6.058921069792e-01 6.051111845169e-01 6.044964595634e-01 6.038640860541e-01 6.030570633561e-01 6.020648751158e-01 6.009986540588e-01 5.999926280347e-01 5.991215083658e-01 5.983667873161e-01 5.976385564558e-01 5.968533821354e-01 5.959820851138e-01 5.950361929494e-01 5.940278320573e-01 5.929879000359e-01 5.919858608226e-01 5.910955215385e-01 5.903301936924e-01 5.896149691109e-01 5.888191712875e-01 5.878314271353e-01 5.866567835137e-01 5.854511772908e-01 5.844250142961e-01 5.836737016712e-01 5.830924392526e-01 5.824511232396e-01 5.815574814067e-01 5.803932203988e-01 5.791414979368e-01 5.780640090418e-01 5.773037100875e-01 5.767776930829e-01 5.762487805351e-01 5.755021318452e-01 5.744833531245e-01 5.733223742639e-01 5.722389841629e-01 5.713942116015e-01 5.707791323843e-01 5.702381061922e-01 5.695871136504e-01 5.687250087720e-01 5.676705794148e-01 5.665515626526e-01 5.655253605515e-01 5.646877927944e-01 5.640049301138e-01 5.633464312579e-01 5.625647427421e-01 5.615767349270e-01 5.604205700381e-01 5.592465021073e-01 5.582220177696e-01 5.574053026468e-01 5.567081831444e-01 5.559690855298e-01 5.550636148486e-01 5.539818310963e-01 5.528469515867e-01 5.518178666814e-01 5.509674157860e-01 5.502338998696e-01 5.495010663861e-01 5.486750214219e-01 5.477375810350e-01 5.467469868870e-01 5.457924207885e-01 5.449152247446e-01 5.440925353339e-01 5.432848142289e-01 5.424604791113e-01 5.415961589742e-01 5.406931523625e-01 5.397774181176e-01 5.388682391157e-01 5.379713564579e-01 5.370902942041e-01 5.362248716579e-01 5.353602653872e-01 5.344824437222e-01 5.335978816717e-01 5.327072199533e-01 5.318001286022e-01 5.308797334050e-01 5.299597019366e-01 5.290541703081e-01 5.281629851641e-01 5.272842621425e-01 5.263934710177e-01 5.254679752105e-01 5.245200429156e-01 5.235819760778e-01 5.226693795640e-01 5.217743071693e-01 5.208811052502e-01 5.199753497025e-01 5.190594122399e-01 5.181515222952e-01 5.172636738812e-01 5.163768704735e-01 5.154730687093e-01 5.145568631742e-01 5.136418009389e-01 5.127357790964e-01 5.118392634065e-01 5.109369020977e-01 5.100140495641e-01 5.090775036046e-01 5.081471776060e-01 5.072281282041e-01 5.063092964215e-01 5.053847364080e-01 5.044528320757e-01 5.035194132510e-01 5.025943689521e-01 5.016813832974e-01 5.007668579327e-01 4.998420687932e-01 4.989124505314e-01 4.979829382992e-01 4.970544914909e-01 4.961303776677e-01 4.952083354241e-01 4.942818640876e-01 4.933468232915e-01 4.924114694878e-01 4.914754203312e-01 4.905393195583e-01 4.896044204265e-01 4.886677581070e-01 4.877239853852e-01 4.867757562334e-01 4.858301428794e-01 4.848863914048e-01 4.839404609954e-01 4.829916140888e-01 4.820396086190e-01 4.810854650140e-01 4.801375530489e-01 4.791926227864e-01 4.782423507132e-01 4.772863529489e-01 4.763304426264e-01 4.753760637626e-01 4.744225791920e-01 4.734685339224e-01 4.725084630978e-01 4.715402514102e-01 4.705723347736e-01 4.696074615293e-01 4.686417411378e-01 4.676727346358e-01 4.667017909262e-01 4.657270450132e-01 4.647511304261e-01 4.637786581579e-01 4.628052541238e-01 4.618277192536e-01 4.608507786654e-01 4.598723307130e-01 4.588900932656e-01 4.579075319661e-01 4.569243339090e-01 4.559379481388e-01 4.549508363917e-01 4.539644891587e-01 4.529745685100e-01 4.519818936578e-01 4.509910134134e-01 4.499997667646e-01 4.490034463450e-01 4.480085924871e-01 4.470119341355e-01 4.460122516023e-01 4.450132437808e-01 4.440136814910e-01 4.430089866837e-01 4.420038514094e-01 4.409990934539e-01 4.399914365396e-01 4.389818961466e-01 4.379733473785e-01 4.369614543380e-01 4.359484198175e-01 4.349362082610e-01 4.339215374230e-01 4.329023527581e-01 4.318848941003e-01 4.308664565179e-01 4.298452347305e-01 4.288242624533e-01 4.278011136802e-01 4.267750776945e-01 4.257490859947e-01 4.247241746169e-01 4.236951489685e-01 4.226655706576e-01 4.216368029756e-01 4.206034506575e-01 4.195686760922e-01 4.185363737256e-01 4.175013343042e-01 4.164647940676e-01 4.154282434831e-01 4.143907177097e-01 4.133495432935e-01 4.123106841133e-01 4.112700197010e-01 4.102257942905e-01 4.091833919475e-01 4.081405471466e-01 4.070952803626e-01 4.060487452547e-01 4.050019372461e-01 4.039535974035e-01 4.029065609788e-01 4.018597501635e-01 4.008099260631e-01 3.997593243336e-01 3.987077047959e-01 3.976555718446e-01 3.966028923749e-01 3.955509059678e-01 3.944974127430e-01 3.934430442511e-01 3.923889227286e-01 3.913338558657e-01 3.902777599358e-01 3.892227756977e-01 3.881665616467e-01 3.871097079108e-01 3.860536699882e-01 3.849967210823e-01 3.839385781103e-01 3.828812264987e-01 3.818254206659e-01 3.807680665613e-01 3.797118516114e-01 3.786558148552e-01 3.775987056352e-01 3.765419020410e-01 3.754862832155e-01 3.744302481300e-01 3.733746315884e-01 3.723208007646e-01 3.712667972721e-01 3.702135305232e-01 3.691629103943e-01 3.681105134868e-01 3.670575041910e-01 3.660073778335e-01 3.649567021181e-01 3.639093186059e-01 3.628632302004e-01 3.618178426378e-01 3.607734115467e-01 3.597303943926e-01 3.586870822537e-01 3.576453286465e-01 3.566059844272e-01 3.555695017611e-01 3.545350104726e-01 3.535031045547e-01 3.524709551140e-01 3.514402182572e-01 3.504121348420e-01 3.493861437919e-01 3.483621571311e-01 3.473424395424e-01 3.463237055821e-01 3.453086198326e-01 3.442970403605e-01 3.432862877558e-01 3.422781253556e-01 3.412743519583e-01 3.402725189412e-01 3.392738270592e-01 3.382809405224e-01 3.372903912337e-01 3.363025131616e-01 3.353188494404e-01 3.343380863601e-01 3.333608158483e-01 3.323884126417e-01 3.314200221717e-01 3.304570708087e-01 3.294990537054e-01 3.285431742859e-01 3.275922548996e-01 3.266466569717e-01 3.257045578770e-01 3.247694325773e-01 3.238393298554e-01 3.229135798538e-01 3.219939472687e-01 3.210798395151e-01 3.201703925356e-01 3.192679562690e-01 3.183724703531e-01 3.174819238043e-01 3.165985868654e-01 3.157216323327e-01 3.148498318938e-01 3.139881237701e-01 3.131330248100e-01 3.122838520872e-01 3.114426240974e-01 3.106082895203e-01 3.097814365537e-01 3.089641918023e-01 3.081551150036e-01 3.073533888680e-01 3.065607640138e-01 3.057746991495e-01 3.049974530948e-01 3.042302630811e-01 3.034719950910e-01 3.027243314206e-01 3.019860938352e-01 3.012536155931e-01 3.005319683901e-01 2.998203190271e-01 2.991197808776e-01 2.984302590879e-01 2.977512760451e-01 2.970811873144e-01 2.964220498021e-01 2.957739083511e-01 2.951373339469e-01 2.945143890581e-01 2.939026172919e-01 2.933020286657e-01 2.927142792358e-01 2.921381580694e-01 2.915742045833e-01 2.910249647362e-01 2.904876728542e-01 2.899632458722e-01 2.894532481379e-01 2.889552917111e-01 2.884711712181e-01 2.880015877407e-01 2.875450062211e-01 2.871036170870e-01 2.866760971761e-01 2.862623456081e-01 2.858647026650e-01 2.854815880193e-01 2.851134486859e-01 2.847608656911e-01 2.844227894784e-01 2.840999537658e-01 2.837943894213e-01 2.835056164957e-01 2.832315838464e-01 2.829750349440e-01 2.827330314115e-01 2.825089434814e-01 2.823019238374e-01 2.821126183990e-01 2.819407905098e-01 2.817866759233e-01 2.816485865013e-01 2.815283217683e-01 2.814252502279e-01 2.813411639281e-01 2.812764273361e-01 2.812284026905e-01 2.811986353054e-01 2.811871858589e-01 2.811929750512e-01 2.812181703251e-01 2.812621316655e-01 2.813246061220e-01 2.814069774723e-01 2.815079583472e-01 2.816267196933e-01 2.817646915905e-01 2.819221987265e-01 2.820994303347e-01 2.822966085184e-01 2.825124566213e-01 2.827470169615e-01 2.830011390496e-01 2.832751411479e-01 2.835693928252e-01 2.838840005198e-01 2.842169858582e-01 2.845704401274e-01 2.849430587634e-01 2.853351412432e-01 2.857490838475e-01 2.861821743399e-01 2.866350881704e-01 2.871078891518e-01 2.875996572733e-01 2.881125371518e-01 2.886457863842e-01 2.891973617239e-01 2.897698543118e-01 2.903610977228e-01 2.909712169688e-01 2.916011293830e-01 2.922511020878e-01 2.929207078775e-01 2.936096766030e-01 2.943161940806e-01 2.950428017338e-01 2.957900946209e-01 2.965552391606e-01 2.973407368753e-01 2.981449453189e-01 2.989675479792e-01 2.998093268629e-01 3.006700458464e-01 3.015498476649e-01 3.024492912279e-01 3.033644707082e-01 3.042988912261e-01 3.052512098781e-01 3.062224458935e-01 3.072119835748e-01 3.082181769903e-01 3.092411136443e-01 3.102830082769e-01 3.113408149681e-01 3.124173679911e-01 3.135106843701e-01 3.146206304709e-01 3.157481217765e-01 3.168910125745e-01 3.180520765455e-01 3.192300511982e-01 3.204236567090e-01 3.216333896507e-01 3.228588000490e-01 3.240997571609e-01 3.253571767576e-01 3.266299210510e-01 3.279178356245e-01 3.292203648587e-01 3.305376810564e-01 3.318701324412e-01 3.332178503725e-01 3.345792345244e-01 3.359556553036e-01 3.373456921651e-01 3.387493998909e-01 3.401676826567e-01 3.415994553834e-01 3.430452760357e-01 3.445031284294e-01 3.459743975340e-01 3.474590236865e-01 3.489564850111e-01 3.504661698380e-01 3.519884750084e-01 3.535230901555e-01 3.550696364802e-01 3.566279468971e-01 3.581983585443e-01 3.597803865178e-01 3.613739912535e-01 3.629778445181e-01 3.645935783582e-01 3.662198429359e-01 3.678563756204e-01 3.695038892328e-01 3.711614898609e-01 3.728293520703e-01 3.745064018243e-01 3.761937611677e-01 3.778911207515e-01 3.795977201387e-01 3.813137262843e-01 3.830389232565e-01 3.847729591883e-01 3.865154868338e-01 3.882675220949e-01 3.900278984960e-01 3.917960393799e-01 3.935718444959e-01 3.953566462087e-01 3.971485191007e-01 3.989471342620e-01 4.007542770681e-01 4.025681018402e-01 4.043893899125e-01 4.062181470156e-01 4.080529533864e-01 4.098949779161e-01 4.117423706592e-01 4.135980886056e-01 4.154586403519e-01 4.173251362260e-01 4.191980916654e-01 4.210757142860e-01 4.229599712207e-01 4.248485197241e-01 4.267432829777e-01 4.286421714292e-01 4.305463756757e-01 4.324546641672e-01 4.343680988773e-01 4.362859680340e-01 4.382077176157e-01 4.401341649627e-01 4.420642080819e-01 4.439984487442e-01 4.459365051658e-01 4.478779404195e-01 4.498222069608e-01 4.517700874681e-01 4.537214022182e-01 4.556747071367e-01 4.576316537197e-01 4.595906428974e-01 4.615521116814e-01 4.635163548797e-01 4.654823490953e-01 4.674508799514e-01 4.694204747375e-01 4.713919040019e-01 4.733657304636e-01 4.753403861161e-01 4.773167420494e-01 4.792942150125e-01 4.812721737631e-01 4.832516351405e-01 4.852317967628e-01 4.872125075927e-01 4.891929501273e-01 4.911739701187e-01 4.931556476438e-01 4.951367985398e-01 4.971181005493e-01 4.990990944066e-01 5.010795984403e-01 5.030594114616e-01 5.050384684663e-01 5.070166139919e-01 5.089939697213e-01 5.109702327492e-01 5.129445900407e-01 5.149183722017e-01 5.168898050758e-01 5.188596600184e-01 5.208275496322e-01 5.227932688371e-01 5.247574108083e-01 5.267181171532e-01 5.286770352205e-01 5.306331228889e-01 5.325864683466e-01 5.345363647908e-01 5.364839508486e-01 5.384281306603e-01 5.403678709007e-01 5.423054155723e-01 5.442381238721e-01 5.461670981154e-01 5.480925867748e-01 5.500130894923e-01 5.519300052750e-01 5.538419939121e-01 5.557490433381e-01 5.576514487040e-01 5.595483408095e-01 5.614408412224e-01 5.633276579871e-01 5.652090095073e-01 5.670841759146e-01 5.689543927430e-01 5.708180023834e-01 5.726757131259e-01 5.745266927273e-01 5.763715727658e-01 5.782091753630e-01 5.800401362168e-01 5.818639001195e-01 5.836809937396e-01 5.854897322396e-01 5.872921141096e-01 5.890852421533e-01 5.908721442643e-01 5.926498337630e-01 5.944189406380e-01 5.961812673004e-01 5.979326108132e-01 5.996776116460e-01 6.014114244929e-01 6.031368633452e-01 6.048526203749e-01 6.065590793277e-01 6.082552976486e-01 6.099416932353e-01 6.116193014362e-01 6.132846978501e-01 6.149403055676e-01 6.165850589650e-01 6.182180970927e-01 6.198413452132e-01 6.214517625086e-01 6.230524520745e-01 6.246409882148e-01 6.262167456597e-01 6.277807872135e-01 6.293322679052e-01 6.308724963224e-01 6.323990316164e-01 6.339129503559e-01 6.354145755955e-01 6.369009301891e-01 6.383755141744e-01 6.398357368154e-01 6.412819673462e-01 6.427147966715e-01 6.441319947860e-01 6.455359638517e-01 6.469246070582e-01 6.482991032571e-01 6.496573362165e-01 6.510002489524e-01 6.523285565938e-01 6.536403751618e-01 6.549377133344e-01 6.562177657546e-01 6.574819537247e-01 6.587307535444e-01 6.599611174487e-01 6.611762859816e-01 6.623733295328e-01 6.635530148826e-01 6.647159095788e-01 6.658603799049e-01 6.669880469009e-01 6.680955868354e-01 6.691881198288e-01 6.702598772240e-01 6.713131970729e-01 6.723497269140e-01 6.733654525588e-01 6.743635457552e-01 6.753410043672e-01 6.763005797656e-01 6.772400951625e-01 6.781589126391e-01 6.790598982008e-01 6.799382468442e-01 6.807985370341e-01 6.816370754776e-01 6.824553186649e-01 6.832544939626e-01 6.840303850374e-01 6.847879451934e-01 6.855222027284e-01 6.862373503927e-01 6.869304235701e-01 6.876011732719e-01 6.882526419186e-01 6.888799887308e-01 6.894884666275e-01 6.900729879064e-01 6.906365273329e-01 6.911784284749e-01 6.916968980503e-01 6.921958100845e-01 6.926699221658e-01 6.931242575581e-01 6.935550873426e-01 6.939636961679e-01 6.943520576671e-01 6.947148450381e-01 6.950589278991e-01 6.953782758770e-01 6.956764092623e-01 6.959543091572e-01 6.962068983298e-01 6.964408899549e-01 6.966489181728e-01 6.968389436517e-01 6.970053094389e-01 6.971492429461e-01 6.972734514551e-01 6.973732670436e-01 6.974562688098e-01 6.975131953478e-01 6.975540222226e-01 6.975713328736e-01 6.975671657072e-01 6.975465411820e-01 6.975002477321e-01 6.974408776302e-01 6.973561476553e-01 6.972552457256e-01 6.971348205012e-01 6.969923679058e-01 6.968375100856e-01 6.966581078495e-01 6.964667976499e-01 6.962534276704e-01 6.960256512343e-01 6.957817075880e-01 6.955180906931e-01 6.952457198450e-01 6.949500839172e-01 6.946476651082e-01 6.943251056433e-01 6.939913594376e-01 6.936464665611e-01 6.932828040701e-01 6.929155534623e-01 6.925276885458e-01 6.921371180556e-01 6.917304053997e-01 6.913166032399e-01 6.908960706741e-01 6.904609483068e-01 6.900275120734e-01 6.895770731293e-01 6.891298380675e-01 6.886715915379e-01 6.882109762831e-01 6.877489478126e-01 6.872770507468e-01 6.868130697252e-01 6.863364173833e-01 6.858692386367e-01 6.853960584869e-01 6.849256037782e-01 6.844606134860e-01 6.839915505516e-01 6.835370259963e-01 6.830755886277e-01 6.826302492974e-01 6.821858325864e-01 6.817501621352e-01 6.813280216799e-01 6.809057714540e-01 6.805068848347e-01 6.801071136373e-01 6.797304613112e-01 6.793609654844e-01 6.790069815551e-01 6.786735425200e-01 6.783467793314e-01 6.780502377927e-01 6.777590247570e-01 6.774991571486e-01 6.772530314165e-01 6.770291051890e-01 6.768332406506e-01 6.766512403144e-01 6.765060292182e-01 6.763727731633e-01 6.762770805415e-01 6.762012488670e-01 6.761546535362e-01 6.761415524946e-01 6.761482982240e-01 6.761978986623e-01 6.762657912339e-01 6.763762391417e-01 6.765119364299e-01 6.766829855730e-01 6.768916100756e-01 6.771262142673e-01 6.774078787391e-01 6.777120229766e-01 6.780634730190e-01 6.784441050187e-01 6.788630086618e-01 6.793220983174e-01 6.798108341383e-01 6.803482438040e-01 6.809108240134e-01 6.815214615567e-01 6.821642334632e-01 6.828455697261e-01 6.835683756253e-01 6.843216940907e-01 6.851225891746e-01 6.859508251142e-01 6.868240825587e-01 6.877299331977e-01 6.886711977331e-01 6.896530552537e-01 6.906633858791e-01 6.917168270958e-01 6.927960274952e-01 6.939138133495e-01 6.950634209042e-01 6.962414042267e-01 6.974563598607e-01 6.986949818286e-01 6.999694267551e-01 7.012669861167e-01 7.025927852957e-01 7.039467023664e-01 7.053206280148e-01 7.067250498334e-01 7.081442573547e-01 7.095897240044e-01 7.110525070521e-01 7.125314575926e-01 7.140318660488e-01 7.155399931528e-01 7.170701109394e-01 7.186043143209e-01 7.201537739399e-01 7.217114557533e-01 7.232725267149e-01 7.248470907890e-01 7.264140503403e-01 7.279948260645e-01 7.295669560628e-01 7.311415289799e-01 7.327148280227e-01 7.342755557292e-01 7.358401670210e-01 7.373829618343e-01 7.389273624723e-01 7.404503552280e-01 7.419631628935e-01 7.434619896011e-01 7.449350607243e-01 7.464003026117e-01 7.478301776344e-01 7.492505353995e-01 7.506360435797e-01 7.519993197977e-01 7.533371122431e-01 7.546356247168e-01 7.559150035696e-01 7.571477911892e-01 7.583576040350e-01 7.595221859491e-01 7.606505725640e-01 7.617448926437e-01 7.627867490060e-01 7.638016916857e-01 7.647562617083e-01 7.656794121023e-01 7.665482329175e-01 7.673711579430e-01 7.681523252688e-01 7.688700023820e-01 7.695543798559e-01 7.701709912584e-01 7.707471357860e-01 7.712637522464e-01 7.717236040450e-01 7.721394059029e-01 7.724834404910e-01 7.727900967481e-01 7.730235136855e-01 7.732129873253e-01 7.733395677167e-01 7.734054339923e-01 7.734262761329e-01 7.733713165680e-01 7.732794812362e-01 7.731126121354e-01 7.729003008602e-01 7.726282696175e-01 7.722931114622e-01 7.719176095997e-01 7.714651964834e-01 7.709800126796e-01 7.704231775761e-01 7.698231078512e-01 7.691706894026e-01 7.684574193879e-01 7.677110908308e-01 7.668954405659e-01 7.660525179909e-01 7.651488033812e-01 7.642061247331e-01 7.632256259868e-01 7.621887577906e-01 7.611330141304e-01 7.600170386493e-01 7.588838429433e-01 7.577067670849e-01 7.564975450713e-01 7.552682162475e-01 7.539935796544e-01 7.527170921826e-01 7.513948738451e-01 7.500693048233e-01 7.487196024648e-01 7.473507806988e-01 7.459834704333e-01 7.445854585951e-01 7.432048086847e-01 7.417990969704e-01 7.404050416319e-01 7.390120798351e-01 7.376139618840e-01 7.362424252755e-01 7.348582543802e-01 7.335114725695e-01 7.321654267314e-01 7.308460416885e-01 7.295577351725e-01 7.282792655749e-01 7.270553555770e-01 7.258393905235e-01 7.246817302977e-01 7.235523575263e-01 7.224664795924e-01 7.214404351874e-01 7.204417556769e-01 7.195235402386e-01 7.186361498139e-01 7.178259033189e-01 7.170732890171e-01 7.163791732411e-01 7.157730692913e-01 7.152123487838e-01 7.147554682589e-01 7.143522538896e-01 7.140440196066e-01 7.138195507129e-01 7.136664786847e-01 7.136275486241e-01 7.136490629128e-01 7.137936562190e-01 7.140125664319e-01 7.143362062746e-01 7.147692436756e-01 7.152813863892e-01 7.159272921555e-01 7.166454183279e-01 7.174985330010e-01 7.184431363697e-01 7.194966190291e-01 7.206762427903e-01 7.219376973999e-01 7.233445763992e-01 7.248311605144e-01 7.264529802741e-01 7.281774885593e-01 7.300052915808e-01 7.319664040279e-01 7.340075966391e-01 7.361904778878e-01 7.384556021859e-01 7.408420210776e-01 7.433341242774e-01 7.459146117063e-01 7.486246649861e-01 7.514015735872e-01 7.543051617917e-01 7.572812941077e-01 7.603563352750e-01 7.635269339763e-01 7.667599026071e-01 7.701037441921e-01 7.734922623207e-01 7.769786443132e-01 7.805183714416e-01 7.841198439070e-01 7.877963358963e-01 7.914989643301e-01 7.952796343215e-01 7.990752999316e-01 8.029248682609e-01 8.068033755863e-01 8.106927234075e-01 8.146267169699e-01 8.185415612235e-01 8.224911453398e-01 8.264222450117e-01 8.303514048906e-01 8.342778653194e-01 8.381619010731e-01 8.420481792440e-01 8.458743684877e-01 8.496804382802e-01 8.534365143414e-01 8.571300888533e-01 8.607876089330e-01 8.643535156898e-01 8.678752617767e-01 8.713058755805e-01 8.746577739860e-01 8.779358343890e-01 8.811004882368e-01 8.841979549775e-01 8.871708557145e-01 8.900576626165e-01 8.928363192747e-01 8.954937170823e-01 8.980647470658e-01 9.004946514416e-01 9.028364750559e-01 9.050496467806e-01 9.071491379093e-01 9.091505070950e-01 9.110168478084e-01 9.128007254988e-01 9.144567108675e-01 9.160230078522e-01 9.174937002871e-01 9.188582869118e-01 9.201623592610e-01 9.213609444434e-01 9.225120734910e-01 9.235907950276e-01 9.246173895235e-01 9.256179105396e-01 9.265660785404e-01 9.275240571617e-01 9.284572687449e-01 9.294121222505e-01 9.303941099326e-01 9.314033458195e-01 9.324885603615e-01 9.336239543043e-01 9.348679241210e-01 9.362081007786e-01 9.376719205871e-01 9.392868648311e-01 9.410445743452e-01 9.429951957963e-01 9.451256004982e-01 9.474732643424e-01 9.500491339383e-01 9.528588240031e-01 9.559361951897e-01 9.592735075179e-01 9.629025050216e-01 9.668235763392e-01 9.710484966687e-01 9.755955261890e-01 9.804561333990e-01 9.856510779252e-01 9.911763645872e-01 9.970362049274e-01 1.003234203468e+00 1.009762200936e+00 1.016624310310e+00 1.023812485857e+00 1.031316820753e+00 1.039135916771e+00 1.047253241134e+00 1.055657647943e+00 1.064339650371e+00 1.073277223863e+00 1.082460274953e+00 1.091867258348e+00 1.101476831816e+00 1.111275656800e+00 1.121231870458e+00 1.131333270616e+00 1.141550171714e+00 1.151859606249e+00 1.162240488030e+00 1.172660286588e+00 1.183101567152e+00 1.193535469934e+00 1.203932849641e+00 1.214275125752e+00 1.224528851807e+00 1.234673450851e+00 1.244682708931e+00 1.254530031349e+00 1.264192567467e+00 1.273644626907e+00 1.282864151157e+00 1.291827825796e+00 1.300510723814e+00 1.308896757296e+00 1.316961673953e+00 1.324686369833e+00 1.332052129697e+00 1.339043428482e+00 1.345643506112e+00 1.351835543285e+00 1.357609572253e+00 1.362950998737e+00 1.367849328303e+00 1.372296781926e+00 1.376287351697e+00 1.379812605246e+00 1.382870873278e+00 1.385460991951e+00 1.387582086594e+00 1.389237772809e+00 1.390432175415e+00 1.391173647628e+00 1.391468894517e+00 1.391332076976e+00 1.390777760526e+00 1.389820045782e+00 1.388482813391e+00 1.386783302091e+00 1.384748316352e+00 1.382403433473e+00 1.379778979322e+00 1.376906321480e+00 1.373816091889e+00 1.370548578980e+00 1.367134767631e+00 1.363618439483e+00 1.360035188721e+00 1.356427288582e+00 1.352835128648e+00 1.349297544726e+00 1.345858052480e+00 1.342549511942e+00 1.339416429265e+00 1.336485722515e+00 1.333794584359e+00 1.331369730588e+00 1.329233646116e+00 1.327412363230e+00 1.325911690651e+00 1.324750387536e+00 1.323925899851e+00 1.323435813434e+00 1.323276068362e+00 1.323424457322e+00 1.323868444171e+00 1.324570620515e+00 1.325505623097e+00 1.326631006478e+00 1.327901104793e+00 1.329274897357e+00 1.330689943875e+00 1.332101929306e+00 1.333448959945e+00 1.334672971546e+00 1.335719931734e+00 1.336528496497e+00 1.337048935074e+00 1.337224209547e+00 1.337012384472e+00 1.336366264717e+00 1.335251493227e+00 1.333641721462e+00 1.331509953551e+00 1.328849939002e+00 1.325654376021e+00 1.321933993226e+00 1.317707338159e+00 1.313002790647e+00 1.307867553317e+00 1.302348679643e+00 1.296518728951e+00 1.290452871543e+00 1.284238270987e+00 1.277980093587e+00 1.271781320194e+00 1.265762209678e+00 1.260044279147e+00 1.254751956018e+00 1.250016745139e+00 1.245960501627e+00 1.242708270353e+00 1.240368423568e+00 1.239047269041e+00 1.238831365965e+00 1.239787428964e+00 1.241970067966e+00 1.245401483888e+00 1.250087580880e+00 1.256005926616e+00 1.263107566875e+00 1.271328046749e+00 1.280564219078e+00 1.290713141688e+00 1.301633810934e+00 1.313182383671e+00 1.325204532299e+00 1.337523017217e+00 1.349980245573e+00 1.362390498688e+00 1.374592091167e+00 1.386417691932e+00 1.397705291228e+00 1.408319577346e+00 1.418112582677e+00 1.426977433181e+00 1.434807877033e+00 1.441519161467e+00 1.447051276187e+00 1.451350537968e+00 1.454406358920e+00 1.456201362981e+00 1.456759471191e+00 1.456117584145e+00 1.454320064900e+00 1.451453261785e+00 1.447589421805e+00 1.442838996901e+00 1.437310258630e+00 1.431116074798e+00 1.424393049091e+00 1.417253254056e+00 1.409830903284e+00 1.402243841326e+00 1.394598489438e+00 1.387006574843e+00 1.379546535254e+00 1.372301878274e+00 1.365327239652e+00 1.358663371649e+00 1.352347564291e+00 1.346379209060e+00 1.340772419407e+00 1.335511797334e+00 1.330575197674e+00 1.325955159575e+00 1.321607497432e+00 1.317525931423e+00 1.313679107394e+00 1.310042780951e+00 1.306619798425e+00 1.303372788866e+00 1.300316603898e+00 1.297427825538e+00 1.294697145530e+00 1.292125091757e+00 1.289664239102e+00 1.287315200386e+00 1.285015309571e+00 1.282720018156e+00 1.280377630534e+00 1.277886649189e+00 1.275203511107e+00 1.272213657680e+00 1.268850774181e+00 1.265043170567e+00 1.260710901826e+00 1.255843965192e+00 1.250392848841e+00 1.244395667591e+00 1.237886125559e+00 1.230936369046e+00 1.223672747674e+00 1.216206814393e+00 1.208715710412e+00 1.201349915484e+00 1.194284733328e+00 1.187682722450e+00 1.181670330480e+00 1.176377554984e+00 1.171860110615e+00 1.168086098327e+00 1.163475172171e+00 1.158864355869e+00 1.155302364498e+00 1.153609097728e+00 1.154010869929e+00 1.156054823940e+00 1.158760662132e+00 1.160999967196e+00 1.161938866849e+00 1.161346140194e+00 1.159647817258e+00 1.157761849529e+00 1.156714953194e+00 1.157196359150e+00 1.159258010976e+00 1.162276423612e+00 1.165159498141e+00 1.166764688803e+00 1.166328668637e+00 1.163709534327e+00 1.159422615795e+00 1.154435888744e+00 1.149757600918e+00 1.146026190382e+00 1.143253756213e+00 1.140830324091e+00 1.137765292229e+00 1.133130343865e+00 1.126458886247e+00 1.117957132467e+00 1.108490828771e+00 1.099317009411e+00 1.091597087559e+00 1.085937811477e+00 1.082041890443e+00 1.078500311564e+00 1.069170284345e+00 1.025877497089e+00 9.843130578436e-01 9.291874391310e-01 8.869160169261e-01 8.807492947420e-01 9.133783842276e-01 9.644889041399e-01 1.006156820120e+00 1.017739547268e+00 9.923010579922e-01 9.379881064851e-01 8.764601322383e-01 8.363634747465e-01 8.378942148874e-01 8.773310787414e-01 9.305746931575e-01 9.709919648408e-01 9.819966279590e-01 9.607726997232e-01 9.178053070317e-01 8.734242057229e-01 8.497626294860e-01 8.580713103654e-01 8.909203778840e-01 9.284425093561e-01 9.510543446279e-01 9.477811256134e-01 9.187535646590e-01 8.746775312421e-01 8.336397130795e-01 8.141055845409e-01 8.248454641990e-01 8.593983379507e-01 9.013472780676e-01 9.339972982203e-01 9.465516366251e-01 9.357509227267e-01 9.053998068128e-01 8.648831172251e-01 8.267663007321e-01 8.031480617007e-01 8.009162408520e-01 8.187431774569e-01 8.482164791821e-01 8.781890035437e-01 8.987948558117e-01 9.036716743485e-01 8.908899196809e-01 8.631197165293e-01 8.274392348732e-01 7.940573122728e-01 7.735322057669e-01 7.723705632922e-01 7.895602921988e-01 8.171437567667e-01 8.442696810577e-01 8.615695739770e-01 8.636053947431e-01 8.497943811120e-01 8.242332061712e-01 7.947434631451e-01 7.709168687953e-01 7.608340717420e-01 7.676615033922e-01 7.880678225369e-01 8.140670412412e-01 8.365079893469e-01 8.481396143789e-01 8.454078861663e-01 8.291873332439e-01 8.048812708023e-01 7.813339441831e-01 7.682389419418e-01 7.718844664442e-01 7.916145897684e-01 8.199668790472e-01 8.463752354730e-01 8.616273723437e-01 8.607602281733e-01 8.444580873062e-01 8.190019042708e-01 7.947652079374e-01 7.826414514786e-01 7.889192162381e-01 8.118342153975e-01 8.426881961708e-01 8.706091388045e-01 8.869748753148e-01 8.878740758077e-01 8.747407828379e-01 8.537270405071e-01 8.339348704005e-01 8.241999678269e-01 8.293684673887e-01 8.478844623247e-01 8.727153015214e-01 8.946605875943e-01 9.058148372660e-01 9.019006823053e-01 8.833128930183e-01 8.553327689150e-01 8.270444936756e-01 8.085682714717e-01 8.065075491896e-01 8.199683124028e-01 8.405076642320e-01 8.561095942934e-01 8.562406406211e-01 8.354078335205e-01 7.952576218342e-01 7.453208838965e-01 7.018041689549e-01 6.820219990796e-01 6.939501246398e-01 7.294975326874e-01 7.698417465074e-01 7.962494305282e-01 7.969064360400e-01 7.697093107530e-01 7.233952962721e-01 6.774043845663e-01 6.571247754693e-01 6.795835421142e-01 7.392454083733e-01 8.128975687028e-01 8.756863842715e-01 9.104904631912e-01 9.106235337675e-01 8.805239628064e-01 8.405796157753e-01 8.422980390237e-01
 6.886559416344e-01 6.879086780403e-01 6.872127919635e-01 6.863362064917e-01 6.852208304872e-01 6.839981855765e-01 6.828345833662e-01 6.818289131696e-01 6.810093453758e-01 6.803092899928e-01 6.795610054682e-01 6.786026181822e-01 6.774425433305e-01 6.762568707925e-01 6.752150725238e-01 6.743556637698e-01 6.736185008333e-01 6.729189316539e-01 6.721503223212e-01 6.712179722613e-01 6.701303794884e-01 6.690292570086e-01 6.680621131452e-01 6.672550259321e-01 6.665262798371e-01 6.657960888098e-01 6.650164168823e-01 6.641351991076e-01 6.631198163842e-01 6.620181736637e-01 6.609570804119e-01 6.600456144360e-01 6.592969101543e-01 6.586152562538e-01 6.578538376824e-01 6.568923181182e-01 6.557393834078e-01 6.545570353932e-01 6.535402183757e-01 6.527467286597e-01 6.520621483967e-01 6.513255851961e-01 6.504632554650e-01 6.494954248000e-01 6.484829886685e-01 6.474851064769e-01 6.465616399100e-01 6.457477525138e-01 6.450262175696e-01 6.443281871762e-01 6.435569676222e-01 6.426407301029e-01 6.415915846583e-01 6.405313837759e-01 6.396167469867e-01 6.388950951555e-01 6.382539818912e-01 6.375173721581e-01 6.366095986919e-01 6.355950435634e-01 6.346007924853e-01 6.337112694732e-01 6.329284212894e-01 6.321942974045e-01 6.314446269358e-01 6.306591388013e-01 6.298462557223e-01 6.289945393903e-01 6.280769150158e-01 6.271151974791e-01 6.262080239345e-01 6.254457754781e-01 6.248040050570e-01 6.241453594329e-01 6.233257952160e-01 6.223095062303e-01 6.212020635255e-01 6.201938743322e-01 6.194090490488e-01 6.187946010558e-01 6.181602112693e-01 6.173471096193e-01 6.163425415773e-01 6.152606365916e-01 6.142396863607e-01 6.133599623936e-01 6.126027453761e-01 6.118748895393e-01 6.110860016692e-01 6.102060350182e-01 6.092455838850e-01 6.082204371667e-01 6.071683151577e-01 6.061613882510e-01 6.052716935001e-01 6.045050939712e-01 6.037828918626e-01 6.029731029763e-01 6.019678498239e-01 6.007773268383e-01 5.995636636879e-01 5.985347813906e-01 5.977815738897e-01 5.971921150182e-01 5.965374541671e-01 5.956262994736e-01 5.944450962218e-01 5.931814281457e-01 5.920960977060e-01 5.913295143608e-01 5.907949173912e-01 5.902540623177e-01 5.894940324564e-01 5.884612596512e-01 5.872856205450e-01 5.861891675028e-01 5.853330254267e-01 5.847096672084e-01 5.841614401170e-01 5.835046230422e-01 5.826322496944e-01 5.815616204685e-01 5.804238312396e-01 5.793823036513e-01 5.785368476292e-01 5.778520513793e-01 5.771909844939e-01 5.764008899579e-01 5.753944221061e-01 5.742154622831e-01 5.730235349362e-01 5.719910889354e-01 5.711730551089e-01 5.704711238241e-01 5.697213108017e-01 5.687953799951e-01 5.676920843890e-01 5.665396850222e-01 5.655025223928e-01 5.646448046032e-01 5.639028009054e-01 5.631572618684e-01 5.623144019033e-01 5.613602057894e-01 5.603563245168e-01 5.593910347726e-01 5.585025409030e-01 5.576671268567e-01 5.568463716090e-01 5.560084352970e-01 5.551312611182e-01 5.542164131235e-01 5.532867009416e-01 5.523631456591e-01 5.514500986863e-01 5.505541569278e-01 5.496758731023e-01 5.487983137050e-01 5.479080589643e-01 5.470105720844e-01 5.461036279672e-01 5.451794692543e-01 5.442431252999e-01 5.433098518970e-01 5.423910992446e-01 5.414888115743e-01 5.405963677341e-01 5.396892515661e-01 5.387462435520e-01 5.377829746557e-01 5.368308725261e-01 5.359043614614e-01 5.349934700596e-01 5.340833670618e-01 5.331608343231e-01 5.322280735079e-01 5.313058666511e-01 5.304011713391e-01 5.294965027672e-01 5.285733373715e-01 5.276402367467e-01 5.267093577030e-01 5.257877395568e-01 5.248748799330e-01 5.239539005134e-01 5.230123031038e-01 5.220578088405e-01 5.211114443428e-01 5.201745597449e-01 5.192374391182e-01 5.182933537903e-01 5.173427596442e-01 5.163912221686e-01 5.154482113051e-01 5.145158919246e-01 5.135814175625e-01 5.126363061127e-01 5.116865285204e-01 5.107375923234e-01 5.097890447112e-01 5.088452086050e-01 5.079024056946e-01 5.069540159372e-01 5.059990060406e-01 5.050425184625e-01 5.040858451416e-01 5.031275632843e-01 5.021725250424e-01 5.012135957922e-01 5.002471289705e-01 4.992764700950e-01 4.983092963294e-01 4.973424834796e-01 4.963732071823e-01 4.954009263089e-01 4.944249943085e-01 4.934475247993e-01 4.924757602199e-01 4.915070231509e-01 4.905317689969e-01 4.895506612521e-01 4.885701269097e-01 4.875909362527e-01 4.866121716006e-01 4.856324799866e-01 4.846460085205e-01 4.836509132459e-01 4.826571683217e-01 4.816660917992e-01 4.806726056141e-01 4.796763934734e-01 4.786771261051e-01 4.776740742856e-01 4.766701293798e-01 4.756692353815e-01 4.746663860039e-01 4.736594903085e-01 4.726525606640e-01 4.716443366991e-01 4.706312717161e-01 4.696180313240e-01 4.686037920152e-01 4.675854255280e-01 4.665666521427e-01 4.655479706788e-01 4.645255335479e-01 4.634996506982e-01 4.624761765732e-01 4.614504959717e-01 4.604204556057e-01 4.593907881908e-01 4.583590939688e-01 4.573238720416e-01 4.562894313490e-01 4.552541277519e-01 4.542127786412e-01 4.531699923593e-01 4.521280990844e-01 4.510821847373e-01 4.500348000390e-01 4.489871448987e-01 4.479360356447e-01 4.468830368190e-01 4.458306156966e-01 4.447754090413e-01 4.437146672191e-01 4.426556774579e-01 4.415946332433e-01 4.405306919558e-01 4.394661836881e-01 4.383997124674e-01 4.373292139453e-01 4.362583868860e-01 4.351878741907e-01 4.341128199151e-01 4.330372221260e-01 4.319607078967e-01 4.308798616801e-01 4.297972506784e-01 4.287156772144e-01 4.276316676912e-01 4.265442381146e-01 4.254577275200e-01 4.243681859277e-01 4.232756816460e-01 4.221840345523e-01 4.210900669799e-01 4.199920532976e-01 4.188951903843e-01 4.177971730021e-01 4.166951187584e-01 4.155923533594e-01 4.144886162877e-01 4.133819384856e-01 4.122766205499e-01 4.111699945149e-01 4.100598920567e-01 4.089479974772e-01 4.078352039083e-01 4.067200369251e-01 4.056046663655e-01 4.044886456395e-01 4.033704579507e-01 4.022500807647e-01 4.011296574479e-01 4.000070828767e-01 3.988830222896e-01 3.977592413743e-01 3.966334751982e-01 3.955057051405e-01 3.943781272589e-01 3.932484311182e-01 3.921170586314e-01 3.909861444453e-01 3.898543210051e-01 3.887214858443e-01 3.875885541377e-01 3.864541418981e-01 3.853179440945e-01 3.841817595358e-01 3.830448419827e-01 3.819070498696e-01 3.807688728547e-01 3.796316235057e-01 3.784919666154e-01 3.773533231980e-01 3.762155513737e-01 3.750745706618e-01 3.739329636221e-01 3.727924637330e-01 3.716516269842e-01 3.705109414634e-01 3.693717789386e-01 3.682317041912e-01 3.670914538989e-01 3.659512320690e-01 3.648100726891e-01 3.636687651787e-01 3.625298265364e-01 3.613910244827e-01 3.602542252639e-01 3.591179585176e-01 3.579805766650e-01 3.568427864374e-01 3.557069305706e-01 3.545718151896e-01 3.534374553106e-01 3.523062179644e-01 3.511750322375e-01 3.500453390958e-01 3.489181956875e-01 3.477901437283e-01 3.466636039211e-01 3.455400285380e-01 3.444169233746e-01 3.432967601775e-01 3.421794845223e-01 3.410635931182e-01 3.399488953407e-01 3.388372849377e-01 3.377269020616e-01 3.366186417453e-01 3.355137637501e-01 3.344114918149e-01 3.333132840517e-01 3.322181778232e-01 3.311237711955e-01 3.300331435162e-01 3.289460097722e-01 3.278613772894e-01 3.267817196052e-01 3.257056391601e-01 3.246321964823e-01 3.235633928409e-01 3.224984125338e-01 3.214372563674e-01 3.203812833363e-01 3.193299876191e-01 3.182825173808e-01 3.172409296030e-01 3.162029829490e-01 3.151707131628e-01 3.141456428531e-01 3.131251017480e-01 3.121099575135e-01 3.111012500829e-01 3.100964485833e-01 3.090994107365e-01 3.081093291495e-01 3.071263077454e-01 3.061485259750e-01 3.051787259728e-01 3.042135781920e-01 3.032559874034e-01 3.023068853781e-01 3.013653133910e-01 3.004331549267e-01 2.995073072676e-01 2.985869410279e-01 2.976761085522e-01 2.967734005734e-01 2.958806878529e-01 2.949971744508e-01 2.941229990802e-01 2.932559401368e-01 2.923984319877e-01 2.915507452803e-01 2.907135407926e-01 2.898877728632e-01 2.890726840699e-01 2.882673419478e-01 2.874733657347e-01 2.866889662378e-01 2.859167514089e-01 2.851574346932e-01 2.844097361794e-01 2.836732139870e-01 2.829500588398e-01 2.822373995260e-01 2.815385193914e-01 2.808520893199e-01 2.801792677369e-01 2.795198628517e-01 2.788732546266e-01 2.782402561496e-01 2.776220887532e-01 2.770179122582e-01 2.764283105703e-01 2.758534561961e-01 2.752918504305e-01 2.747454238207e-01 2.742170838437e-01 2.737028818366e-01 2.732050563907e-01 2.727226692779e-01 2.722556945911e-01 2.718062566894e-01 2.713738993033e-01 2.709588460641e-01 2.705617268902e-01 2.701813915370e-01 2.698184434974e-01 2.694728952560e-01 2.691453650195e-01 2.688370389027e-01 2.685482141263e-01 2.682763547145e-01 2.680234729640e-01 2.677893267007e-01 2.675731024761e-01 2.673776965105e-01 2.672014788219e-01 2.670447006011e-01 2.669082322890e-01 2.667913645256e-01 2.666936730907e-01 2.666166016676e-01 2.665604363112e-01 2.665247635468e-01 2.665107501578e-01 2.665167449126e-01 2.665426863611e-01 2.665901310540e-01 2.666583549736e-01 2.667496517020e-01 2.668617428714e-01 2.669947507112e-01 2.671499259336e-01 2.673258571794e-01 2.675238228070e-01 2.677452896558e-01 2.679880872130e-01 2.682532043563e-01 2.685399617583e-01 2.688479213874e-01 2.691796815510e-01 2.695338871566e-01 2.699093338477e-01 2.703073274492e-01 2.707273887485e-01 2.711679321526e-01 2.716320650102e-01 2.721181972994e-01 2.726263540074e-01 2.731570542730e-01 2.737079064391e-01 2.742817678658e-01 2.748785184830e-01 2.754964602183e-01 2.761375195292e-01 2.767999593985e-01 2.774829897876e-01 2.781896366341e-01 2.789175844303e-01 2.796671944664e-01 2.804395064252e-01 2.812313263983e-01 2.820442966438e-01 2.828790497363e-01 2.837345946049e-01 2.846123963410e-01 2.855093463064e-01 2.864267056973e-01 2.873653734203e-01 2.883231993757e-01 2.893032591203e-01 2.903026609238e-01 2.913214101876e-01 2.923609637747e-01 2.934193133201e-01 2.944981249900e-01 2.955975826155e-01 2.967153478217e-01 2.978518373287e-01 2.990075935890e-01 3.001808066312e-01 3.013746088261e-01 3.025864718820e-01 3.038158057533e-01 3.050636465578e-01 3.063277360083e-01 3.076110446853e-01 3.089116023456e-01 3.102289464180e-01 3.115639265366e-01 3.129154026146e-01 3.142835171632e-01 3.156688156597e-01 3.170698865511e-01 3.184882396737e-01 3.199213352422e-01 3.213702228256e-01 3.228352672236e-01 3.243154343887e-01 3.258108725526e-01 3.273211063134e-01 3.288458088981e-01 3.303851788943e-01 3.319397205445e-01 3.335072371285e-01 3.350901776359e-01 3.366858037693e-01 3.382949676088e-01 3.399185293435e-01 3.415534907520e-01 3.432031230234e-01 3.448640514239e-01 3.465386045239e-01 3.482252124256e-01 3.499228487413e-01 3.516336437968e-01 3.533564254891e-01 3.550901076656e-01 3.568358834812e-01 3.585926822781e-01 3.603603150072e-01 3.621389905661e-01 3.639285475082e-01 3.657282902718e-01 3.675383424844e-01 3.693576240016e-01 3.711884137043e-01 3.730269008414e-01 3.748756876838e-01 3.767339146776e-01 3.786012571383e-01 3.804771783307e-01 3.823627817996e-01 3.842562128855e-01 3.861584908005e-01 3.880684862088e-01 3.899871599488e-01 3.919135418360e-01 3.938478994132e-01 3.957894086320e-01 3.977381285051e-01 3.996942063084e-01 4.016568770068e-01 4.036270226257e-01 4.056034308195e-01 4.075856185282e-01 4.095752176995e-01 4.115704401817e-01 4.135713654329e-01 4.155786891214e-01 4.175910741432e-01 4.196093102913e-01 4.216333958801e-01 4.236625649936e-01 4.256966270313e-01 4.277347345534e-01 4.297785755009e-01 4.318264105651e-01 4.338780618134e-01 4.359354839387e-01 4.379947760108e-01 4.400594130065e-01 4.421272826574e-01 4.441986263646e-01 4.462743899724e-01 4.483524044244e-01 4.504331245113e-01 4.525179253601e-01 4.546044226301e-01 4.566946150659e-01 4.587870199649e-01 4.608811976834e-01 4.629781603073e-01 4.650770085005e-01 4.671781967950e-01 4.692798896504e-01 4.713839470078e-01 4.734892442965e-01 4.755960295674e-01 4.777033180641e-01 4.798125845255e-01 4.819221580558e-01 4.840321193882e-01 4.861432896279e-01 4.882540182329e-01 4.903660066215e-01 4.924768575906e-01 4.945884964723e-01 4.966995692395e-01 4.988102727270e-01 5.009201266012e-01 5.030294217988e-01 5.051383957857e-01 5.072464662172e-01 5.093524790884e-01 5.114572691078e-01 5.135615193094e-01 5.156634618674e-01 5.177639512797e-01 5.198614816852e-01 5.219589657492e-01 5.240522872584e-01 5.261444934099e-01 5.282330489687e-01 5.303198003059e-01 5.324034514931e-01 5.344835380533e-01 5.365616686191e-01 5.386350814232e-01 5.407054264059e-01 5.427726437601e-01 5.448347294432e-01 5.468939712705e-01 5.489486426009e-01 5.509989736045e-01 5.530447130093e-01 5.550859442588e-01 5.571225078600e-01 5.591535205464e-01 5.611801747009e-01 5.632006053862e-01 5.652159425739e-01 5.672251536408e-01 5.692285543912e-01 5.712265350199e-01 5.732174757546e-01 5.752026458430e-01 5.771807336809e-01 5.791524613092e-01 5.811169279266e-01 5.830744277269e-01 5.850248318670e-01 5.869668864261e-01 5.889026312073e-01 5.908290297290e-01 5.927481670081e-01 5.946584751751e-01 5.965605419670e-01 5.984539309002e-01 6.003382151574e-01 6.022152749979e-01 6.040806916685e-01 6.059383611442e-01 6.077856518591e-01 6.096220446333e-01 6.114505888487e-01 6.132666697601e-01 6.150745757279e-01 6.168706640148e-01 6.186561606824e-01 6.204311194240e-01 6.221933721504e-01 6.239462216846e-01 6.256859497574e-01 6.274149237785e-01 6.291322495227e-01 6.308353559286e-01 6.325278817008e-01 6.342062960184e-01 6.358731285286e-01 6.375262363113e-01 6.391656447541e-01 6.407923444584e-01 6.424050537412e-01 6.440039523047e-01 6.455886350928e-01 6.471581618831e-01 6.487149863377e-01 6.502552207892e-01 6.517824759463e-01 6.532926328970e-01 6.547886837110e-01 6.562691417384e-01 6.577333898433e-01 6.591827262244e-01 6.606148734594e-01 6.620306931613e-01 6.634299323150e-01 6.648125976586e-01 6.661783704804e-01 6.675255064030e-01 6.688575563015e-01 6.701698914400e-01 6.714653473554e-01 6.727430669268e-01 6.740017483229e-01 6.752435892097e-01 6.764656665307e-01 6.776696333728e-01 6.788543411180e-01 6.800195828552e-01 6.811668936520e-01 6.822926202191e-01 6.834008197165e-01 6.844873022396e-01 6.855546051574e-01 6.866021541116e-01 6.876277253980e-01 6.886355485845e-01 6.896203007959e-01 6.905855090270e-01 6.915298696338e-01 6.924519344341e-01 6.933544960248e-01 6.942335119673e-01 6.950939441703e-01 6.959304005444e-01 6.967456146557e-01 6.975402963659e-01 6.983105265492e-01 6.990623152026e-01 6.997879315897e-01 7.004941333968e-01 7.011773601728e-01 7.018379387596e-01 7.024774602092e-01 7.030913057596e-01 7.036870431859e-01 7.042560122002e-01 7.048051546112e-01 7.053323524815e-01 7.058349603356e-01 7.063170520781e-01 7.067735707136e-01 7.072113339711e-01 7.076239538856e-01 7.080144929105e-01 7.083833940896e-01 7.087282152786e-01 7.090546012723e-01 7.093534962451e-01 7.096360141089e-01 7.098934160932e-01 7.101289501025e-01 7.103456769810e-01 7.105367917698e-01 7.107118903143e-01 7.108613328496e-01 7.109933390637e-01 7.111028647485e-01 7.111911548627e-01 7.112624781245e-01 7.113091691333e-01 7.113422671823e-01 7.113507012147e-01 7.113435352724e-01 7.113178359083e-01 7.112702553884e-01 7.112115156419e-01 7.111279274633e-01 7.110342629187e-01 7.109185339360e-01 7.107906396954e-01 7.106463624515e-01 7.104831472449e-01 7.103117525914e-01 7.101182505924e-01 7.099185984252e-01 7.096999542713e-01 7.094723411727e-01 7.092333069616e-01 7.089781025325e-01 7.087200482754e-01 7.084423298639e-01 7.081648571063e-01 7.078723180478e-01 7.075746808769e-01 7.072712013937e-01 7.069551652515e-01 7.066432875233e-01 7.063146422591e-01 7.059919604068e-01 7.056585436312e-01 7.053258017080e-01 7.049926902042e-01 7.046525132888e-01 7.043227073079e-01 7.039815893965e-01 7.036531882086e-01 7.033204133095e-01 7.029933428801e-01 7.026738910694e-01 7.023524629630e-01 7.020477374505e-01 7.017386744258e-01 7.014489340498e-01 7.011610388663e-01 7.008851380123e-01 7.006237056956e-01 7.003669804810e-01 7.001336581037e-01 6.999026491826e-01 6.996986012632e-01 6.995027341426e-01 6.993263453278e-01 6.991718045724e-01 6.990281834213e-01 6.989165077834e-01 6.988126531316e-01 6.987427364971e-01 6.986871628499e-01 6.986582590374e-01 6.986570922355e-01 6.986737793108e-01 6.987286291033e-01 6.987974762239e-01 6.989065027793e-01 6.990358617050e-01 6.991984851444e-01 6.993939221247e-01 6.996135768209e-01 6.998754101254e-01 7.001582280386e-01 7.004852684907e-01 7.008387375312e-01 7.012284322092e-01 7.016548351651e-01 7.021099453847e-01 7.026115430106e-01 7.031354052635e-01 7.037072784303e-01 7.043078488794e-01 7.049478653232e-01 7.056261617522e-01 7.063359200949e-01 7.070921901930e-01 7.078743014352e-01 7.087028245163e-01 7.095616069567e-01 7.104587496825e-01 7.113944718771e-01 7.123604348770e-01 7.133697207570e-01 7.144060400608e-01 7.154829467439e-01 7.165910145625e-01 7.177314615144e-01 7.189088909683e-01 7.201128263620e-01 7.213545185935e-01 7.226216557917e-01 7.239204734317e-01 7.252487911116e-01 7.266015841192e-01 7.279866148584e-01 7.293907292200e-01 7.308244477210e-01 7.322786082780e-01 7.337539113188e-01 7.352531181563e-01 7.367656043144e-01 7.383030589360e-01 7.398498087045e-01 7.414166794256e-01 7.429949095109e-01 7.445826569246e-01 7.461872653357e-01 7.477908573551e-01 7.494121226168e-01 7.510297645367e-01 7.526557618073e-01 7.542838834339e-01 7.559070687675e-01 7.575374705156e-01 7.591525343933e-01 7.607740896930e-01 7.623780476565e-01 7.639795239638e-01 7.655700372126e-01 7.671417155111e-01 7.687094845724e-01 7.702479574283e-01 7.717815677370e-01 7.732848006495e-01 7.747714987105e-01 7.762361974182e-01 7.776686983876e-01 7.790851699124e-01 7.804589390511e-01 7.818160686673e-01 7.831300362750e-01 7.844140822139e-01 7.856654807873e-01 7.868708522763e-01 7.880507478681e-01 7.891749450163e-01 7.902714207768e-01 7.913149333970e-01 7.923164429620e-01 7.932781591447e-01 7.941799077014e-01 7.950493802893e-01 7.958528159115e-01 7.966186160675e-01 7.973248715332e-01 7.979777237980e-01 7.985851974610e-01 7.991228110464e-01 7.996232164082e-01 8.000489707563e-01 8.004332426670e-01 8.007506831273e-01 8.010096449827e-01 8.012202462473e-01 8.013543238071e-01 8.014506199957e-01 8.014672261862e-01 8.014389637767e-01 8.013444762153e-01 8.011881248383e-01 8.009837874132e-01 8.007014613309e-01 8.003806714192e-01 7.999839544669e-01 7.995404919321e-01 7.990362843019e-01 7.984692251673e-01 7.978604381174e-01 7.971764395414e-01 7.964600629055e-01 7.956729165612e-01 7.948425302395e-01 7.939632010245e-01 7.930224869009e-01 7.920527244948e-01 7.910132577588e-01 7.899494336773e-01 7.888292500797e-01 7.876703991587e-01 7.864779137777e-01 7.852322390110e-01 7.839722314041e-01 7.826555795150e-01 7.813252446674e-01 7.799559683809e-01 7.785597303581e-01 7.771486339286e-01 7.756963296360e-01 7.742482810110e-01 7.727603784794e-01 7.712741054175e-01 7.697707699478e-01 7.682528669938e-01 7.667445456367e-01 7.652107063220e-01 7.637007937767e-01 7.621744735126e-01 7.606640642059e-01 7.591658018462e-01 7.576659861652e-01 7.562045715656e-01 7.547356888494e-01 7.533128441327e-01 7.518998604827e-01 7.505196950337e-01 7.491811099447e-01 7.478579636389e-01 7.466005618891e-01 7.453579575205e-01 7.441823413212e-01 7.430456923607e-01 7.419593175940e-01 7.409440144515e-01 7.399628791615e-01 7.390741612539e-01 7.382243837820e-01 7.374622037026e-01 7.367682885709e-01 7.361402002489e-01 7.356125795302e-01 7.351372053131e-01 7.347777790429e-01 7.344818715264e-01 7.342885868642e-01 7.341920049006e-01 7.341744501411e-01 7.342823818222e-01 7.344602814978e-01 7.347712169040e-01 7.351675063432e-01 7.356777953328e-01 7.363085301795e-01 7.370251575540e-01 7.378892066202e-01 7.388331792508e-01 7.399210052703e-01 7.411113971593e-01 7.424175328173e-01 7.438594861080e-01 7.453915547462e-01 7.470776376990e-01 7.488514018043e-01 7.507649949236e-01 7.527906403431e-01 7.549248183581e-01 7.572008033421e-01 7.595590068664e-01 7.620655801985e-01 7.646572467862e-01 7.673737782142e-01 7.702002292231e-01 7.731154286853e-01 7.761621642272e-01 7.792749772006e-01 7.825137819717e-01 7.858255117922e-01 7.892309685723e-01 7.927320970962e-01 7.962886417723e-01 7.999522132696e-01 8.036543491930e-01 8.074453015757e-01 8.112861443497e-01 8.151744838671e-01 8.191320678377e-01 8.231009433320e-01 8.271370066754e-01 8.311778416693e-01 8.352545518803e-01 8.393503044043e-01 8.434380164533e-01 8.475557877352e-01 8.516392042713e-01 8.557370337525e-01 8.598039252144e-01 8.638434909072e-01 8.678679045964e-01 8.718276147113e-01 8.757707036538e-01 8.796387746012e-01 8.834604882971e-01 8.872211517658e-01 8.908946897955e-01 8.945176712192e-01 8.980319083536e-01 9.014816609737e-01 9.048289344957e-01 9.080770412168e-01 9.112429315417e-01 9.142798606383e-01 9.172374233598e-01 9.200662564209e-01 9.227924394619e-01 9.254140023466e-01 9.279047516584e-01 9.303082479246e-01 9.325746970227e-01 9.347504159924e-01 9.368115790164e-01 9.387609865605e-01 9.406292025430e-01 9.423746933207e-01 9.440556281680e-01 9.456345223149e-01 9.471420554964e-01 9.485888596585e-01 9.499566331612e-01 9.513000936956e-01 9.525794932793e-01 9.538480797379e-01 9.550970216345e-01 9.563358912512e-01 9.576046566555e-01 9.588756450798e-01 9.602110977654e-01 9.615892113316e-01 9.630449811306e-01 9.645980275006e-01 9.662430510235e-01 9.680306498459e-01 9.699435616021e-01 9.720258245563e-01 9.742826899373e-01 9.767261995411e-01 9.793896362710e-01 9.822649191770e-01 9.853924995340e-01 9.887678798120e-01 9.924113427342e-01 9.963420914803e-01 1.000555061374e+00 1.005079292007e+00 1.009907231483e+00 1.015055223885e+00 1.020527480580e+00 1.026321859536e+00 1.032448150014e+00 1.038900994840e+00 1.045679194738e+00 1.052783523669e+00 1.060202551171e+00 1.067933322845e+00 1.075966779932e+00 1.084287583571e+00 1.092891052584e+00 1.101757033410e+00 1.110872059526e+00 1.120221648024e+00 1.129780422580e+00 1.139538025277e+00 1.149466693850e+00 1.159548286764e+00 1.169760793312e+00 1.180074221072e+00 1.190473828123e+00 1.200927765386e+00 1.211412666142e+00 1.221905215470e+00 1.232374878275e+00 1.242800021924e+00 1.253152582129e+00 1.263405865253e+00 1.273536286472e+00 1.283514285048e+00 1.293317955998e+00 1.302920446182e+00 1.312295283143e+00 1.321422804599e+00 1.330275251850e+00 1.338832557498e+00 1.347069770309e+00 1.354968907439e+00 1.362508828065e+00 1.369668481193e+00 1.376434266431e+00 1.382784855570e+00 1.388707446736e+00 1.394186824079e+00 1.399212850545e+00 1.403771839273e+00 1.407855581082e+00 1.411457862877e+00 1.414570649610e+00 1.417193210879e+00 1.419321722394e+00 1.420958975977e+00 1.422106129321e+00 1.422768601134e+00 1.422957299900e+00 1.422678605490e+00 1.421949469969e+00 1.420782892908e+00 1.419199051296e+00 1.417216954123e+00 1.414862949567e+00 1.412163885302e+00 1.409145127867e+00 1.405844059199e+00 1.402288942187e+00 1.398520580593e+00 1.394575333023e+00 1.390492824252e+00 1.386316194621e+00 1.382085589001e+00 1.377847909444e+00 1.373641328064e+00 1.369514561588e+00 1.365504875814e+00 1.361655277715e+00 1.358005472472e+00 1.354586925149e+00 1.351439310886e+00 1.348582545881e+00 1.346048656434e+00 1.343851337880e+00 1.342003761226e+00 1.340517609516e+00 1.339386509016e+00 1.338613352815e+00 1.338177540924e+00 1.338065595118e+00 1.338249206807e+00 1.338695298002e+00 1.339371172231e+00 1.340224418888e+00 1.341216966115e+00 1.342290713279e+00 1.343390107002e+00 1.344463217973e+00 1.345443919326e+00 1.346279022793e+00 1.346907257108e+00 1.347275572376e+00 1.347328155118e+00 1.347016855049e+00 1.346301601230e+00 1.345139062200e+00 1.343506794665e+00 1.341378011663e+00 1.338742102378e+00 1.335599574326e+00 1.331955350483e+00 1.327834061185e+00 1.323263022010e+00 1.318290930243e+00 1.312971992809e+00 1.307372591002e+00 1.301580227808e+00 1.295678770307e+00 1.289775950213e+00 1.283980559497e+00 1.278408621245e+00 1.273189380073e+00 1.268443820956e+00 1.264303090510e+00 1.260887975355e+00 1.258318150746e+00 1.256705464705e+00 1.256138911650e+00 1.256708548826e+00 1.258467340497e+00 1.261459958088e+00 1.265702503778e+00 1.271182442085e+00 1.277875769052e+00 1.285712513199e+00 1.294621391014e+00 1.304489878747e+00 1.315194062147e+00 1.326599457830e+00 1.338536527894e+00 1.350855034828e+00 1.363366744384e+00 1.375902455418e+00 1.388286364436e+00 1.400335954008e+00 1.411897850861e+00 1.422797017818e+00 1.432899750307e+00 1.442069875965e+00 1.450185456846e+00 1.457158211741e+00 1.462895110969e+00 1.467350723519e+00 1.470474002767e+00 1.472251797927e+00 1.472693806386e+00 1.471809892820e+00 1.469661625497e+00 1.466300032686e+00 1.461813243921e+00 1.456302974513e+00 1.449867960174e+00 1.442648160727e+00 1.434760641490e+00 1.426348884252e+00 1.417554885234e+00 1.408502710540e+00 1.399340104946e+00 1.390176590538e+00 1.381132152357e+00 1.372308640359e+00 1.363777078153e+00 1.355621598976e+00 1.347875583661e+00 1.340583326664e+00 1.333762775282e+00 1.327404577068e+00 1.321523072932e+00 1.316078341349e+00 1.311061915847e+00 1.306446610048e+00 1.302186938352e+00 1.298281342790e+00 1.294672732797e+00 1.291356664905e+00 1.288301543144e+00 1.285471948479e+00 1.282866723372e+00 1.280425146408e+00 1.278141281869e+00 1.275958975319e+00 1.273822688205e+00 1.271698506409e+00 1.269479840352e+00 1.267129162618e+00 1.264540006622e+00 1.261634889125e+00 1.258349199774e+00 1.254582559864e+00 1.250314445155e+00 1.245479086722e+00 1.240078922349e+00 1.234132566920e+00 1.227671469389e+00 1.220800506667e+00 1.213600846802e+00 1.206225856943e+00 1.198815655518e+00 1.191529517463e+00 1.184539204059e+00 1.177972416220e+00 1.171978111979e+00 1.166637504568e+00 1.162148387858e+00 1.156774801979e+00 1.151359148137e+00 1.146954416658e+00 1.144394965078e+00 1.143920489162e+00 1.145090003374e+00 1.146936406866e+00 1.148336299860e+00 1.148454064869e+00 1.147055278692e+00 1.144566090734e+00 1.141901831621e+00 1.140097099716e+00 1.139852726331e+00 1.141231280608e+00 1.143623635037e+00 1.145950166480e+00 1.147078703715e+00 1.146249611565e+00 1.143330190399e+00 1.138832674328e+00 1.133720070561e+00 1.128991137348e+00 1.125265041341e+00 1.122532476951e+00 1.120167220141e+00 1.117176062379e+00 1.112643981164e+00 1.106136353845e+00 1.097916796333e+00 1.088918618126e+00 1.080475819254e+00 1.073830921538e+00 1.069679077941e+00 1.067807706739e+00 1.066328077683e+00 1.032270191082e+00 1.011236997250e+00 9.617712072481e-01 9.068038555063e-01 8.727578561335e-01 8.783048248048e-01 9.188754103728e-01 9.700466483575e-01 1.004766214524e+00 1.005960270429e+00 9.710857518311e-01 9.126707300198e-01 8.556362452191e-01 8.281430084112e-01 8.439771453920e-01 8.913199761179e-01 9.429880768827e-01 9.743670924931e-01 9.729371806671e-01 9.402977831875e-01 8.909976390872e-01 8.479689339153e-01 8.323966507045e-01 8.502158210786e-01 8.880139478767e-01 9.236292179595e-01 9.389724029772e-01 9.264634264149e-01 8.901677529793e-01 8.443362276127e-01 8.088072818742e-01 8.000505064774e-01 8.211438161855e-01 8.602288735221e-01 8.993150673140e-01 9.235453641587e-01 9.254813531431e-01 9.054843938098e-01 8.705061361336e-01 8.318951671068e-01 8.020814691980e-01 7.902847227233e-01 7.986756482071e-01 8.220107638660e-01 8.507849738588e-01 8.753078555011e-01 8.882855683741e-01 8.859305806316e-01 8.683846898241e-01 8.396928664986e-01 8.074445832432e-01 7.811895277053e-01 7.694043854872e-01 7.755771074277e-01 7.961975216875e-01 8.225704812802e-01 8.447984698869e-01 8.553535681985e-01 8.508818830156e-01 8.327707820547e-01 8.066548941425e-01 7.809844919155e-01 7.644642579345e-01 7.626049157919e-01 7.752917267165e-01 7.969458133561e-01 8.193400378978e-01 8.347584007641e-01 8.382093753055e-01 8.285387755364e-01 8.086905141888e-01 7.853509276941e-01 7.672797081304e-01 7.622459345143e-01 7.731981720188e-01 7.964054361661e-01 8.232013996581e-01 8.438479222350e-01 8.511673980040e-01 8.426379122604e-01 8.212869417369e-01 7.951914213507e-01 7.752943317386e-01 7.710838594802e-01 7.856272024686e-01 8.138322054144e-01 8.454115876901e-01 8.699444746608e-01 8.805231542625e-01 8.754209884599e-01 8.582030317080e-01 8.366611005977e-01 8.205044887579e-01 8.176517247904e-01 8.306558329292e-01 8.554189658664e-01 8.833736724108e-01 9.051467589648e-01 9.136320326506e-01 9.058132478376e-01 8.835117887333e-01 8.534150286224e-01 8.257416341417e-01 8.109888081575e-01 8.148898472965e-01 8.346651154301e-01 8.599578044377e-01 8.776179687741e-01 8.768462693795e-01 8.525404180593e-01 8.072617439223e-01 7.519957086268e-01 7.049143155877e-01 6.851318588493e-01 7.007282371621e-01 7.416005069069e-01 7.864904998899e-01 8.151295321997e-01 8.150658282817e-01 7.841417193488e-01 7.315663397638e-01 6.781355807262e-01 6.519690201912e-01 6.730785172775e-01 7.362424865068e-01 8.159720786392e-01 8.850266521813e-01 9.246409405726e-01 9.269557473604e-01 8.955045607202e-01 8.483615488567e-01 8.456894969576e-01
 7.043277278060e-01 7.035902924355e-01 7.028917667729e-01 7.020024710643e-01 7.008738989447e-01 6.996444643123e-01 6.984760357275e-01 6.974692902216e-01 6.966521926134e-01 6.959536997695e-01 6.951982816607e-01 6.942266878253e-01 6.930571845413e-01 6.918718389829e-01 6.908322488526e-01 6.899693076387e-01 6.892264889282e-01 6.885225834492e-01 6.877510538317e-01 6.868143302834e-01 6.857214190944e-01 6.846143450798e-01 6.836401245575e-01 6.828237222532e-01 6.820881920814e-01 6.813586325758e-01 6.805795565457e-01 6.796930011383e-01 6.786631715007e-01 6.775472493935e-01 6.764774109901e-01 6.755650932290e-01 6.748174927311e-01 6.741379362509e-01 6.733720007671e-01 6.723994463976e-01 6.712314639578e-01 6.700400269827e-01 6.690209115978e-01 6.682284180597e-01 6.675426754509e-01 6.668023062900e-01 6.659349797842e-01 6.649613135122e-01 6.639407005293e-01 6.629334549243e-01 6.620034357294e-01 6.611852344619e-01 6.604635046335e-01 6.597659270224e-01 6.589933761056e-01 6.580696253733e-01 6.570069705275e-01 6.559341986694e-01 6.550129558057e-01 6.542904828251e-01 6.536490526103e-01 6.529095673716e-01 6.519956686410e-01 6.509720394939e-01 6.499669052680e-01 6.490678572922e-01 6.482788889465e-01 6.475408363756e-01 6.467886699998e-01 6.460025913060e-01 6.451872631242e-01 6.443278125701e-01 6.433972839863e-01 6.424232018192e-01 6.415098135941e-01 6.407479864734e-01 6.401091688901e-01 6.394502894515e-01 6.386251188037e-01 6.375961494989e-01 6.364752401166e-01 6.354575066153e-01 6.346720952908e-01 6.340596308069e-01 6.334262324565e-01 6.326089787562e-01 6.315941793308e-01 6.304989301502e-01 6.294648548592e-01 6.285796642000e-01 6.278229676168e-01 6.270975362468e-01 6.263077441578e-01 6.254209249145e-01 6.244477456111e-01 6.234083480816e-01 6.223470209202e-01 6.213380649113e-01 6.204512665700e-01 6.196858808471e-01 6.189587788378e-01 6.181380528562e-01 6.171175360941e-01 6.159148090725e-01 6.146947979758e-01 6.136667051883e-01 6.129131965152e-01 6.123191349991e-01 6.116536255038e-01 6.107278289532e-01 6.095336336642e-01 6.082599193633e-01 6.071698692232e-01 6.063992483938e-01 6.058583907849e-01 6.053098837009e-01 6.045398647175e-01 6.034955815120e-01 6.023082163740e-01 6.012005670838e-01 6.003357916654e-01 5.997064947622e-01 5.991558644525e-01 5.984964449812e-01 5.976160754859e-01 5.965327095598e-01 5.953780787682e-01 5.943242215915e-01 5.934740975707e-01 5.927907072783e-01 5.921315670322e-01 5.913346142789e-01 5.903127254070e-01 5.891135881357e-01 5.879072286668e-01 5.868709133056e-01 5.860537643259e-01 5.853512141499e-01 5.845927604606e-01 5.836503745539e-01 5.825283440832e-01 5.813629946840e-01 5.803204027122e-01 5.794596090408e-01 5.787125029725e-01 5.779564712787e-01 5.771014955943e-01 5.761335060191e-01 5.751199598620e-01 5.741471821932e-01 5.732508031123e-01 5.724053974630e-01 5.715757903707e-01 5.707285365008e-01 5.698425621762e-01 5.689187129480e-01 5.679793057880e-01 5.670437484307e-01 5.661186299487e-01 5.652119125819e-01 5.643246773983e-01 5.634380617754e-01 5.625394332779e-01 5.616316402726e-01 5.607129387447e-01 5.597754207421e-01 5.588267942329e-01 5.578845953255e-01 5.569575880419e-01 5.560470636420e-01 5.551450522808e-01 5.542250361486e-01 5.532691100495e-01 5.522947281274e-01 5.513332932289e-01 5.503960784540e-01 5.494739072752e-01 5.485513943292e-01 5.476155563377e-01 5.466713615427e-01 5.457384082574e-01 5.448217842623e-01 5.439028336483e-01 5.429654335050e-01 5.420200670290e-01 5.410774062322e-01 5.401449575229e-01 5.392192404117e-01 5.382846609514e-01 5.373284911328e-01 5.363615615781e-01 5.354031433515e-01 5.344538714870e-01 5.335020305217e-01 5.325441815767e-01 5.315795982259e-01 5.306147017774e-01 5.296585188493e-01 5.287118993442e-01 5.277620107483e-01 5.268015155844e-01 5.258368982256e-01 5.248734880616e-01 5.239097596803e-01 5.229508985061e-01 5.219930468007e-01 5.210284999533e-01 5.200580810279e-01 5.190859462886e-01 5.181128660102e-01 5.171397651697e-01 5.161678008115e-01 5.151931672479e-01 5.142093893055e-01 5.132220601984e-01 5.122379912048e-01 5.112538484319e-01 5.102670218400e-01 5.092774051693e-01 5.082823274673e-01 5.072879119971e-01 5.062982397830e-01 5.053110336146e-01 5.043167125672e-01 5.033165278681e-01 5.023175079876e-01 5.013195755792e-01 5.003214218523e-01 4.993221004254e-01 4.983151868052e-01 4.972992613841e-01 4.962862244966e-01 4.952745098555e-01 4.942599690027e-01 4.932426147239e-01 4.922215962960e-01 4.911972913842e-01 4.901712124866e-01 4.891485677748e-01 4.881226215925e-01 4.870927778116e-01 4.860632809947e-01 4.850315643548e-01 4.839949951475e-01 4.829575706171e-01 4.819188570732e-01 4.808760769804e-01 4.798327673339e-01 4.787891107369e-01 4.777404859929e-01 4.766889257234e-01 4.756394556518e-01 4.745868095982e-01 4.735300860762e-01 4.724733677783e-01 4.714143477256e-01 4.703508848396e-01 4.692892689755e-01 4.682244718546e-01 4.671543989237e-01 4.660823054643e-01 4.650107261633e-01 4.639346671117e-01 4.628570258387e-01 4.617784944682e-01 4.606959156950e-01 4.596112045885e-01 4.585274108912e-01 4.574386047825e-01 4.563451472303e-01 4.552526266450e-01 4.541576946963e-01 4.530590589100e-01 4.519603708649e-01 4.508587718416e-01 4.497522845202e-01 4.486453049495e-01 4.475380758955e-01 4.464258900077e-01 4.453124368228e-01 4.441980543329e-01 4.430783032586e-01 4.419570661736e-01 4.408355544367e-01 4.397106733223e-01 4.385829870946e-01 4.374553607039e-01 4.363233498670e-01 4.351884742532e-01 4.340542699940e-01 4.329161752211e-01 4.317745601935e-01 4.306322842408e-01 4.294886332205e-01 4.283407798094e-01 4.271915430540e-01 4.260400384103e-01 4.248860488478e-01 4.237316410740e-01 4.225758384458e-01 4.214162458499e-01 4.202531599574e-01 4.190890564487e-01 4.179221822768e-01 4.167540858903e-01 4.155851578861e-01 4.144122059261e-01 4.132371238079e-01 4.120614477287e-01 4.108818534968e-01 4.097011062274e-01 4.085196457430e-01 4.073349533667e-01 4.061475303977e-01 4.049596358963e-01 4.037692749208e-01 4.025760677288e-01 4.013825118298e-01 4.001866223437e-01 3.989895025106e-01 3.977908871275e-01 3.965908383125e-01 3.953866151786e-01 3.941828200936e-01 3.929769538778e-01 3.917690864138e-01 3.905604109566e-01 3.893517066399e-01 3.881389842462e-01 3.869270512077e-01 3.857141751742e-01 3.844967758513e-01 3.832791239915e-01 3.820609376341e-01 3.808408792057e-01 3.796207511969e-01 3.784006692819e-01 3.771783922946e-01 3.759552720636e-01 3.747306049458e-01 3.735038627252e-01 3.722763830348e-01 3.710495424412e-01 3.698224088313e-01 3.685953238738e-01 3.673677968729e-01 3.661377104226e-01 3.649060900197e-01 3.636759627083e-01 3.624442630492e-01 3.612131831923e-01 3.599830281121e-01 3.587515472225e-01 3.575207757462e-01 3.562906046701e-01 3.550591048100e-01 3.538267113148e-01 3.525960394592e-01 3.513654151985e-01 3.501358350539e-01 3.489078995986e-01 3.476786418777e-01 3.464512412497e-01 3.452240934621e-01 3.439966763560e-01 3.427703407430e-01 3.415457926408e-01 3.403217492422e-01 3.391010444370e-01 3.378813326506e-01 3.366614463515e-01 3.354429381025e-01 3.342269917017e-01 3.330115084090e-01 3.317995207695e-01 3.305893048456e-01 3.293800361739e-01 3.281740620392e-01 3.269703614685e-01 3.257679199713e-01 3.245695255871e-01 3.233739983003e-01 3.221806891422e-01 3.209914328989e-01 3.198039654811e-01 3.186204586620e-01 3.174423368339e-01 3.162671722078e-01 3.150953427724e-01 3.139278827225e-01 3.127635392823e-01 3.116038607463e-01 3.104510155952e-01 3.093009156870e-01 3.081565160958e-01 3.070167661833e-01 3.058805649001e-01 3.047494153609e-01 3.036256850148e-01 3.025075998832e-01 3.013961700118e-01 3.002891982205e-01 2.991867233420e-01 2.980907276258e-01 2.970025075160e-01 2.959210266989e-01 2.948483625307e-01 2.937805921445e-01 2.927201016415e-01 2.916660381317e-01 2.906207453607e-01 2.895839796081e-01 2.885568186498e-01 2.875382490095e-01 2.865280547959e-01 2.855258152562e-01 2.845324514588e-01 2.835497292582e-01 2.825782287116e-01 2.816157704908e-01 2.806632166920e-01 2.797220138892e-01 2.787898812127e-01 2.778698674075e-01 2.769606442110e-01 2.760627343562e-01 2.751771506113e-01 2.743026301507e-01 2.734403143799e-01 2.725915061217e-01 2.717555296897e-01 2.709312385463e-01 2.701211345856e-01 2.693231096079e-01 2.685392780692e-01 2.677719571536e-01 2.670172636428e-01 2.662777995842e-01 2.655524536630e-01 2.648416164249e-01 2.641473546025e-01 2.634691450643e-01 2.628072101143e-01 2.621629116836e-01 2.615338562860e-01 2.609216762530e-01 2.603265784087e-01 2.597488382640e-01 2.591899192409e-01 2.586492488926e-01 2.581261810367e-01 2.576212845107e-01 2.571350794418e-01 2.566664514760e-01 2.562192632436e-01 2.557908742988e-01 2.553819109474e-01 2.549935010853e-01 2.546241693207e-01 2.542753348602e-01 2.539473536021e-01 2.536407407500e-01 2.533559494660e-01 2.530924841004e-01 2.528496944595e-01 2.526280424503e-01 2.524286766838e-01 2.522515539556e-01 2.520979977794e-01 2.519668539228e-01 2.518579770873e-01 2.517722214503e-01 2.517089916922e-01 2.516698224975e-01 2.516548083734e-01 2.516639293004e-01 2.516965699687e-01 2.517522774063e-01 2.518321516848e-01 2.519371596378e-01 2.520667349861e-01 2.522201324561e-01 2.523991942537e-01 2.526008661150e-01 2.528267013120e-01 2.530785223917e-01 2.533545634474e-01 2.536557138239e-01 2.539817310820e-01 2.543306122502e-01 2.547055277665e-01 2.551057237911e-01 2.555312481729e-01 2.559822224383e-01 2.564571978989e-01 2.569563915578e-01 2.574823724758e-01 2.580320541626e-01 2.586080625585e-01 2.592078547159e-01 2.598319938007e-01 2.604807128762e-01 2.611541840909e-01 2.618512732569e-01 2.625748630373e-01 2.633209056652e-01 2.640905118074e-01 2.648846949920e-01 2.657023371553e-01 2.665450629049e-01 2.674108333882e-01 2.682996466795e-01 2.692118514336e-01 2.701476517382e-01 2.711072768037e-01 2.720900036485e-01 2.730950741530e-01 2.741226383357e-01 2.751722980371e-01 2.762441233770e-01 2.773392731983e-01 2.784556887436e-01 2.795929279487e-01 2.807527059504e-01 2.819322744441e-01 2.831341199695e-01 2.843567877172e-01 2.855992819339e-01 2.868632826324e-01 2.881461277612e-01 2.894500300684e-01 2.907735425452e-01 2.921172244059e-01 2.934796665711e-01 2.948610927354e-01 2.962616195468e-01 2.976810697125e-01 2.991188312681e-01 3.005746538883e-01 3.020487302094e-01 3.035403124807e-01 3.050497671649e-01 3.065766186899e-01 3.081199482738e-01 3.096813157048e-01 3.112586040509e-01 3.128519985673e-01 3.144618052101e-01 3.160871830233e-01 3.177287502456e-01 3.193857617008e-01 3.210573798115e-01 3.227444794290e-01 3.244454306033e-01 3.261624249648e-01 3.278928203802e-01 3.296374854170e-01 3.313967396594e-01 3.331685971051e-01 3.349543301338e-01 3.367541170154e-01 3.385654008656e-01 3.403903171238e-01 3.422278452472e-01 3.440770555066e-01 3.459391813635e-01 3.478125415453e-01 3.496973049386e-01 3.515939690460e-01 3.535017340405e-01 3.554210700448e-01 3.573505857486e-01 3.592913012300e-01 3.612422410158e-01 3.632032300475e-01 3.651749149241e-01 3.671557852735e-01 3.691469824390e-01 3.711469370042e-01 3.731561574999e-01 3.751747021959e-01 3.772015607626e-01 3.792375826821e-01 3.812819029162e-01 3.833338697200e-01 3.853945833684e-01 3.874633309827e-01 3.895388318323e-01 3.916226910070e-01 3.937135704054e-01 3.958119834630e-01 3.979173233734e-01 4.000293302906e-01 4.021483495268e-01 4.042734436913e-01 4.064048741144e-01 4.085420557272e-01 4.106858333717e-01 4.128349404269e-01 4.149892465917e-01 4.171490212468e-01 4.193143077020e-01 4.214847716388e-01 4.236603999101e-01 4.258404428709e-01 4.280244039558e-01 4.302135578930e-01 4.324064972857e-01 4.346041252390e-01 4.368053551251e-01 4.390100687650e-01 4.412190459356e-01 4.434307918899e-01 4.456462162880e-01 4.478645047322e-01 4.500851760137e-01 4.523093056529e-01 4.545361825943e-01 4.567649842967e-01 4.589965866913e-01 4.612301551579e-01 4.634657789033e-01 4.657030722973e-01 4.679419692141e-01 4.701829306779e-01 4.724249793623e-01 4.746681767119e-01 4.769121046907e-01 4.791577261060e-01 4.814032277188e-01 4.836495189764e-01 4.858965867745e-01 4.881439681800e-01 4.903911451987e-01 4.926380400676e-01 4.948852952653e-01 4.971321970467e-01 4.993788045604e-01 5.016234792745e-01 5.038686343581e-01 5.061122449516e-01 5.083547620323e-01 5.105960464289e-01 5.128359845685e-01 5.150743383102e-01 5.173099057007e-01 5.195453361398e-01 5.217769952791e-01 5.240069280418e-01 5.262348376715e-01 5.284587380454e-01 5.306815931360e-01 5.329003917298e-01 5.351166969678e-01 5.373294142513e-01 5.395385246982e-01 5.417445159982e-01 5.439464409250e-01 5.461441048692e-01 5.483380229535e-01 5.505274896134e-01 5.527122498979e-01 5.548927200423e-01 5.570681510856e-01 5.592386742403e-01 5.614035201023e-01 5.635636267167e-01 5.657182308874e-01 5.678662065702e-01 5.700093757250e-01 5.721455082743e-01 5.742752347480e-01 5.763995608258e-01 5.785165055999e-01 5.806267155518e-01 5.827295594540e-01 5.848250017963e-01 5.869133990060e-01 5.889937893139e-01 5.910673971471e-01 5.931317574236e-01 5.951891239397e-01 5.972367955736e-01 5.992760744987e-01 6.013069788541e-01 6.033275358227e-01 6.053407077136e-01 6.073435153884e-01 6.093372419545e-01 6.113208408916e-01 6.132936070298e-01 6.152572436987e-01 6.172091908047e-01 6.191526377480e-01 6.210837249713e-01 6.230034870237e-01 6.249128293676e-01 6.268089962330e-01 6.286954111864e-01 6.305685182016e-01 6.324294766470e-01 6.342789718065e-01 6.361144952504e-01 6.379387046749e-01 6.397489285543e-01 6.415458624873e-01 6.433305588325e-01 6.450997668361e-01 6.468569106847e-01 6.485981191444e-01 6.503262943028e-01 6.520394322966e-01 6.537377110266e-01 6.554224446882e-01 6.570899180595e-01 6.587434664895e-01 6.603802861609e-01 6.620021082096e-01 6.636074922765e-01 6.651957876301e-01 6.667687775940e-01 6.683234687754e-01 6.698627825857e-01 6.713844952184e-01 6.728877217867e-01 6.743759947367e-01 6.758443076129e-01 6.772961048471e-01 6.787288531861e-01 6.801424096447e-01 6.815401853363e-01 6.829157555607e-01 6.842751123966e-01 6.856130167486e-01 6.869329324539e-01 6.882329655631e-01 6.895120830256e-01 6.907740608306e-01 6.920129491331e-01 6.932334665114e-01 6.944332312973e-01 6.956114895069e-01 6.967701851259e-01 6.979059736355e-01 6.990236352555e-01 7.001171247945e-01 7.011905058165e-01 7.022428665574e-01 7.032718292246e-01 7.042813942150e-01 7.052655913936e-01 7.062306293992e-01 7.071724842173e-01 7.080915903916e-01 7.089896786011e-01 7.098627450217e-01 7.107171244284e-01 7.115444171903e-01 7.123525286724e-01 7.131369293258e-01 7.138973799924e-01 7.146372206899e-01 7.153508987952e-01 7.160454135162e-01 7.167133758522e-01 7.173605278757e-01 7.179844286111e-01 7.185837558073e-01 7.191631332567e-01 7.197162508384e-01 7.202506427174e-01 7.207590704346e-01 7.212460244982e-01 7.217118453170e-01 7.221518081956e-01 7.225741122865e-01 7.229689281912e-01 7.233470930522e-01 7.237000058693e-01 7.240308815234e-01 7.243427387526e-01 7.246291001721e-01 7.249001714288e-01 7.251446997941e-01 7.253731892149e-01 7.255796259733e-01 7.257640838908e-01 7.259334490586e-01 7.260777537864e-01 7.262092922772e-01 7.263162801291e-01 7.264097071772e-01 7.264835600197e-01 7.265374130150e-01 7.265792611331e-01 7.265976109550e-01 7.266069142147e-01 7.265942810426e-01 7.265706430801e-01 7.265311981543e-01 7.264749225585e-01 7.264115065075e-01 7.263263565067e-01 7.262373643950e-01 7.261300095166e-01 7.260161633886e-01 7.258904485058e-01 7.257523074382e-01 7.256118370203e-01 7.254526213577e-01 7.252956558687e-01 7.251232033858e-01 7.249499573677e-01 7.247701233606e-01 7.245816391413e-01 7.243977059531e-01 7.241998835000e-01 7.240107429400e-01 7.238116283723e-01 7.236167851965e-01 7.234224996131e-01 7.232244523628e-01 7.230373717653e-01 7.228423725725e-01 7.226626893354e-01 7.224788992123e-01 7.223051408889e-01 7.221393659659e-01 7.219751510775e-01 7.218296593686e-01 7.216815070526e-01 7.215568275054e-01 7.214341668774e-01 7.213294753947e-01 7.212385514590e-01 7.211571240131e-01 7.211009229803e-01 7.210495165004e-01 7.210277150990e-01 7.210151435836e-01 7.210263601197e-01 7.210584252494e-01 7.211073783566e-01 7.211877231799e-01 7.212795206179e-01 7.214069159453e-01 7.215508205590e-01 7.217249606589e-01 7.219263936371e-01 7.221503284140e-01 7.224111606036e-01 7.226905968836e-01 7.230114925182e-01 7.233537650114e-01 7.237313769402e-01 7.241406642775e-01 7.245781085754e-01 7.250575576180e-01 7.255580647311e-01 7.261037657846e-01 7.266753696080e-01 7.272862750331e-01 7.279315445044e-01 7.286083338398e-01 7.293293313222e-01 7.300752385234e-01 7.308670773243e-01 7.316866054555e-01 7.325463725954e-01 7.334419888256e-01 7.343691278426e-01 7.353390149325e-01 7.363363336196e-01 7.373749509530e-01 7.384439834509e-01 7.395479497366e-01 7.406889204893e-01 7.418580312792e-01 7.430660933214e-01 7.443007175867e-01 7.455706697237e-01 7.468702971524e-01 7.481981967138e-01 7.495593426520e-01 7.509432016299e-01 7.523591003967e-01 7.537981522654e-01 7.552628877082e-01 7.567532354887e-01 7.582612301425e-01 7.597978053864e-01 7.613474710582e-01 7.629214979520e-01 7.645101206073e-01 7.661141817205e-01 7.677373318227e-01 7.693664422665e-01 7.710161131840e-01 7.726672012258e-01 7.743323205193e-01 7.760025825108e-01 7.776749455333e-01 7.793583502676e-01 7.810322630604e-01 7.827175368023e-01 7.843903227109e-01 7.860658692084e-01 7.877350041527e-01 7.893926440107e-01 7.910493089022e-01 7.926834708595e-01 7.943176409633e-01 7.959259172297e-01 7.975241847084e-01 7.991035407644e-01 8.006578012843e-01 8.022001472026e-01 8.037044836183e-01 8.051972554064e-01 8.066512673172e-01 8.080811743922e-01 8.094809973106e-01 8.108407880384e-01 8.121780820634e-01 8.134650541736e-01 8.147276236531e-01 8.159407335122e-01 8.171166279136e-01 8.182534617129e-01 8.193369985904e-01 8.203891110157e-01 8.213770306387e-01 8.223327752499e-01 8.232286627072e-01 8.240760553004e-01 8.248767521430e-01 8.256122909734e-01 8.263100653779e-01 8.269345839183e-01 8.275189464789e-01 8.280358597686e-01 8.284972045503e-01 8.289068831164e-01 8.292421104410e-01 8.295380788361e-01 8.297531728226e-01 8.299237528455e-01 8.300240274562e-01 8.300633547680e-01 8.300501552315e-01 8.299579379048e-01 8.298244988231e-01 8.296099760106e-01 8.293480967697e-01 8.290185858859e-01 8.286248489532e-01 8.281825861340e-01 8.276615705394e-01 8.271023020609e-01 8.264660778392e-01 8.257830447579e-01 8.250403657884e-01 8.242345347613e-01 8.233891121962e-01 8.224675790912e-01 8.215151082807e-01 8.204946094560e-01 8.194321466933e-01 8.183218683175e-01 8.171536522999e-01 8.159588975491e-01 8.146978395833e-01 8.134152970836e-01 8.120794731169e-01 8.107098470180e-01 8.093104350483e-01 8.078618146733e-01 8.064035075411e-01 8.048931943869e-01 8.033740046717e-01 8.018217905384e-01 8.002461254701e-01 7.986637685027e-01 7.970440087166e-01 7.954347819529e-01 7.937933889181e-01 7.921573709983e-01 7.905148392096e-01 7.888607952381e-01 7.872270647989e-01 7.855730077648e-01 7.839509782324e-01 7.823206547427e-01 7.807132059942e-01 7.791270153719e-01 7.775454122751e-01 7.760132263546e-01 7.744791479021e-01 7.730012257832e-01 7.715418793705e-01 7.701238857815e-01 7.687579377464e-01 7.674148425937e-01 7.661482651853e-01 7.649064137883e-01 7.637415206777e-01 7.626263727039e-01 7.615702163000e-01 7.605970275886e-01 7.596663703533e-01 7.588404677565e-01 7.580638668716e-01 7.573848300712e-01 7.567861359403e-01 7.562622054406e-01 7.558529288421e-01 7.555048126088e-01 7.552854645683e-01 7.551409070246e-01 7.551098548313e-01 7.551892640459e-01 7.553551174298e-01 7.556639457346e-01 7.560494634081e-01 7.565821273474e-01 7.572116816610e-01 7.579643738371e-01 7.588513138345e-01 7.598336444509e-01 7.609746927044e-01 7.622070417050e-01 7.635912409588e-01 7.650907559234e-01 7.667123324037e-01 7.684832845897e-01 7.703497488091e-01 7.723791299083e-01 7.745042227711e-01 7.767746489060e-01 7.791670166317e-01 7.816690836289e-01 7.843204148771e-01 7.870580336040e-01 7.899453161910e-01 7.929228282103e-01 7.960225865059e-01 7.992373852195e-01 8.025368192102e-01 8.059669227083e-01 8.094611119169e-01 8.130764665376e-01 8.167624717158e-01 8.205323545319e-01 8.243946490621e-01 8.283012918865e-01 8.323059180568e-01 8.363408703945e-01 8.404493540103e-01 8.446005757193e-01 8.487805020407e-01 8.530174649089e-01 8.572517086559e-01 8.615339110545e-01 8.658092885091e-01 8.700952745186e-01 8.743887053357e-01 8.786498995385e-01 8.829237784584e-01 8.871447340253e-01 8.913543888732e-01 8.955207015950e-01 8.996313506562e-01 9.037124333288e-01 9.077063854521e-01 9.116612838176e-01 9.155271111132e-01 9.193206347412e-01 9.230411667819e-01 9.266526879554e-01 9.301990254483e-01 9.336230899248e-01 9.369623840083e-01 9.401972393816e-01 9.433125992762e-01 9.463424836912e-01 9.492357235988e-01 9.520413729511e-01 9.547228121770e-01 9.572940792566e-01 9.597704227992e-01 9.621159699836e-01 9.643854112746e-01 9.665324461446e-01 9.685958640441e-01 9.705709888163e-01 9.724488539661e-01 9.742736546660e-01 9.760040259265e-01 9.776965637001e-01 9.793296214114e-01 9.809218902141e-01 9.825020539582e-01 9.840440435354e-01 9.856090583997e-01 9.871682450002e-01 9.887629603784e-01 9.904025858639e-01 9.920870469339e-01 9.938640953074e-01 9.957119005925e-01 9.976813037124e-01 9.997689776211e-01 1.001994132639e+00 1.004387044573e+00 1.006940292225e+00 1.009698372313e+00 1.012653949300e+00 1.015834739231e+00 1.019256782888e+00 1.022921519345e+00 1.026861424078e+00 1.031067214408e+00 1.035565480492e+00 1.040360980900e+00 1.045455979676e+00 1.050866922211e+00 1.056588165792e+00 1.062631236213e+00 1.068994567675e+00 1.075675005215e+00 1.082675281472e+00 1.089988722215e+00 1.097608351076e+00 1.105532827726e+00 1.113744661976e+00 1.122239646147e+00 1.131003136504e+00 1.140015958040e+00 1.149272038388e+00 1.158744986375e+00 1.168423554928e+00 1.178285049894e+00 1.188304445149e+00 1.198469223575e+00 1.208746756746e+00 1.219119455333e+00 1.229562344368e+00 1.240046193149e+00 1.250551271510e+00 1.261047978946e+00 1.271511349104e+00 1.281916276770e+00 1.292232176990e+00 1.302438049924e+00 1.312502467097e+00 1.322400518695e+00 1.332108945822e+00 1.341597239037e+00 1.350844230262e+00 1.359821533335e+00 1.368509039055e+00 1.376879337757e+00 1.384911388459e+00 1.392585104046e+00 1.399875912551e+00 1.406768718173e+00 1.413239659070e+00 1.419276526534e+00 1.424860146286e+00 1.429976005396e+00 1.434614154663e+00 1.438758284382e+00 1.442404952953e+00 1.445541395586e+00 1.448164817980e+00 1.450271291199e+00 1.451858299140e+00 1.452931153384e+00 1.453488187088e+00 1.453540700053e+00 1.453094932159e+00 1.452163980798e+00 1.450761140224e+00 1.448905924502e+00 1.446618885886e+00 1.443920155935e+00 1.440841763228e+00 1.437406729299e+00 1.433652044272e+00 1.429610857972e+00 1.425319862743e+00 1.420820134305e+00 1.416150957383e+00 1.411359940036e+00 1.406486508546e+00 1.401582266041e+00 1.396688543376e+00 1.391853756693e+00 1.387125493321e+00 1.382543127115e+00 1.378156380168e+00 1.373997146401e+00 1.370108103130e+00 1.366519824653e+00 1.363258413290e+00 1.360352389849e+00 1.357811234258e+00 1.355653065869e+00 1.353876886609e+00 1.352483276746e+00 1.351462028773e+00 1.350793339650e+00 1.350460086906e+00 1.350422139673e+00 1.350651856006e+00 1.351101279925e+00 1.351722036799e+00 1.352467519591e+00 1.353273848284e+00 1.354089324870e+00 1.354850819358e+00 1.355499788581e+00 1.355976701103e+00 1.356222834346e+00 1.356187809973e+00 1.355816404925e+00 1.355069239204e+00 1.353906525666e+00 1.352296265386e+00 1.350222070505e+00 1.347666035473e+00 1.344631863566e+00 1.341127292463e+00 1.337173041787e+00 1.332804927217e+00 1.328064411078e+00 1.323017909601e+00 1.317726840437e+00 1.312281327863e+00 1.306773359777e+00 1.301301350890e+00 1.295985646889e+00 1.290938459135e+00 1.286287104004e+00 1.282157002039e+00 1.278668733405e+00 1.275951703685e+00 1.274108524412e+00 1.273253413204e+00 1.273466952738e+00 1.274824585002e+00 1.277378871400e+00 1.281154152120e+00 1.286164782195e+00 1.292379011808e+00 1.299762841131e+00 1.308240111699e+00 1.317714418125e+00 1.328080546247e+00 1.339188902108e+00 1.350904749845e+00 1.363051553319e+00 1.375460484137e+00 1.387957530907e+00 1.400349291853e+00 1.412473316764e+00 1.424136100282e+00 1.435181073908e+00 1.445449053340e+00 1.454787263365e+00 1.463080586554e+00 1.470199237274e+00 1.476064543650e+00 1.480593342143e+00 1.483732158263e+00 1.485461858212e+00 1.485754979882e+00 1.484641416534e+00 1.482147876112e+00 1.478329496137e+00 1.473273824103e+00 1.467057798012e+00 1.459809620361e+00 1.451644392562e+00 1.442700493782e+00 1.433132332820e+00 1.423072432820e+00 1.412689985915e+00 1.402121636746e+00 1.391513020363e+00 1.381007976538e+00 1.370709025594e+00 1.360742015505e+00 1.351182285856e+00 1.342105061289e+00 1.333570455480e+00 1.325593099782e+00 1.318213617127e+00 1.311413592334e+00 1.305188353314e+00 1.299524488627e+00 1.294367292471e+00 1.289712398979e+00 1.285494112869e+00 1.281685905544e+00 1.278253259687e+00 1.275133755285e+00 1.272321395843e+00 1.269741973082e+00 1.267377268986e+00 1.265176736933e+00 1.263072120726e+00 1.261041009271e+00 1.258979259030e+00 1.256849744128e+00 1.254561192203e+00 1.252026874774e+00 1.249193422198e+00 1.245950891798e+00 1.242268054822e+00 1.238069997724e+00 1.233331772374e+00 1.228054820524e+00 1.222234606142e+00 1.215950529083e+00 1.209251051897e+00 1.202259337625e+00 1.195095574841e+00 1.187894435711e+00 1.180822654305e+00 1.174001317815e+00 1.167584402053e+00 1.161670900823e+00 1.156637584746e+00 1.150647263963e+00 1.144546335479e+00 1.139394647593e+00 1.136035586229e+00 1.134724612000e+00 1.135034426493e+00 1.136013065022e+00 1.136543784930e+00 1.135792855228e+00 1.133521565505e+00 1.130153704087e+00 1.126603432607e+00 1.123912061752e+00 1.122792057706e+00 1.123322325091e+00 1.124909954417e+00 1.126499314996e+00 1.126969142680e+00 1.125574377034e+00 1.122195643602e+00 1.117352262147e+00 1.112005702842e+00 1.107151225052e+00 1.103391979039e+00 1.100695459955e+00 1.098413647604e+00 1.095539223699e+00 1.091153244030e+00 1.084835672795e+00 1.076883542793e+00 1.068278917707e+00 1.060410426111e+00 1.054586895167e+00 1.051650842720e+00 1.052098497187e+00 1.056142471460e+00 1.004845310449e+00 9.843838563084e-01 9.347974972493e-01 8.848039875389e-01 8.618968501316e-01 8.792045194889e-01 9.253176219602e-01 9.735776021861e-01 9.992631848955e-01 9.895383533390e-01 9.465043416028e-01 8.869652454474e-01 8.381802049903e-01 8.256234910834e-01 8.548825118387e-01 9.070298919775e-01 9.539236183777e-01 9.741906074401e-01 9.598187782387e-01 9.169402592942e-01 8.639702863056e-01 8.255215200001e-01 8.200026628133e-01 8.467215258125e-01 8.870069971322e-01 9.180829970577e-01 9.246068034924e-01 9.030718060292e-01 8.617487600149e-01 8.180919340768e-01 7.921924990654e-01 7.960948112784e-01 8.259145428591e-01 8.654958418348e-01 8.971843278354e-01 9.093516246702e-01 8.987740765577e-01 8.699673597827e-01 8.331439280825e-01 8.009151766459e-01 7.837768439558e-01 7.858978689648e-01 8.038075792314e-01 8.292402018369e-01 8.531917454173e-01 8.687065300445e-01 8.718383714863e-01 8.617544295333e-01 8.406938984594e-01 8.137169905534e-01 7.881261868011e-01 7.716671061726e-01 7.696867449512e-01 7.823806310510e-01 8.043744632971e-01 8.271820747230e-01 8.425822283153e-01 8.453204766313e-01 8.343665168998e-01 8.131576283422e-01 7.886914813374e-01 7.694604322418e-01 7.623227194561e-01 7.693944516196e-01 7.871990261392e-01 8.085162831331e-01 8.256102041808e-01 8.327385262754e-01 8.275246669490e-01 8.114349872243e-01 7.894969072654e-01 7.693230497245e-01 7.587622022502e-01 7.626826036282e-01 7.802911728008e-01 8.052581603954e-01 8.285573389546e-01 8.419450735652e-01 8.406665622773e-01 8.248298257672e-01 7.997982333795e-01 7.750999473056e-01 7.614287563796e-01 7.657938834738e-01 7.875245085215e-01 8.187051545926e-01 8.484616777849e-01 8.676567333070e-01 8.715779594552e-01 8.608731969992e-01 8.411445453133e-01 8.213423803446e-01 8.108782938545e-01 8.157178448018e-01 8.356217644990e-01 8.643779867851e-01 8.928613504874e-01 9.124589331035e-01 9.174530060496e-01 9.063000263014e-01 8.820928391080e-01 8.524132537870e-01 8.277666470696e-01 8.180580652338e-01 8.275789545572e-01 8.519444239769e-01 8.798281226510e-01 8.979287719463e-01 8.958097258307e-01 8.689734841601e-01 8.207354725353e-01 7.629752065463e-01 7.148233039678e-01 6.959701392875e-01 7.140719802146e-01 7.578247502230e-01 8.049232623877e-01 8.345726441289e-01 8.341241067011e-01 8.013400278471e-01 7.453846428607e-01 6.871883589713e-01 6.557591283762e-01 6.730611458434e-01 7.354033844076e-01 8.170988813194e-01 8.898371990385e-01 9.337256148975e-01 9.397409959038e-01 9.100732617866e-01 8.601746180112e-01 8.553210623920e-01
 7.208070857833e-01 7.200802977802e-01 7.193801434550e-01 7.184793255733e-01 7.173407671984e-01 7.161057680441e-01 7.149349468427e-01 7.139285618682e-01 7.131151415119e-01 7.124197799845e-01 7.116587147532e-01 7.106758634984e-01 7.095003361441e-01 7.083166348065e-01 7.072805116588e-01 7.064148593454e-01 7.056681364975e-01 7.049616858831e-01 7.041903242646e-01 7.032512735277e-01 7.021544893300e-01 7.010427532871e-01 7.000622833314e-01 6.992379955002e-01 6.984995512179e-01 6.977721730191e-01 6.969967343734e-01 6.961046789558e-01 6.950622043329e-01 6.939332434314e-01 6.928579736141e-01 6.919458847362e-01 6.912020660521e-01 6.905256290914e-01 6.897581087400e-01 6.887746374249e-01 6.875950768270e-01 6.863961530282e-01 6.853768942783e-01 6.845873954137e-01 6.839015555543e-01 6.831596833205e-01 6.822898514850e-01 6.813126912233e-01 6.802848039512e-01 6.792703303725e-01 6.783350733775e-01 6.775151159635e-01 6.767948604818e-01 6.761007639169e-01 6.753281090197e-01 6.743987410186e-01 6.733239474455e-01 6.722407706096e-01 6.713151378443e-01 6.705944772303e-01 6.699547403048e-01 6.692149906144e-01 6.682970874167e-01 6.672660219385e-01 6.662515655337e-01 6.653451130780e-01 6.645516593078e-01 6.638119127639e-01 6.630601762713e-01 6.622756039859e-01 6.614600091261e-01 6.605945522892e-01 6.596526820547e-01 6.586684858726e-01 6.577511135360e-01 6.569924401600e-01 6.563587484644e-01 6.557017364976e-01 6.548728967727e-01 6.538335199494e-01 6.527000460435e-01 6.516764228836e-01 6.508920974426e-01 6.502843276314e-01 6.496545331176e-01 6.488354112988e-01 6.478131170013e-01 6.467052676234e-01 6.456611080231e-01 6.447724619678e-01 6.440196565748e-01 6.432983630895e-01 6.425100185454e-01 6.416183685572e-01 6.406350308627e-01 6.395837623134e-01 6.385150434293e-01 6.375078011471e-01 6.366257730521e-01 6.358638356844e-01 6.351343993327e-01 6.343050680678e-01 6.332722201818e-01 6.320598139889e-01 6.308365118682e-01 6.298109600792e-01 6.290600799247e-01 6.284634643865e-01 6.277897754836e-01 6.268533327082e-01 6.256481790397e-01 6.243677155983e-01 6.232742508083e-01 6.225028475534e-01 6.219586408296e-01 6.214056039279e-01 6.206290462426e-01 6.195766141472e-01 6.183793837206e-01 6.172626273106e-01 6.163921349648e-01 6.157601003376e-01 6.152104426941e-01 6.145515754250e-01 6.136666197056e-01 6.125721607096e-01 6.114027818055e-01 6.103394196536e-01 6.094885688108e-01 6.088097584653e-01 6.081549467231e-01 6.073550053763e-01 6.063193810463e-01 6.051030578360e-01 6.038860746839e-01 6.028490555659e-01 6.020357934634e-01 6.013358476484e-01 6.005719979841e-01 5.996159649445e-01 5.984780844393e-01 5.973039462783e-01 5.962587764481e-01 5.953982284177e-01 5.946484255349e-01 5.938857093649e-01 5.930210296831e-01 5.920444365871e-01 5.910238590170e-01 5.900467212049e-01 5.891455980941e-01 5.882941900766e-01 5.874584306555e-01 5.866062270081e-01 5.857149477492e-01 5.847852400544e-01 5.838396097898e-01 5.828955776511e-01 5.819615115537e-01 5.810480591669e-01 5.801554737782e-01 5.792642724687e-01 5.783604424499e-01 5.774461982486e-01 5.765186622451e-01 5.755713000737e-01 5.746145949683e-01 5.736672820292e-01 5.727357758175e-01 5.718208166352e-01 5.709124565866e-01 5.699837657845e-01 5.690192675956e-01 5.680379430022e-01 5.670707496662e-01 5.661269216626e-01 5.651973117484e-01 5.642660902141e-01 5.633219330053e-01 5.623705770030e-01 5.614305868271e-01 5.605062321002e-01 5.595766740272e-01 5.586300435552e-01 5.576760314431e-01 5.567266101591e-01 5.557867004004e-01 5.548527053551e-01 5.539086589785e-01 5.529430914506e-01 5.519680199080e-01 5.510021513847e-01 5.500444497167e-01 5.490826475983e-01 5.481155775465e-01 5.471415591963e-01 5.461681141039e-01 5.452029973469e-01 5.442470694348e-01 5.432864650092e-01 5.423152104238e-01 5.413412327249e-01 5.403673964706e-01 5.393940239912e-01 5.384249563938e-01 5.374565385925e-01 5.364814530007e-01 5.355000077059e-01 5.345169426556e-01 5.335332394996e-01 5.325499415051e-01 5.315672051427e-01 5.305807205828e-01 5.295855380793e-01 5.285868940614e-01 5.275912537192e-01 5.265958497652e-01 5.255966208238e-01 5.245938334881e-01 5.235868619430e-01 5.225794634891e-01 5.215782790529e-01 5.205783211609e-01 5.195699538297e-01 5.185567483694e-01 5.175445863025e-01 5.165336693746e-01 5.155224247646e-01 5.145092758032e-01 5.134870626704e-01 5.124575300274e-01 5.114303449394e-01 5.104045378551e-01 5.093749480231e-01 5.083419163311e-01 5.073064434859e-01 5.062661860029e-01 5.052250521589e-01 5.041863335416e-01 5.031441141066e-01 5.020979757294e-01 5.010521147891e-01 5.000035871876e-01 4.989498667442e-01 4.978952251847e-01 4.968389851789e-01 4.957782346176e-01 4.947174761065e-01 4.936554110387e-01 4.925872227383e-01 4.915172904097e-01 4.904484864050e-01 4.893763872666e-01 4.883003088087e-01 4.872237377671e-01 4.861441889950e-01 4.850603280991e-01 4.839779751785e-01 4.828924543213e-01 4.818000390171e-01 4.807068105919e-01 4.796134639189e-01 4.785143518662e-01 4.774139451284e-01 4.763129419337e-01 4.752065183253e-01 4.740984820562e-01 4.729904565119e-01 4.718768616723e-01 4.707585728313e-01 4.696411756183e-01 4.685202647943e-01 4.673955927545e-01 4.662709578794e-01 4.651423744680e-01 4.640079783919e-01 4.628746766551e-01 4.617384644049e-01 4.605980869856e-01 4.594561725680e-01 4.583121536241e-01 4.571629235833e-01 4.560114549405e-01 4.548595126521e-01 4.537031489668e-01 4.525445173296e-01 4.513844710681e-01 4.502202560981e-01 4.490521213199e-01 4.478847351587e-01 4.467125563627e-01 4.455364605896e-01 4.443593726570e-01 4.431799593164e-01 4.419963672645e-01 4.408105381154e-01 4.396213826636e-01 4.384298609423e-01 4.372374782333e-01 4.360425958390e-01 4.348427889860e-01 4.336408376242e-01 4.324352192822e-01 4.312274530932e-01 4.300175613748e-01 4.288064497153e-01 4.275897911877e-01 4.263712211927e-01 4.251507453904e-01 4.239264853978e-01 4.226999450954e-01 4.214717629866e-01 4.202397397296e-01 4.190048491171e-01 4.177683349081e-01 4.165286352615e-01 4.152853450975e-01 4.140407311491e-01 4.127938363883e-01 4.115433141499e-01 4.102922345549e-01 4.090377339815e-01 4.077795235449e-01 4.065197084549e-01 4.052578985075e-01 4.039924954854e-01 4.027261905369e-01 4.014579191478e-01 4.001861464017e-01 3.989133536008e-01 3.976384044793e-01 3.963585716313e-01 3.950778505149e-01 3.937949868654e-01 3.925094814844e-01 3.912243245770e-01 3.899366027858e-01 3.886462228291e-01 3.873530330202e-01 3.860582755179e-01 3.847599921679e-01 3.834605781601e-01 3.821609547186e-01 3.808588524864e-01 3.795561088021e-01 3.782520453879e-01 3.769434495462e-01 3.756333287765e-01 3.743231161829e-01 3.730098244515e-01 3.716964321342e-01 3.703826660657e-01 3.690660447582e-01 3.677489254690e-01 3.664318568952e-01 3.651109978412e-01 3.637889032517e-01 3.624667765686e-01 3.611433562006e-01 3.598201227759e-01 3.584966015925e-01 3.571709204491e-01 3.558452525786e-01 3.545187884599e-01 3.531898353201e-01 3.518616336661e-01 3.505327540150e-01 3.492035902478e-01 3.478764103656e-01 3.465482762796e-01 3.452179268815e-01 3.438883629777e-01 3.425589516297e-01 3.412291661706e-01 3.399008137646e-01 3.385728991318e-01 3.372441356259e-01 3.359164503029e-01 3.345894770841e-01 3.332623349650e-01 3.319378243092e-01 3.306138505978e-01 3.292910397077e-01 3.279696096667e-01 3.266480592286e-01 3.253296345003e-01 3.240143764331e-01 3.226997095437e-01 3.213873628437e-01 3.200762496153e-01 3.187671964789e-01 3.174611983342e-01 3.161592888364e-01 3.148583729645e-01 3.135611706385e-01 3.122664628343e-01 3.109731707308e-01 3.096839418503e-01 3.083996242928e-01 3.071176268899e-01 3.058410319496e-01 3.045666090941e-01 3.032949220222e-01 3.020278064058e-01 3.007652870592e-01 2.995087083119e-01 2.982573486458e-01 2.970098748137e-01 2.957661521605e-01 2.945277749536e-01 2.932954705527e-01 2.920690359914e-01 2.908508955289e-01 2.896380132940e-01 2.884312078500e-01 2.872309179697e-01 2.860361331355e-01 2.848505746984e-01 2.836735110472e-01 2.825030132992e-01 2.813415279791e-01 2.801870236932e-01 2.790406447055e-01 2.779036443824e-01 2.767752439639e-01 2.756551657898e-01 2.745464258265e-01 2.734456019841e-01 2.723556225080e-01 2.712763150062e-01 2.702068951844e-01 2.691480608990e-01 2.681004654804e-01 2.670631544405e-01 2.660384495073e-01 2.650266159674e-01 2.640263360174e-01 2.630390299794e-01 2.620640204017e-01 2.611005259597e-01 2.601530924504e-01 2.592185334458e-01 2.582994843962e-01 2.573950783332e-01 2.565049934379e-01 2.556293982189e-01 2.547694544682e-01 2.539253173037e-01 2.530987207188e-01 2.522889615580e-01 2.514948720657e-01 2.507174483805e-01 2.499574269242e-01 2.492149130241e-01 2.484912541757e-01 2.477858758888e-01 2.470990986122e-01 2.464310940719e-01 2.457821578565e-01 2.451525176295e-01 2.445436220306e-01 2.439551932271e-01 2.433878568165e-01 2.428415804299e-01 2.423154247169e-01 2.418111446101e-01 2.413284617515e-01 2.408677177343e-01 2.404312028985e-01 2.400170136140e-01 2.396256388578e-01 2.392573679957e-01 2.389126439337e-01 2.385918974574e-01 2.382970571217e-01 2.380265598990e-01 2.377808646713e-01 2.375591456411e-01 2.373626958609e-01 2.371935506523e-01 2.370497451744e-01 2.369321088796e-01 2.368407750260e-01 2.367741289882e-01 2.367340252620e-01 2.367219067866e-01 2.367355882583e-01 2.367770569488e-01 2.368457161168e-01 2.369396712991e-01 2.370618667765e-01 2.372126331430e-01 2.373914904686e-01 2.375978803225e-01 2.378309808404e-01 2.380921675867e-01 2.383827453807e-01 2.387006167122e-01 2.390472625850e-01 2.394227500101e-01 2.398239957560e-01 2.402550981655e-01 2.407128316868e-01 2.411993458379e-01 2.417148237737e-01 2.422565585513e-01 2.428262359803e-01 2.434238298461e-01 2.440497044048e-01 2.447036740385e-01 2.453846922103e-01 2.460931915192e-01 2.468288743136e-01 2.475917762729e-01 2.483826395369e-01 2.492015316907e-01 2.500457778974e-01 2.509171317624e-01 2.518148250500e-01 2.527389224266e-01 2.536903657712e-01 2.546663977267e-01 2.556690791427e-01 2.566965876479e-01 2.577495200536e-01 2.588282287780e-01 2.599316631941e-01 2.610592483084e-01 2.622121410581e-01 2.633875034875e-01 2.645888347664e-01 2.658133735934e-01 2.670617270757e-01 2.683329528077e-01 2.696273453062e-01 2.709445143173e-01 2.722844459802e-01 2.736464765896e-01 2.750308862155e-01 2.764364722168e-01 2.778640333935e-01 2.793125726731e-01 2.807818846407e-01 2.822717145718e-01 2.837830804212e-01 2.853132817685e-01 2.868639584257e-01 2.884340071485e-01 2.900229405495e-01 2.916316469996e-01 2.932587263584e-01 2.949042061848e-01 2.965679857709e-01 2.982491410966e-01 2.999483584003e-01 3.016653595856e-01 3.033994852586e-01 3.051503637676e-01 3.069175443150e-01 3.087015071570e-01 3.105013817222e-01 3.123169211912e-01 3.141480240033e-01 3.159950775516e-01 3.178561873429e-01 3.197321303890e-01 3.216232937499e-01 3.235280541649e-01 3.254466865835e-01 3.273789955516e-01 3.293261499604e-01 3.312851370234e-01 3.332581366517e-01 3.352438991490e-01 3.372413924016e-01 3.392522932132e-01 3.412749153334e-01 3.433093834326e-01 3.453554398998e-01 3.474129309334e-01 3.494817780236e-01 3.515602658165e-01 3.536511340022e-01 3.557520052913e-01 3.578626425240e-01 3.599837641384e-01 3.621147794719e-01 3.642550673448e-01 3.664048332987e-01 3.685645153484e-01 3.707328658509e-01 3.729100855030e-01 3.750962685862e-01 3.772902939791e-01 3.794935573452e-01 3.817032948481e-01 3.839220142845e-01 3.861485579216e-01 3.883817215056e-01 3.906224816253e-01 3.928700708054e-01 3.951245934258e-01 3.973857616243e-01 3.996541507307e-01 4.019282070326e-01 4.042083893115e-01 4.064952231832e-01 4.087868990334e-01 4.110847826864e-01 4.133882228041e-01 4.156968411525e-01 4.180105562836e-01 4.203292740314e-01 4.226522012142e-01 4.249804623241e-01 4.273120815866e-01 4.296488985229e-01 4.319890539623e-01 4.343338505351e-01 4.366819428935e-01 4.390331783876e-01 4.413890539537e-01 4.437468731573e-01 4.461084002347e-01 4.484730875093e-01 4.508400925016e-01 4.532097063748e-01 4.555820797024e-01 4.579557501300e-01 4.603327937030e-01 4.627102555506e-01 4.650906871012e-01 4.674725644223e-01 4.698552105813e-01 4.722400129793e-01 4.746250478859e-01 4.770127647170e-01 4.793996218745e-01 4.817872737976e-01 4.841758387925e-01 4.865643720935e-01 4.889533789147e-01 4.913425119607e-01 4.937308932729e-01 4.961196334802e-01 4.985072586723e-01 5.008946992996e-01 5.032805574201e-01 5.056658941104e-01 5.080501870619e-01 5.104328223097e-01 5.128141355793e-01 5.151935356777e-01 5.175715975790e-01 5.199474422336e-01 5.223206544551e-01 5.246920143128e-01 5.270609229617e-01 5.294264600386e-01 5.317897077185e-01 5.341495779864e-01 5.365064030375e-01 5.388606363525e-01 5.412097368414e-01 5.435559838397e-01 5.458982593517e-01 5.482358197951e-01 5.505702547196e-01 5.528987035539e-01 5.552239028166e-01 5.575427789892e-01 5.598573352839e-01 5.621671504649e-01 5.644711623385e-01 5.667698431168e-01 5.690620491507e-01 5.713484879584e-01 5.736287452896e-01 5.759026609481e-01 5.781703392976e-01 5.804306502998e-01 5.826853549280e-01 5.849307167790e-01 5.871703327635e-01 5.894015140165e-01 5.916243726508e-01 5.938407722720e-01 5.960477976750e-01 5.982476065179e-01 6.004379229891e-01 6.026185870341e-01 6.047921141183e-01 6.069547177142e-01 6.091092343292e-01 6.112533682291e-01 6.133877890632e-01 6.155123824508e-01 6.176256427539e-01 6.197298141888e-01 6.218217419052e-01 6.239031217848e-01 6.259742822039e-01 6.280317231111e-01 6.300803118870e-01 6.321147789695e-01 6.341384705414e-01 6.361501910736e-01 6.381478304299e-01 6.401345570869e-01 6.421065069866e-01 6.440666330747e-01 6.460122293863e-01 6.479444138000e-01 6.498642833778e-01 6.517678147850e-01 6.536586389592e-01 6.555341234172e-01 6.573947705756e-01 6.592407902620e-01 6.610698322160e-01 6.628857824053e-01 6.646834427404e-01 6.664677006158e-01 6.682341877879e-01 6.699843810786e-01 6.717197729595e-01 6.734357181486e-01 6.751372179809e-01 6.768195768413e-01 6.784844449899e-01 6.801335010180e-01 6.817616599345e-01 6.833743848520e-01 6.849665475208e-01 6.865415799161e-01 6.880970403250e-01 6.896329645262e-01 6.911516237056e-01 6.926481332558e-01 6.941276247794e-01 6.955859768832e-01 6.970245615569e-01 6.984432349870e-01 6.998402237836e-01 7.012190660943e-01 7.025741331747e-01 7.039108037581e-01 7.052247150419e-01 7.065179543432e-01 7.077905304084e-01 7.090385870787e-01 7.102684775444e-01 7.114736771894e-01 7.126584647040e-01 7.138213280138e-01 7.149599065772e-01 7.160792908020e-01 7.171717498590e-01 7.182455347828e-01 7.192945131437e-01 7.203205484695e-01 7.213254234377e-01 7.223043716204e-01 7.232634242408e-01 7.241960756408e-01 7.251076549386e-01 7.259952383800e-01 7.268583679840e-01 7.277006395472e-01 7.285162625265e-01 7.293129767274e-01 7.300827777419e-01 7.308311695537e-01 7.315563989188e-01 7.322555657072e-01 7.329369995293e-01 7.335889139567e-01 7.342234585371e-01 7.348325684573e-01 7.354176331438e-01 7.359828473049e-01 7.365217919653e-01 7.370433950247e-01 7.375371954342e-01 7.380143653524e-01 7.384665291025e-01 7.388970628926e-01 7.393094926621e-01 7.396953265922e-01 7.400672183859e-01 7.404125708094e-01 7.407419489567e-01 7.410496613751e-01 7.413366365654e-01 7.416080939384e-01 7.418545874817e-01 7.420893905961e-01 7.422998518036e-01 7.424973450109e-01 7.426755946072e-01 7.428357565431e-01 7.429847610951e-01 7.431109186336e-01 7.432292586195e-01 7.433262273305e-01 7.434151624001e-01 7.434867687216e-01 7.435457403247e-01 7.435964009768e-01 7.436267165476e-01 7.436560532643e-01 7.436659870953e-01 7.436722901053e-01 7.436667621543e-01 7.436517700124e-01 7.436354285376e-01 7.436022697059e-01 7.435741757880e-01 7.435309329919e-01 7.434899403149e-01 7.434443532178e-01 7.433918776650e-01 7.433455144664e-01 7.432871841783e-01 7.432401595282e-01 7.431840492550e-01 7.431353712787e-01 7.430886582600e-01 7.430408859597e-01 7.430054990999e-01 7.429639528544e-01 7.429424614472e-01 7.429168108008e-01 7.429064399790e-01 7.429032509392e-01 7.429070679787e-01 7.429300874907e-01 7.429542817472e-01 7.430042414560e-01 7.430571480756e-01 7.431315764741e-01 7.432202628352e-01 7.433232117864e-01 7.434513633963e-01 7.435885337198e-01 7.437563888901e-01 7.439354094108e-01 7.441431454290e-01 7.443710578420e-01 7.446201648381e-01 7.449002871706e-01 7.451960537410e-01 7.455297250307e-01 7.458798398998e-01 7.462642550743e-01 7.466738488551e-01 7.471115142622e-01 7.475852523814e-01 7.480791538896e-01 7.486140967111e-01 7.491721863235e-01 7.497682376010e-01 7.503943378529e-01 7.510517778735e-01 7.517488489478e-01 7.524714662349e-01 7.532366264831e-01 7.540284856198e-01 7.548598197885e-01 7.557245041234e-01 7.566212786899e-01 7.575587168101e-01 7.585239300846e-01 7.595296903556e-01 7.605651568557e-01 7.616371922115e-01 7.627441889734e-01 7.638818423154e-01 7.650576198136e-01 7.662613510659e-01 7.675025927204e-01 7.687734093163e-01 7.700750945384e-01 7.714100361907e-01 7.727714225914e-01 7.741663827686e-01 7.755854974280e-01 7.770345331299e-01 7.785104266658e-01 7.800086512100e-01 7.815366689616e-01 7.830823648627e-01 7.846555107403e-01 7.862460147316e-01 7.878566481744e-01 7.894895401619e-01 7.911334098908e-01 7.928011231120e-01 7.944746457538e-01 7.961671758035e-01 7.978681722787e-01 7.995779281637e-01 8.013009258053e-01 8.030217515864e-01 8.047574325344e-01 8.064858052529e-01 8.082229281589e-01 8.099569278976e-01 8.116866809315e-01 8.134189941807e-01 8.151352441569e-01 8.168564236400e-01 8.185563162528e-01 8.202526716677e-01 8.219337047795e-01 8.235971069099e-01 8.252509792434e-01 8.268743525360e-01 8.284904552631e-01 8.300724050301e-01 8.316368055072e-01 8.331735734897e-01 8.346774484840e-01 8.361614183352e-01 8.376015775483e-01 8.390211851877e-01 8.403944812783e-01 8.417377763418e-01 8.430424824707e-01 8.443008487691e-01 8.455290811992e-01 8.466980799311e-01 8.478378476393e-01 8.489204847580e-01 8.499601229131e-01 8.509514984912e-01 8.518846733037e-01 8.527792198996e-01 8.536041327931e-01 8.543908649304e-01 8.551101042408e-01 8.557781590148e-01 8.563917295341e-01 8.569356043308e-01 8.574378527578e-01 8.578610483384e-01 8.582402425420e-01 8.585463230045e-01 8.587940453107e-01 8.589851365711e-01 8.590983587987e-01 8.591682358968e-01 8.591538053869e-01 8.590923089940e-01 8.589577907233e-01 8.587590661182e-01 8.585059326983e-01 8.581726643503e-01 8.577963525563e-01 8.573382647351e-01 8.568313145303e-01 8.562558940141e-01 8.556162195783e-01 8.549278651633e-01 8.541600329435e-01 8.533538468105e-01 8.524709930725e-01 8.515431405601e-01 8.505564802741e-01 8.495067131468e-01 8.484208853024e-01 8.472603576894e-01 8.460705822290e-01 8.448166327498e-01 8.435225796834e-01 8.421846748580e-01 8.407911095386e-01 8.393758270224e-01 8.378973014460e-01 8.364011605255e-01 8.348561125981e-01 8.332808299528e-01 8.316826004276e-01 8.300376751127e-01 8.283902294754e-01 8.266952462234e-01 8.249972003718e-01 8.232731283177e-01 8.215306810126e-01 8.197891932759e-01 8.180159931645e-01 8.162610917739e-01 8.144802656177e-01 8.127123860190e-01 8.109455546208e-01 8.091740131153e-01 8.074324564290e-01 8.056759189245e-01 8.039611048910e-01 8.022463764798e-01 8.005630305272e-01 7.989102232872e-01 7.972708867750e-01 7.956895684923e-01 7.941177370734e-01 7.926109498839e-01 7.911344109281e-01 7.897072405368e-01 7.883445738029e-01 7.870122450975e-01 7.857710450726e-01 7.845638138162e-01 7.834441217934e-01 7.823875973605e-01 7.813980343857e-01 7.805080136871e-01 7.796685173244e-01 7.789488467756e-01 7.782904022485e-01 7.777410252345e-01 7.772867572765e-01 7.769177608934e-01 7.766797878525e-01 7.765132419461e-01 7.764905963327e-01 7.765558805884e-01 7.767466166403e-01 7.770630876784e-01 7.774778901918e-01 7.780493950223e-01 7.787112438132e-01 7.795310328965e-01 7.804642876545e-01 7.815290809323e-01 7.827436482003e-01 7.840641994998e-01 7.855557260896e-01 7.871488933685e-01 7.889042913138e-01 7.907861640364e-01 7.927979553212e-01 7.949688298995e-01 7.972427007194e-01 7.996870772761e-01 8.022340946626e-01 8.049302098005e-01 8.077545427626e-01 8.106912447065e-01 8.137800326003e-01 8.169552085964e-01 8.202804702290e-01 8.236976668762e-01 8.272314770284e-01 8.308803035124e-01 8.346051012941e-01 8.384582627896e-01 8.423674233596e-01 8.463867853474e-01 8.504728863891e-01 8.546258730657e-01 8.588629827743e-01 8.631302391880e-01 8.674803544389e-01 8.718498454051e-01 8.762697195646e-01 8.807215275804e-01 8.851783712638e-01 8.896766070968e-01 8.941518984902e-01 8.986507830466e-01 9.031283742748e-01 9.075875947085e-01 9.120395801125e-01 9.164339605770e-01 9.208170046185e-01 9.251307343430e-01 9.294039970340e-01 9.336186735442e-01 9.377510802926e-01 9.418360423938e-01 9.458150943423e-01 9.497311053881e-01 9.535485540213e-01 9.572680389943e-01 9.609061026711e-01 9.644191258286e-01 9.678521917182e-01 9.711609103136e-01 9.743667011883e-01 9.774714691453e-01 9.804472716623e-01 9.833407425005e-01 9.861004335727e-01 9.887712488525e-01 9.913350235496e-01 9.937905687921e-01 9.961720249619e-01 9.984369294692e-01 1.000643365607e+00 1.002758672491e+00 1.004809798101e+00 1.006812003482e+00 1.008744812480e+00 1.010663475587e+00 1.012533889583e+00 1.014403523781e+00 1.016269838421e+00 1.018138812985e+00 1.020052145938e+00 1.021986688871e+00 1.023994753997e+00 1.026067567183e+00 1.028228810649e+00 1.030503721142e+00 1.032885934585e+00 1.035423825271e+00 1.038103673201e+00 1.040961683548e+00 1.044008825708e+00 1.047251844473e+00 1.050724432721e+00 1.054417765788e+00 1.058365055370e+00 1.062570012154e+00 1.067041440257e+00 1.071798655693e+00 1.076838051372e+00 1.082178829517e+00 1.087820706122e+00 1.093767777053e+00 1.100027447394e+00 1.106593708384e+00 1.113471353872e+00 1.120659101394e+00 1.128146435832e+00 1.135934245327e+00 1.144010592625e+00 1.152365136618e+00 1.160992393470e+00 1.169871337841e+00 1.178997219088e+00 1.188347640995e+00 1.197904696805e+00 1.207656089124e+00 1.217573557322e+00 1.227642996570e+00 1.237840186995e+00 1.248140010442e+00 1.258522273173e+00 1.268958768524e+00 1.279427900553e+00 1.289903013675e+00 1.300354725819e+00 1.310761742499e+00 1.321092628270e+00 1.331320997455e+00 1.341423177755e+00 1.351368182082e+00 1.361132738507e+00 1.370684828150e+00 1.380005061266e+00 1.389061045531e+00 1.397830320713e+00 1.406289049030e+00 1.414409544941e+00 1.422173299397e+00 1.429551488812e+00 1.436529180785e+00 1.443081427719e+00 1.449189769674e+00 1.454838409681e+00 1.460006576981e+00 1.464684551768e+00 1.468854663006e+00 1.472507272571e+00 1.475633110889e+00 1.478222083918e+00 1.480274436389e+00 1.481779888326e+00 1.482744907337e+00 1.483167197417e+00 1.483052780874e+00 1.482409831914e+00 1.481249022084e+00 1.479583786224e+00 1.477429196209e+00 1.474809445907e+00 1.471741361020e+00 1.468256772120e+00 1.464382798117e+00 1.460151405399e+00 1.455599857489e+00 1.450763987846e+00 1.445688668572e+00 1.440411950210e+00 1.434985209895e+00 1.429451333828e+00 1.423859380768e+00 1.418262381608e+00 1.412703230840e+00 1.407240343226e+00 1.401911369653e+00 1.396771179055e+00 1.391860468932e+00 1.387218855291e+00 1.382887787355e+00 1.378893465589e+00 1.375269104766e+00 1.372031344355e+00 1.369197123752e+00 1.366776399795e+00 1.364762784567e+00 1.363159494118e+00 1.361942223424e+00 1.361096921253e+00 1.360589285814e+00 1.360385423300e+00 1.360446499864e+00 1.360716676624e+00 1.361152438160e+00 1.361692661656e+00 1.362278033701e+00 1.362850915156e+00 1.363346233083e+00 1.363708114097e+00 1.363873343099e+00 1.363790224392e+00 1.363406886809e+00 1.362674867705e+00 1.361562595389e+00 1.360031700549e+00 1.358066702079e+00 1.355654009269e+00 1.352791184301e+00 1.349491550478e+00 1.345773106655e+00 1.341677846288e+00 1.337245871635e+00 1.332541087094e+00 1.327638069341e+00 1.322613131354e+00 1.317570140862e+00 1.312605285860e+00 1.307836807872e+00 1.303381262400e+00 1.299356686803e+00 1.295894946938e+00 1.293106653545e+00 1.291116956948e+00 1.290027569464e+00 1.289934326476e+00 1.290922327301e+00 1.293044175031e+00 1.296353026882e+00 1.300854220642e+00 1.306550400663e+00 1.313407033292e+00 1.321361072797e+00 1.330343564721e+00 1.340234568342e+00 1.350922822501e+00 1.362255250997e+00 1.374075288302e+00 1.386219129815e+00 1.398495182241e+00 1.410739043022e+00 1.422750671148e+00 1.434357151194e+00 1.445385622881e+00 1.455657833103e+00 1.465037412535e+00 1.473363227216e+00 1.480524553994e+00 1.486411068376e+00 1.490929098797e+00 1.494028907122e+00 1.495647089582e+00 1.495778615921e+00 1.494420065012e+00 1.491591672717e+00 1.487356263542e+00 1.481765838836e+00 1.474925437246e+00 1.466938479586e+00 1.457927777471e+00 1.448047523392e+00 1.437429913489e+00 1.426250465141e+00 1.414665752866e+00 1.402835490808e+00 1.390934786538e+00 1.379094298442e+00 1.367474631767e+00 1.356194349198e+00 1.345357199917e+00 1.335071818331e+00 1.325381235908e+00 1.316357901486e+00 1.308017088845e+00 1.300366192955e+00 1.293415009727e+00 1.287111702553e+00 1.281452831364e+00 1.276377028299e+00 1.271837189968e+00 1.267800027558e+00 1.264180624480e+00 1.260962910420e+00 1.258065403202e+00 1.255448324558e+00 1.253067817425e+00 1.250841864562e+00 1.248752160631e+00 1.246700906183e+00 1.244648729340e+00 1.242520835918e+00 1.240228092908e+00 1.237727515196e+00 1.234910053038e+00 1.231736162042e+00 1.228131142484e+00 1.224047129723e+00 1.219473202195e+00 1.214375438589e+00 1.208803782246e+00 1.202778730054e+00 1.196386230193e+00 1.189721798972e+00 1.182887451420e+00 1.176033398595e+00 1.169265326887e+00 1.162730712288e+00 1.156532197305e+00 1.151164931376e+00 1.144750778931e+00 1.138139116412e+00 1.132392710449e+00 1.128362023239e+00 1.126317774084e+00 1.125846039155e+00 1.126010884416e+00 1.125705661983e+00 1.124099350598e+00 1.120949885116e+00 1.116679661882e+00 1.112198955509e+00 1.108552601312e+00 1.106467054853e+00 1.106036641456e+00 1.106687951711e+00 1.107393932028e+00 1.107050447253e+00 1.104931432280e+00 1.100935379748e+00 1.095599240040e+00 1.089888884882e+00 1.084803825454e+00 1.080938359587e+00 1.078236989440e+00 1.076030676854e+00 1.073290038854e+00 1.069076571473e+00 1.062967158518e+00 1.055268507625e+00 1.046984842399e+00 1.039527458136e+00 1.034190754462e+00 1.031583517951e+00 1.031244827376e+00 1.028388097749e+00 9.910155173723e-01 9.572272483580e-01 9.066990164419e-01 8.644461394985e-01 8.544776428373e-01 8.825717861728e-01 9.314146792902e-01 9.739867384176e-01 9.890285026381e-01 9.684135160122e-01 9.190388586890e-01 8.617004772123e-01 8.246351814968e-01 8.282177121076e-01 8.689314431056e-01 9.225326612413e-01 9.618429831235e-01 9.695842849034e-01 9.425432015458e-01 8.914500174116e-01 8.382376520045e-01 8.078775351903e-01 8.139092578690e-01 8.482457573887e-01 8.883033069021e-01 9.123744755948e-01 9.089007412803e-01 8.790021863773e-01 8.353174207193e-01 7.978562505738e-01 7.849713980400e-01 8.020127053600e-01 8.379512479861e-01 8.740141935536e-01 8.944596812083e-01 8.918118198288e-01 8.676790000843e-01 8.311781996856e-01 7.957431859088e-01 7.741096328650e-01 7.726359849570e-01 7.887450493483e-01 8.135989218733e-01 8.374298709994e-01 8.530994285237e-01 8.571748495406e-01 8.494705860135e-01 8.322546600591e-01 8.096884143149e-01 7.872437088299e-01 7.709213355125e-01 7.655775686632e-01 7.729252792034e-01 7.903055230226e-01 8.114441168185e-01 8.288544690939e-01 8.363968361266e-01 8.312501737609e-01 8.147503152569e-01 7.922906598872e-01 7.718641741929e-01 7.612417647305e-01 7.645418227902e-01 7.801176936744e-01 8.015950817475e-01 8.209129468724e-01 8.314357439779e-01 8.297118464352e-01 8.161459874630e-01 7.948818393476e-01 7.728716670191e-01 7.580843112138e-01 7.565207259237e-01 7.694230623100e-01 7.923753957216e-01 8.172434617579e-01 8.354249947062e-01 8.406313378815e-01 8.307391422644e-01 8.085439745447e-01 7.816017938129e-01 7.603677345144e-01 7.543179567750e-01 7.670893949916e-01 7.942470996701e-01 8.258920995363e-01 8.515078837513e-01 8.638698312758e-01 8.607891381303e-01 8.453825825794e-01 8.250764829580e-01 8.093212028848e-01 8.061705391148e-01 8.187080640388e-01 8.437951743257e-01 8.738424826031e-01 9.001788789545e-01 9.157731497373e-01 9.167800354073e-01 9.032622535367e-01 8.793405965695e-01 8.528323551750e-01 8.335184932114e-01 8.297045293623e-01 8.438668679880e-01 8.705640352057e-01 8.985645147869e-01 9.153721156084e-01 9.114942684613e-01 8.832355769968e-01 8.344977014693e-01 7.774686956069e-01 7.311128711514e-01 7.143006207812e-01 7.336758132601e-01 7.776420913594e-01 8.243299560356e-01 8.534845696649e-01 8.527733433949e-01 8.199574381080e-01 7.637802505719e-01 7.042243520046e-01 6.692160325906e-01 6.810153912747e-01 7.382442783085e-01 8.173242768032e-01 8.905421355273e-01 9.375905848499e-01 9.484088025282e-01 9.235233851217e-01 8.759486448346e-01 8.718741438833e-01
 7.380886196417e-01 7.373729526073e-01 7.366723724190e-01 7.357616294111e-01 7.346151781824e-01 7.333772454433e-01 7.322053898916e-01 7.312004926882e-01 7.303926121968e-01 7.297018368216e-01 7.289369474349e-01 7.279446408549e-01 7.267653201330e-01 7.255856636595e-01 7.245529483906e-01 7.236867883001e-01 7.229365309921e-01 7.222312389884e-01 7.214618621639e-01 7.205223603719e-01 7.194233756367e-01 7.183077929607e-01 7.173226731145e-01 7.164929647904e-01 7.157532424019e-01 7.150308268740e-01 7.142601210203e-01 7.133641116794e-01 7.123101017163e-01 7.111700886622e-01 7.100909515537e-01 7.091814706969e-01 7.084437950760e-01 7.077723330278e-01 7.070041196468e-01 7.060128214149e-01 7.048228968840e-01 7.036182497231e-01 7.026015991922e-01 7.018160341335e-01 7.011320765571e-01 7.003911004318e-01 6.995215292874e-01 6.985420737564e-01 6.975085250410e-01 6.964879950057e-01 6.955489342389e-01 6.947300095505e-01 6.940131088085e-01 6.933244075453e-01 6.925544596431e-01 6.916202291736e-01 6.905352337212e-01 6.894433346959e-01 6.885157844365e-01 6.877992620011e-01 6.871636236126e-01 6.864250755648e-01 6.855051978386e-01 6.844684240612e-01 6.834473202400e-01 6.825343626257e-01 6.817387364194e-01 6.809993308162e-01 6.802509538683e-01 6.794698896194e-01 6.786555410798e-01 6.777855273172e-01 6.768346197839e-01 6.758411592139e-01 6.749233591461e-01 6.741698454329e-01 6.735432053002e-01 6.728906640850e-01 6.720599058740e-01 6.710116902918e-01 6.698682439004e-01 6.688408429164e-01 6.680596919765e-01 6.674595309292e-01 6.668354637152e-01 6.660168186669e-01 6.649887184743e-01 6.638702920073e-01 6.628180291678e-01 6.619287964136e-01 6.611819581047e-01 6.604678859377e-01 6.596829310528e-01 6.587886045944e-01 6.577964885096e-01 6.567359879284e-01 6.556626281686e-01 6.546585268451e-01 6.537844663520e-01 6.530281116782e-01 6.522983822203e-01 6.514626419591e-01 6.504203689900e-01 6.492002234933e-01 6.479767885723e-01 6.469559141104e-01 6.462098685713e-01 6.456131567069e-01 6.449351722910e-01 6.439905332128e-01 6.427769746772e-01 6.414919437976e-01 6.403980674165e-01 6.396268939732e-01 6.390833099843e-01 6.385282061575e-01 6.377486458162e-01 6.366906607361e-01 6.354860055922e-01 6.343623019227e-01 6.334882290335e-01 6.328567071818e-01 6.323110911353e-01 6.316556409619e-01 6.307692708596e-01 6.296650234422e-01 6.284837125715e-01 6.274143089272e-01 6.265654838510e-01 6.258945305217e-01 6.252473531645e-01 6.244462345173e-01 6.233995557802e-01 6.221691701781e-01 6.209444997750e-01 6.199093612713e-01 6.191037278046e-01 6.184090303810e-01 6.176423002500e-01 6.166753331256e-01 6.155257704551e-01 6.143450086778e-01 6.133017154417e-01 6.124434636818e-01 6.116936543211e-01 6.109281411034e-01 6.100572682911e-01 6.090747548507e-01 6.080507194432e-01 6.070729134127e-01 6.061688139435e-01 6.053151122857e-01 6.044762794471e-01 6.036223579182e-01 6.027293713105e-01 6.017976603078e-01 6.008486151323e-01 5.998995545743e-01 5.989594280904e-01 5.980434190672e-01 5.971488609807e-01 5.962567926600e-01 5.953506958057e-01 5.944337965211e-01 5.935002239594e-01 5.925465923498e-01 5.915857996917e-01 5.906369751278e-01 5.897046703620e-01 5.887886498267e-01 5.878773356951e-01 5.869442854924e-01 5.859744589457e-01 5.849902845488e-01 5.840208366871e-01 5.830747178795e-01 5.821407515432e-01 5.812049096598e-01 5.802570672474e-01 5.793018803954e-01 5.783590306512e-01 5.774295944135e-01 5.764946934876e-01 5.755419709049e-01 5.745845892368e-01 5.736316051221e-01 5.726889203369e-01 5.717502674470e-01 5.708005846197e-01 5.698302502982e-01 5.688511005977e-01 5.678823013892e-01 5.669198138080e-01 5.659530234296e-01 5.649801000293e-01 5.640018258129e-01 5.630237244114e-01 5.620548223428e-01 5.610934032773e-01 5.601264681502e-01 5.591495784717e-01 5.581704279927e-01 5.571907122383e-01 5.562125105851e-01 5.552377353111e-01 5.542632246865e-01 5.532819351257e-01 5.522946351304e-01 5.513060769965e-01 5.503166472348e-01 5.493269500530e-01 5.483385369344e-01 5.473453876484e-01 5.463434673713e-01 5.453386465521e-01 5.443367502860e-01 5.433348264406e-01 5.423281363165e-01 5.413180844740e-01 5.403037849116e-01 5.392894364159e-01 5.382812054075e-01 5.372735947499e-01 5.362570570512e-01 5.352361289568e-01 5.342164849228e-01 5.331976499582e-01 5.321787510948e-01 5.311574383289e-01 5.301263028982e-01 5.290886991264e-01 5.280528470411e-01 5.270185534194e-01 5.259797867228e-01 5.249374803807e-01 5.238926311383e-01 5.228427208599e-01 5.217927159242e-01 5.207433557308e-01 5.196914164150e-01 5.186346410888e-01 5.175786789090e-01 5.165198881853e-01 5.154549954606e-01 5.143897546911e-01 5.133224489219e-01 5.122502610953e-01 5.111782040398e-01 5.101040265247e-01 5.090235050115e-01 5.079417776128e-01 5.068605812461e-01 5.057756005048e-01 5.046866586341e-01 5.035974986844e-01 5.025038480323e-01 5.014070205789e-01 5.003111515760e-01 4.992107601239e-01 4.981047118931e-01 4.969970671530e-01 4.958884090111e-01 4.947743772396e-01 4.936586846107e-01 4.925424059320e-01 4.914198664002e-01 4.902960463346e-01 4.891714835399e-01 4.880407688906e-01 4.869059326005e-01 4.857712059809e-01 4.846323271265e-01 4.834895772155e-01 4.823467960552e-01 4.811993609600e-01 4.800462685628e-01 4.788938432031e-01 4.777378756239e-01 4.765773040000e-01 4.754153825616e-01 4.742502142704e-01 4.730802464599e-01 4.719076124429e-01 4.707336260219e-01 4.695552253237e-01 4.683739896180e-01 4.671910744912e-01 4.660027151317e-01 4.648120026628e-01 4.636196103282e-01 4.624233279340e-01 4.612218781388e-01 4.600196190988e-01 4.588145032817e-01 4.576038773238e-01 4.563913788248e-01 4.551755470514e-01 4.539561234457e-01 4.527358457182e-01 4.515117257556e-01 4.502823082787e-01 4.490510098457e-01 4.478155038145e-01 4.465766624211e-01 4.453361799236e-01 4.440923119223e-01 4.428441422137e-01 4.415921632353e-01 4.403388481482e-01 4.390799302217e-01 4.378190749372e-01 4.365555210488e-01 4.352881246932e-01 4.340164892626e-01 4.327436428653e-01 4.314649108828e-01 4.301842009829e-01 4.289012310610e-01 4.276138210333e-01 4.263234756236e-01 4.250318765035e-01 4.237350722046e-01 4.224349406682e-01 4.211321644853e-01 4.198269051689e-01 4.185167918208e-01 4.172056394005e-01 4.158912739021e-01 4.145729974305e-01 4.132532872793e-01 4.119291656810e-01 4.106005905048e-01 4.092702022515e-01 4.079363055293e-01 4.066001391456e-01 4.052626528808e-01 4.039216604759e-01 4.025768241067e-01 4.012288069832e-01 3.998780851274e-01 3.985232656936e-01 3.971663516991e-01 3.958084836631e-01 3.944461174995e-01 3.930832984910e-01 3.917173905480e-01 3.903460680638e-01 3.889728120374e-01 3.875975240594e-01 3.862187244445e-01 3.848389640299e-01 3.834570172470e-01 3.820716180359e-01 3.806848173811e-01 3.792961617703e-01 3.779030340600e-01 3.765077711161e-01 3.751106222299e-01 3.737110371270e-01 3.723113904383e-01 3.709090730260e-01 3.695046105300e-01 3.680976906564e-01 3.666892635203e-01 3.652770327188e-01 3.638641778544e-01 3.624492560309e-01 3.610326942682e-01 3.596165229356e-01 3.581978391336e-01 3.567761847227e-01 3.553532706283e-01 3.539294847468e-01 3.525037642989e-01 3.510776398193e-01 3.496506350037e-01 3.482208336825e-01 3.467913406748e-01 3.453602098906e-01 3.439280795766e-01 3.424966382877e-01 3.410633855086e-01 3.396298034377e-01 3.381956924859e-01 3.367606999436e-01 3.353268270738e-01 3.338937378681e-01 3.324599508789e-01 3.310257438946e-01 3.295917027813e-01 3.281576378509e-01 3.267253129130e-01 3.252937748185e-01 3.238630053015e-01 3.224325920903e-01 3.210031222512e-01 3.195728387648e-01 3.181455063281e-01 3.167199315278e-01 3.152953504638e-01 3.138736569168e-01 3.124516136407e-01 3.110304357980e-01 3.096110008086e-01 3.081951938425e-01 3.067828145923e-01 3.053725870735e-01 3.039641925649e-01 3.025567039302e-01 3.011529808715e-01 2.997522257617e-01 2.983560994239e-01 2.969645835125e-01 2.955760425574e-01 2.941913425297e-01 2.928105609121e-01 2.914334837575e-01 2.900620210012e-01 2.886961645441e-01 2.873353165433e-01 2.859801024194e-01 2.846293413285e-01 2.832843876268e-01 2.819460240315e-01 2.806128415695e-01 2.792868205962e-01 2.779677258048e-01 2.766552369362e-01 2.753499987144e-01 2.740527973103e-01 2.727623963073e-01 2.714798227626e-01 2.702059040141e-01 2.689398050536e-01 2.676827640383e-01 2.664362889792e-01 2.651984338896e-01 2.639711673258e-01 2.627517787630e-01 2.615435563972e-01 2.603457715873e-01 2.591600470492e-01 2.579868372903e-01 2.568248487550e-01 2.556744188055e-01 2.545361535915e-01 2.534106800270e-01 2.522991336616e-01 2.512011182350e-01 2.501184871892e-01 2.490477726521e-01 2.479922313162e-01 2.469509255521e-01 2.459248641652e-01 2.449154483914e-01 2.439221371431e-01 2.429448026899e-01 2.419842992348e-01 2.410403245701e-01 2.401136169638e-01 2.392060018731e-01 2.383166105364e-01 2.374468754560e-01 2.365956906637e-01 2.357630619902e-01 2.349507987480e-01 2.341585334161e-01 2.333869788168e-01 2.326377389118e-01 2.319102924963e-01 2.312035098099e-01 2.305192512222e-01 2.298578899704e-01 2.292198787467e-01 2.286073197514e-01 2.280180592110e-01 2.274529698925e-01 2.269123873558e-01 2.263971324120e-01 2.259078119794e-01 2.254444646666e-01 2.250082303679e-01 2.245978060287e-01 2.242134663801e-01 2.238568199521e-01 2.235279391619e-01 2.232266134715e-01 2.229543390649e-01 2.227098522579e-01 2.224928438048e-01 2.223055151064e-01 2.221484640032e-01 2.220212701444e-01 2.219235023025e-01 2.218549919003e-01 2.218171753053e-01 2.218108805219e-01 2.218345133479e-01 2.218906287632e-01 2.219764703833e-01 2.220925712476e-01 2.222413599491e-01 2.224204042666e-01 2.226315310024e-01 2.228751219463e-01 2.231483318992e-01 2.234536881570e-01 2.237911476272e-01 2.241603608311e-01 2.245614673523e-01 2.249945326665e-01 2.254580978196e-01 2.259540811636e-01 2.264818955743e-01 2.270417706779e-01 2.276340697658e-01 2.282566342227e-01 2.289107677488e-01 2.295955526978e-01 2.303119170474e-01 2.310601761755e-01 2.318380160034e-01 2.326475226601e-01 2.334866654221e-01 2.343554310784e-01 2.352556848857e-01 2.361846967617e-01 2.371444147604e-01 2.381324904758e-01 2.391487090174e-01 2.401955462439e-01 2.412709920394e-01 2.423746268497e-01 2.435058342979e-01 2.446655287764e-01 2.458524228087e-01 2.470668255205e-01 2.483082652534e-01 2.495764734359e-01 2.508711534533e-01 2.521917811799e-01 2.535376289241e-01 2.549095485842e-01 2.563060525624e-01 2.577291797597e-01 2.591746707048e-01 2.606455584735e-01 2.621396530014e-01 2.636569211261e-01 2.651989030395e-01 2.667617065482e-01 2.683490394681e-01 2.699570854312e-01 2.715871290279e-01 2.732393278147e-01 2.749128009712e-01 2.766071841572e-01 2.783222985071e-01 2.800565728120e-01 2.818128844249e-01 2.835874023657e-01 2.853806585578e-01 2.871944809905e-01 2.890262153205e-01 2.908752335417e-01 2.927442778448e-01 2.946295562411e-01 2.965324813444e-01 2.984524510268e-01 3.003895328324e-01 3.023436132199e-01 3.043131259221e-01 3.062995000879e-01 3.083010598863e-01 3.103180472138e-01 3.123500073540e-01 3.143972964904e-01 3.164588117448e-01 3.185344758649e-01 3.206244266072e-01 3.227277663263e-01 3.248445121728e-01 3.269748397394e-01 3.291175709625e-01 3.312727696319e-01 3.334413132393e-01 3.356212314941e-01 3.378129883011e-01 3.400168339242e-01 3.422325375628e-01 3.444588893195e-01 3.466968314596e-01 3.489445782785e-01 3.512036623765e-01 3.534723319705e-01 3.557513741175e-01 3.580406832979e-01 3.603387058425e-01 3.626471823054e-01 3.649637399456e-01 3.672891560696e-01 3.696238636367e-01 3.719669977347e-01 3.743187938303e-01 3.766783117883e-01 3.790455035229e-01 3.814216304442e-01 3.838036143236e-01 3.861937719187e-01 3.885910861734e-01 3.909954767609e-01 3.934066691000e-01 3.958235954993e-01 3.982477988853e-01 4.006778754825e-01 4.031129584337e-01 4.055554621016e-01 4.080023729405e-01 4.104548082308e-01 4.129132819667e-01 4.153761347976e-01 4.178446849522e-01 4.203169215931e-01 4.227941821537e-01 4.252763106260e-01 4.277618623151e-01 4.302519181914e-01 4.327457373210e-01 4.352426021320e-01 4.377444771515e-01 4.402480300009e-01 4.427554695582e-01 4.452661418184e-01 4.477793051280e-01 4.502954146934e-01 4.528131434297e-01 4.553348554613e-01 4.578578638271e-01 4.603824404585e-01 4.629097082460e-01 4.654377546201e-01 4.679681393131e-01 4.704991319405e-01 4.730316741502e-01 4.755653342474e-01 4.780996046696e-01 4.806349125119e-01 4.831697977371e-01 4.857057366146e-01 4.882417014846e-01 4.907775949083e-01 4.933133921367e-01 4.958484099489e-01 4.983835825708e-01 5.009176510224e-01 5.034504687110e-01 5.059833093796e-01 5.085141514023e-01 5.110437151404e-01 5.135716541293e-01 5.160980545243e-01 5.186225081025e-01 5.211454264036e-01 5.236649538004e-01 5.261826176426e-01 5.286978356905e-01 5.312097094786e-01 5.337189472269e-01 5.362246336474e-01 5.387279166290e-01 5.412259688917e-01 5.437212438354e-01 5.462131301691e-01 5.486997531876e-01 5.511836968216e-01 5.536620156658e-01 5.561359566859e-01 5.586045449712e-01 5.610679737633e-01 5.635271045874e-01 5.659795026294e-01 5.684280558286e-01 5.708690667254e-01 5.733044378206e-01 5.757338485263e-01 5.781557669506e-01 5.805726491711e-01 5.829803254613e-01 5.853832206310e-01 5.877780851920e-01 5.901645606417e-01 5.925446778659e-01 5.949148748412e-01 5.972786381622e-01 5.996335165818e-01 6.019798651723e-01 6.043178957655e-01 6.066451855539e-01 6.089656542504e-01 6.112741861819e-01 6.135741100383e-01 6.158645906601e-01 6.181428257670e-01 6.204132204803e-01 6.226710931160e-01 6.249197702812e-01 6.271565851006e-01 6.293816726179e-01 6.315967155679e-01 6.337982145544e-01 6.359888029059e-01 6.381661025304e-01 6.403320076990e-01 6.424851836885e-01 6.446243397364e-01 6.467522729029e-01 6.488649812365e-01 6.509646426838e-01 6.530505897088e-01 6.551213670925e-01 6.571789034300e-01 6.592205639747e-01 6.612495352389e-01 6.632614254228e-01 6.652585093450e-01 6.672412898664e-01 6.692063737465e-01 6.711576499680e-01 6.730905540439e-01 6.750080782338e-01 6.769092950272e-01 6.787915550494e-01 6.806590290216e-01 6.825070772703e-01 6.843387431393e-01 6.861517826772e-01 6.879462317155e-01 6.897240512254e-01 6.914806687407e-01 6.932215018592e-01 6.949409140509e-01 6.966424931497e-01 6.983247392531e-01 6.999851606584e-01 7.016288652981e-01 7.032495788023e-01 7.048521680291e-01 7.064328377829e-01 7.079928643210e-01 7.095331932121e-01 7.110502861031e-01 7.125483931235e-01 7.140225508341e-01 7.154777835864e-01 7.169102988183e-01 7.183197438299e-01 7.197089826043e-01 7.210732324697e-01 7.224184482755e-01 7.237378598004e-01 7.250366865464e-01 7.263127462096e-01 7.275633833728e-01 7.287941981488e-01 7.299994219698e-01 7.311827124286e-01 7.323412890737e-01 7.334761083365e-01 7.345903487407e-01 7.356763571037e-01 7.367436644550e-01 7.377842976937e-01 7.388027120574e-01 7.397969604094e-01 7.407661153780e-01 7.417151980196e-01 7.426355705356e-01 7.435369481256e-01 7.444114961986e-01 7.452631381622e-01 7.460923687384e-01 7.468955172029e-01 7.476791349140e-01 7.484347639373e-01 7.491724800004e-01 7.498834426208e-01 7.505725685697e-01 7.512411575710e-01 7.518828512264e-01 7.525077729022e-01 7.531051636963e-01 7.536858998557e-01 7.542415789841e-01 7.547763637219e-01 7.552921775012e-01 7.557826498946e-01 7.562585765834e-01 7.567081010630e-01 7.571431801425e-01 7.575556471550e-01 7.579493310270e-01 7.583277041836e-01 7.586820158952e-01 7.590260442830e-01 7.593453709623e-01 7.596540213832e-01 7.599433584076e-01 7.602159651203e-01 7.604780043222e-01 7.607174419119e-01 7.609519387425e-01 7.611640831131e-01 7.613701963725e-01 7.615599711369e-01 7.617380372664e-01 7.619102668693e-01 7.620628100634e-01 7.622165809197e-01 7.623516813053e-01 7.624862954347e-01 7.626097387243e-01 7.627262835242e-01 7.628420715997e-01 7.629433129107e-01 7.630511929068e-01 7.631461897891e-01 7.632453436714e-01 7.633401207021e-01 7.634321008746e-01 7.635301375706e-01 7.636194558036e-01 7.637225543739e-01 7.638189060232e-01 7.639255883754e-01 7.640344215061e-01 7.641469710836e-01 7.642725161821e-01 7.643966977235e-01 7.645408025027e-01 7.646834704020e-01 7.648443447969e-01 7.650129683351e-01 7.651929140326e-01 7.653927112035e-01 7.655970422610e-01 7.658285697379e-01 7.660657746809e-01 7.663283955774e-01 7.666057575914e-01 7.669007195821e-01 7.672227098063e-01 7.675559537602e-01 7.679221963759e-01 7.683018669578e-01 7.687122253115e-01 7.691430584222e-01 7.695989588975e-01 7.700866384572e-01 7.705914784181e-01 7.711334706607e-01 7.716956188305e-01 7.722929920840e-01 7.729165845428e-01 7.735699614937e-01 7.742583321344e-01 7.749712233152e-01 7.757238951102e-01 7.765011637111e-01 7.773159962669e-01 7.781613144677e-01 7.790385310642e-01 7.799536781869e-01 7.808957308882e-01 7.818777686440e-01 7.828872409994e-01 7.839342874384e-01 7.850140070597e-01 7.861255599192e-01 7.872740505380e-01 7.884510805957e-01 7.896657102501e-01 7.909104189955e-01 7.921872244043e-01 7.934970194080e-01 7.948358627757e-01 7.962082437751e-01 7.976070921037e-01 7.990377976229e-01 8.004965312336e-01 8.019809556648e-01 8.034959730685e-01 8.050326272380e-01 8.065982671678e-01 8.081854978921e-01 8.097948907603e-01 8.114296817200e-01 8.130799730158e-01 8.147564005891e-01 8.164435471535e-01 8.181532749285e-01 8.198753025427e-01 8.216104291668e-01 8.233625656394e-01 8.251181317793e-01 8.268921394010e-01 8.286638849315e-01 8.304492964132e-01 8.322360318900e-01 8.340241886675e-01 8.358184067782e-01 8.376037320236e-01 8.393978084780e-01 8.411762235243e-01 8.429565925648e-01 8.447254175399e-01 8.464842512349e-01 8.482364837100e-01 8.499650749421e-01 8.516907638496e-01 8.533876073438e-01 8.550732878470e-01 8.567342061493e-01 8.583696883167e-01 8.599887073646e-01 8.615692607092e-01 8.631345219440e-01 8.646583111055e-01 8.661569128604e-01 8.676206259288e-01 8.690435764365e-01 8.704392158881e-01 8.717814193366e-01 8.730984742131e-01 8.743604840099e-01 8.755855469508e-01 8.767633651545e-01 8.778888200366e-01 8.789773772285e-01 8.799991532430e-01 8.809862426886e-01 8.819070872381e-01 8.827812267891e-01 8.835999558063e-01 8.843543676668e-01 8.850661826868e-01 8.857008923502e-01 8.862937853432e-01 8.868121011147e-01 8.872755992643e-01 8.876793035072e-01 8.880082982306e-01 8.882914379844e-01 8.884901830681e-01 8.886421604627e-01 8.887168100781e-01 8.887300922581e-01 8.886825953099e-01 8.885565330793e-01 8.883825291525e-01 8.881243430593e-01 8.878154946725e-01 8.874322166698e-01 8.869839734030e-01 8.864791783984e-01 8.858942589001e-01 8.852634282716e-01 8.845506125498e-01 8.837895767119e-01 8.829605164553e-01 8.820651510877e-01 8.811244413243e-01 8.801042238122e-01 8.790469346730e-01 8.779159050523e-01 8.767402959209e-01 8.755087945581e-01 8.742157777867e-01 8.728899143697e-01 8.714930312968e-01 8.700688809326e-01 8.685826425506e-01 8.670609654865e-01 8.655001858213e-01 8.638864732511e-01 8.622556610859e-01 8.605663371414e-01 8.588640336074e-01 8.571194894250e-01 8.553479333760e-01 8.535615209750e-01 8.517323562082e-01 8.499075085220e-01 8.480422245320e-01 8.461783724345e-01 8.442977488770e-01 8.424021396403e-01 8.405186574627e-01 8.386079611006e-01 8.367235577919e-01 8.348220900790e-01 8.329407122877e-01 8.310705027713e-01 8.292017183081e-01 8.273735705667e-01 8.255397928862e-01 8.237569402800e-01 8.219850873378e-01 8.202523438579e-01 8.185631460100e-01 8.168940194741e-01 8.152970749152e-01 8.137198286608e-01 8.122171441056e-01 8.107588611324e-01 8.093583510547e-01 8.080377953624e-01 8.067574950645e-01 8.055821997208e-01 8.044537256641e-01 8.034259967870e-01 8.024755245048e-01 8.016039383779e-01 8.008487050864e-01 8.001568113120e-01 7.995995167723e-01 7.991179286018e-01 7.987594912026e-01 7.985135334283e-01 7.983644374063e-01 7.983643031269e-01 7.984495779594e-01 7.986937343988e-01 7.990426095794e-01 7.995290664789e-01 8.001594435627e-01 8.009010041858e-01 8.018154916060e-01 8.028343129651e-01 8.040245257799e-01 8.053410522931e-01 8.068026889094e-01 8.084278788413e-01 8.101692923340e-01 8.120939991157e-01 8.141308269529e-01 8.163382529898e-01 8.186833728143e-01 8.211640363502e-01 8.238129081385e-01 8.265692152912e-01 8.294995106187e-01 8.325393199344e-01 8.357266695182e-01 8.390480367024e-01 8.424764764327e-01 8.460581520398e-01 8.497230116711e-01 8.535318013807e-01 8.574302902258e-01 8.614340188806e-01 8.655479629943e-01 8.697255219070e-01 8.740197345492e-01 8.783619366112e-01 8.827939747775e-01 8.872834148687e-01 8.918186769984e-01 8.964240816280e-01 9.010399272257e-01 9.057170590299e-01 9.103968766389e-01 9.151004567589e-01 9.198197478659e-01 9.245174271487e-01 9.292342164980e-01 9.339071525353e-01 9.385748361485e-01 9.432038253612e-01 9.477833131959e-01 9.523360183039e-01 9.568078203226e-01 9.612420372371e-01 9.655912224404e-01 9.698686036611e-01 9.740767877414e-01 9.781779746420e-01 9.822134154694e-01 9.861308975163e-01 9.899620225140e-01 9.936912731831e-01 9.973029985947e-01 1.000830416973e+00 1.004224094052e+00 1.007530498070e+00 1.010717879052e+00 1.013795955868e+00 1.016784197969e+00 1.019645193940e+00 1.022432751886e+00 1.025106297284e+00 1.027699837337e+00 1.030214802492e+00 1.032637737786e+00 1.035015727479e+00 1.037311082100e+00 1.039574737512e+00 1.041793387291e+00 1.043979419072e+00 1.046164889383e+00 1.048327976836e+00 1.050521482136e+00 1.052727500827e+00 1.054977251401e+00 1.057287751911e+00 1.059655486986e+00 1.062126340664e+00 1.064685599584e+00 1.067373442551e+00 1.070193608997e+00 1.073161809073e+00 1.076306145441e+00 1.079622035366e+00 1.083145043169e+00 1.086877523255e+00 1.090835503494e+00 1.095035871591e+00 1.099482229205e+00 1.104196148146e+00 1.109178275579e+00 1.114440516999e+00 1.119993307015e+00 1.125833425890e+00 1.131973409712e+00 1.138412921491e+00 1.145149232204e+00 1.152188089727e+00 1.159519947010e+00 1.167144501754e+00 1.175055808917e+00 1.183240495694e+00 1.191698698114e+00 1.200409800666e+00 1.209365385894e+00 1.218551243215e+00 1.227948023794e+00 1.237543554004e+00 1.247315472765e+00 1.257243915138e+00 1.267310348580e+00 1.277488297090e+00 1.287761166735e+00 1.298100311183e+00 1.308480167445e+00 1.318880314974e+00 1.329268899099e+00 1.339622103161e+00 1.349913340317e+00 1.360114660019e+00 1.370199792651e+00 1.380136623799e+00 1.389904792968e+00 1.399470225026e+00 1.408808062580e+00 1.417892793054e+00 1.426694001457e+00 1.435190759958e+00 1.443350292420e+00 1.451154575553e+00 1.458575543724e+00 1.465589618210e+00 1.472177302412e+00 1.478312940034e+00 1.483982369957e+00 1.489161580171e+00 1.493836325139e+00 1.497991771458e+00 1.501610438463e+00 1.504688203059e+00 1.507206164223e+00 1.509165333935e+00 1.510556550961e+00 1.511377873598e+00 1.511631496259e+00 1.511318992982e+00 1.510447813072e+00 1.509025030053e+00 1.507067602935e+00 1.504586028615e+00 1.501603525417e+00 1.498141846031e+00 1.494225183511e+00 1.489885928283e+00 1.485153563523e+00 1.480069148343e+00 1.474666758811e+00 1.468993284347e+00 1.463091170598e+00 1.457006796608e+00 1.450795121096e+00 1.444500036375e+00 1.438182912479e+00 1.431887413726e+00 1.425672259816e+00 1.419588446154e+00 1.413684003004e+00 1.408012851966e+00 1.402612912530e+00 1.397532096853e+00 1.392803281292e+00 1.388458119450e+00 1.384526721490e+00 1.381019455772e+00 1.377957093836e+00 1.375336260160e+00 1.373158138418e+00 1.371407622330e+00 1.370064788393e+00 1.369107464546e+00 1.368492530046e+00 1.368186736974e+00 1.368137576071e+00 1.368292837780e+00 1.368598801702e+00 1.368991453946e+00 1.369413804229e+00 1.369799425898e+00 1.370089024311e+00 1.370223324481e+00 1.370141368566e+00 1.369797820263e+00 1.369140032963e+00 1.368133874303e+00 1.366746304939e+00 1.364953546902e+00 1.362749119684e+00 1.360125626739e+00 1.357100840316e+00 1.353692797347e+00 1.349939284449e+00 1.345891276294e+00 1.341603120735e+00 1.337154777484e+00 1.332625028315e+00 1.328113398594e+00 1.323721297525e+00 1.319556673674e+00 1.315745015550e+00 1.312393065135e+00 1.309629984995e+00 1.307567509346e+00 1.306312099117e+00 1.305971310179e+00 1.306620483133e+00 1.308341738533e+00 1.311176069053e+00 1.315158399667e+00 1.320296267659e+00 1.326561752529e+00 1.333925098861e+00 1.342303415710e+00 1.351616215837e+00 1.361742309506e+00 1.372547755015e+00 1.383888075777e+00 1.395588226779e+00 1.407487619627e+00 1.419392383814e+00 1.431123491469e+00 1.442502193133e+00 1.453334986873e+00 1.463467612178e+00 1.472719960651e+00 1.480950651007e+00 1.488026797915e+00 1.493819730412e+00 1.498248245800e+00 1.501217678068e+00 1.502683907924e+00 1.502615438462e+00 1.500992969307e+00 1.497850015994e+00 1.493209989878e+00 1.487146990314e+00 1.479744551526e+00 1.471102560034e+00 1.461362062687e+00 1.450648032133e+00 1.439128016204e+00 1.426966934969e+00 1.414329634006e+00 1.401408465674e+00 1.388357918850e+00 1.375360714628e+00 1.362573269024e+00 1.350128646886e+00 1.338176392774e+00 1.326795920886e+00 1.316092025900e+00 1.306121165650e+00 1.296908865523e+00 1.288498085987e+00 1.280851250474e+00 1.273971493856e+00 1.267811906534e+00 1.262313662335e+00 1.257445912715e+00 1.253113153350e+00 1.249281877030e+00 1.245871314615e+00 1.242815998935e+00 1.240076208954e+00 1.237557392570e+00 1.235238052546e+00 1.233030328730e+00 1.230886363902e+00 1.228751543524e+00 1.226536198831e+00 1.224208631167e+00 1.221669019406e+00 1.218872649420e+00 1.215753921561e+00 1.212248684197e+00 1.208338570412e+00 1.203968668630e+00 1.199162289271e+00 1.193913336383e+00 1.188271093670e+00 1.182302975299e+00 1.176073265249e+00 1.169706640614e+00 1.163285065429e+00 1.156937839785e+00 1.150760302237e+00 1.145292840999e+00 1.138681713517e+00 1.131773967671e+00 1.125631123952e+00 1.121110898751e+00 1.118491597390e+00 1.117374113608e+00 1.116838446912e+00 1.115791220574e+00 1.113403053640e+00 1.109433549112e+00 1.104301381238e+00 1.098913248500e+00 1.094313301152e+00 1.091240033059e+00 1.089802052037e+00 1.089448313271e+00 1.089176496287e+00 1.087908196476e+00 1.084937310677e+00 1.080186714394e+00 1.074215979450e+00 1.068003139284e+00 1.062561350300e+00 1.058484194992e+00 1.055700797785e+00 1.053522926741e+00 1.050898532862e+00 1.046859010661e+00 1.040961821478e+00 1.033501523670e+00 1.025479846436e+00 1.018322875693e+00 1.013390488229e+00 1.011339442650e+00 1.010950839997e+00 9.837108865261e-01 9.683255098077e-01 9.270027050572e-01 8.783112831613e-01 8.464494489419e-01 8.500976030331e-01 8.870525263146e-01 9.356488623745e-01 9.701596167562e-01 9.735722285989e-01 9.427672119821e-01 8.894703307784e-01 8.379043278397e-01 8.154350037612e-01 8.350640205068e-01 8.843956883276e-01 9.361036336392e-01 9.655227017255e-01 9.600314970175e-01 9.214099400144e-01 8.649781741273e-01 8.155738603174e-01 7.966921642415e-01 8.149171275675e-01 8.548558074478e-01 8.918237944233e-01 9.066771474998e-01 8.924321656773e-01 8.552568758253e-01 8.121455736912e-01 7.845875255547e-01 7.868696098671e-01 8.160914050107e-01 8.550096178648e-01 8.840157782030e-01 8.903543604607e-01 8.712240552921e-01 8.334881984512e-01 7.912086026330e-01 7.607175996881e-01 7.531697134511e-01 7.685019906739e-01 7.967584206060e-01 8.250933630159e-01 8.438845380641e-01 8.488038216533e-01 8.403197790916e-01 8.221290196589e-01 7.995102714111e-01 7.780872385135e-01 7.628277301286e-01 7.573006628278e-01 7.627569296316e-01 7.775238128025e-01 7.970987871767e-01 8.153194600680e-01 8.262332274329e-01 8.258998095219e-01 8.138510413400e-01 7.936183033126e-01 7.722346966642e-01 7.580826499932e-01 7.573574448675e-01 7.708478289444e-01 7.933866628696e-01 8.165731889952e-01 8.323282418486e-01 8.355439841051e-01 8.251901730084e-01 8.044437382882e-01 7.799879849665e-01 7.602914118406e-01 7.528638661140e-01 7.609523130607e-01 7.819077140215e-01 8.083284330397e-01 8.312224473397e-01 8.430562796301e-01 8.397680967482e-01 8.219188795482e-01 7.949066055036e-01 7.681555989458e-01 7.523119911917e-01 7.546267447063e-01 7.748383352957e-01 8.052237102873e-01 8.348764151855e-01 8.544135987454e-01 8.589539444110e-01 8.490385895058e-01 8.302572719054e-01 8.115123637559e-01 8.019179662340e-01 8.070694445159e-01 8.265299445445e-01 8.545511661260e-01 8.830452175675e-01 9.047012927558e-01 9.147472230485e-01 9.116138672890e-01 8.970425100586e-01 8.758375283960e-01 8.552413337397e-01 8.432112022125e-01 8.455641595974e-01 8.628543615941e-01 8.893084007951e-01 9.148293435229e-01 9.286047334344e-01 9.226285058274e-01 8.941922841076e-01 8.475996544067e-01 7.947084074623e-01 7.531287787060e-01 7.395201281180e-01 7.589713162539e-01 8.004443123342e-01 8.439139866917e-01 8.707681542978e-01 8.696041684843e-01 8.383764640130e-01 7.851610583454e-01 7.280869670937e-01 6.921862063497e-01 6.980296036910e-01 7.465158038443e-01 8.182413035076e-01 8.880985796735e-01 9.364286867413e-01 9.524717007997e-01 9.349139399438e-01 8.947446158100e-01 8.947413895246e-01
 7.561647668347e-01 7.554616987157e-01 7.547609663687e-01 7.538423164117e-01 7.526901071382e-01 7.514512866791e-01 7.502800837602e-01 7.492779178993e-01 7.484776081862e-01 7.477925158043e-01 7.470250681285e-01 7.460259670534e-01 7.448450268172e-01 7.436710731999e-01 7.426431732328e-01 7.417768345875e-01 7.410250907556e-01 7.403233848722e-01 7.395577417871e-01 7.386204667280e-01 7.375198882932e-01 7.364025715292e-01 7.354135839521e-01 7.345798561289e-01 7.338408046753e-01 7.331265074409e-01 7.323619399220e-01 7.314637630595e-01 7.303984544870e-01 7.292500025673e-01 7.281683038081e-01 7.272640633788e-01 7.265343604759e-01 7.258694204383e-01 7.251018201130e-01 7.241047423726e-01 7.229060880458e-01 7.216986565061e-01 7.206855216674e-01 7.199056094197e-01 7.192256886783e-01 7.184879129524e-01 7.176206522062e-01 7.166401094043e-01 7.156024797607e-01 7.145773610140e-01 7.136370230650e-01 7.128200907623e-01 7.121097923409e-01 7.114281064447e-01 7.106626800433e-01 7.097249137890e-01 7.086311638296e-01 7.075322066749e-01 7.066054169028e-01 7.058948925273e-01 7.052650984818e-01 7.045302024221e-01 7.036099578702e-01 7.025703282822e-01 7.015434695161e-01 7.006257010656e-01 6.998294689299e-01 6.990935008597e-01 6.983503099721e-01 6.975746939062e-01 6.967630413508e-01 6.958906761697e-01 6.949312678383e-01 6.939318996316e-01 6.930152501905e-01 6.922697873891e-01 6.916522023693e-01 6.910062931069e-01 6.901748957890e-01 6.891195319381e-01 6.879684677344e-01 6.869390591042e-01 6.861637550833e-01 6.855733717290e-01 6.849573553267e-01 6.841413361932e-01 6.831093674572e-01 6.819822541667e-01 6.809238019912e-01 6.800363042874e-01 6.792980790119e-01 6.785928420991e-01 6.778138894899e-01 6.769185915573e-01 6.759194728133e-01 6.748517239811e-01 6.737762364847e-01 6.727780401514e-01 6.719141854367e-01 6.711651018860e-01 6.704375836954e-01 6.695975939896e-01 6.685482943159e-01 6.673231856873e-01 6.661019750509e-01 6.650882785814e-01 6.643481732954e-01 6.637546347839e-01 6.630747061698e-01 6.621247692949e-01 6.609056624942e-01 6.596179339320e-01 6.585264749469e-01 6.577569667017e-01 6.572163100490e-01 6.566627030941e-01 6.558833279093e-01 6.548222074637e-01 6.536118942042e-01 6.524840607883e-01 6.516085639984e-01 6.509800589666e-01 6.504419291282e-01 6.497928527798e-01 6.489076599926e-01 6.477950288774e-01 6.466051902854e-01 6.455319746885e-01 6.446871242057e-01 6.440279812511e-01 6.433905876102e-01 6.425905324990e-01 6.415356518662e-01 6.402933982447e-01 6.390642798396e-01 6.380341981562e-01 6.372389351268e-01 6.365524592330e-01 6.357848607673e-01 6.348104177881e-01 6.336518200848e-01 6.324690918381e-01 6.314287409457e-01 6.305765247614e-01 6.298294397574e-01 6.290633775513e-01 6.281895755480e-01 6.272041457294e-01 6.261803157519e-01 6.252045341356e-01 6.243005967199e-01 6.234464257468e-01 6.226085657294e-01 6.217557433820e-01 6.208647283602e-01 6.199340845558e-01 6.189851543700e-01 6.180326882526e-01 6.170908469380e-01 6.161745694441e-01 6.152820352253e-01 6.143916182586e-01 6.134874319276e-01 6.125697614084e-01 6.116347592510e-01 6.106777756031e-01 6.097167256275e-01 6.087694038269e-01 6.078399156247e-01 6.069259440063e-01 6.060155578254e-01 6.050810269930e-01 6.041094706273e-01 6.031261610650e-01 6.021580777405e-01 6.012126860679e-01 6.002778737046e-01 5.993414911497e-01 5.983934311194e-01 5.974383227971e-01 5.964958407299e-01 5.955662072950e-01 5.946281122861e-01 5.936743054204e-01 5.927167072030e-01 5.917643554138e-01 5.908220058650e-01 5.898825571021e-01 5.889317517411e-01 5.879599298797e-01 5.869815691058e-01 5.860128953215e-01 5.850495677440e-01 5.840817993873e-01 5.831075740141e-01 5.821285267716e-01 5.811503060482e-01 5.801816796401e-01 5.792187406531e-01 5.782499384975e-01 5.772714683247e-01 5.762911352913e-01 5.753107232484e-01 5.743312692274e-01 5.733548086819e-01 5.723789590574e-01 5.713962866956e-01 5.704071947813e-01 5.694174916309e-01 5.684262297253e-01 5.674357550088e-01 5.664451686772e-01 5.654507477977e-01 5.644461701972e-01 5.634403733588e-01 5.624369733994e-01 5.614323888036e-01 5.604238523000e-01 5.594116498882e-01 5.583943337631e-01 5.573779644158e-01 5.563674407360e-01 5.553571044387e-01 5.543375707612e-01 5.533138801436e-01 5.522920734620e-01 5.512703175292e-01 5.502493491963e-01 5.492245613719e-01 5.481898145065e-01 5.471489448407e-01 5.461106648892e-01 5.450724413664e-01 5.440305786531e-01 5.429839914177e-01 5.419351621132e-01 5.408816245142e-01 5.398271429884e-01 5.387746793011e-01 5.377173672771e-01 5.366565031284e-01 5.355964286695e-01 5.345322119435e-01 5.334628982340e-01 5.323926747838e-01 5.313196453726e-01 5.302424865238e-01 5.291647807166e-01 5.280851387026e-01 5.269984089328e-01 5.259106288366e-01 5.248235476464e-01 5.237323327645e-01 5.226365576885e-01 5.215411650808e-01 5.204398605413e-01 5.193367917077e-01 5.182338752004e-01 5.171258785718e-01 5.160121632633e-01 5.148970296838e-01 5.137800975814e-01 5.126578328603e-01 5.115345544248e-01 5.104092900704e-01 5.092773434775e-01 5.081449271432e-01 5.070112413225e-01 5.058706727491e-01 5.047264582798e-01 5.035819183560e-01 5.024325543666e-01 5.012796190744e-01 5.001265145135e-01 4.989670156508e-01 4.978037996759e-01 4.966392168462e-01 4.954716788868e-01 4.942991702243e-01 4.931249654753e-01 4.919471008019e-01 4.907638478993e-01 4.895786749556e-01 4.883909921629e-01 4.871987029784e-01 4.860035222427e-01 4.848058352744e-01 4.836027432401e-01 4.823970840861e-01 4.811895903776e-01 4.799770588204e-01 4.787599425406e-01 4.775411426295e-01 4.763187247469e-01 4.750914053420e-01 4.738617079568e-01 4.726278829210e-01 4.713903121343e-01 4.701511479727e-01 4.689076238267e-01 4.676591148974e-01 4.664071880132e-01 4.651520396642e-01 4.638923985878e-01 4.626306940360e-01 4.613652746616e-01 4.600947688168e-01 4.588205606948e-01 4.575441238257e-01 4.562617562648e-01 4.549772361386e-01 4.536891047874e-01 4.523969438019e-01 4.511003357955e-01 4.498009610828e-01 4.484964125140e-01 4.471880668032e-01 4.458780646326e-01 4.445627190041e-01 4.432436794559e-01 4.419226080157e-01 4.405964796328e-01 4.392655371053e-01 4.379324696464e-01 4.365954716232e-01 4.352537810381e-01 4.339100028966e-01 4.325620907802e-01 4.312098288426e-01 4.298555715765e-01 4.284959180854e-01 4.271317173014e-01 4.257643236350e-01 4.243935072807e-01 4.230197544676e-01 4.216433562998e-01 4.202630097844e-01 4.188783720451e-01 4.174892531836e-01 4.160963474456e-01 4.146991257560e-01 4.132993310382e-01 4.118969857651e-01 4.104905147160e-01 4.090817922838e-01 4.076690241329e-01 4.062504592548e-01 4.048292505081e-01 4.034043576001e-01 4.019757023279e-01 4.005450927275e-01 3.991113880975e-01 3.976732524579e-01 3.962330542409e-01 3.947888644500e-01 3.933402352222e-01 3.918884813666e-01 3.904337089293e-01 3.889750012811e-01 3.875152391743e-01 3.860528640485e-01 3.845855619969e-01 3.831166361616e-01 3.816426965757e-01 3.801654991489e-01 3.786865357993e-01 3.772037883821e-01 3.757186151473e-01 3.742319154395e-01 3.727416369147e-01 3.712479447097e-01 3.697512174361e-01 3.682519673336e-01 3.667495862086e-01 3.652465082237e-01 3.637396463008e-01 3.622295841167e-01 3.607184892331e-01 3.592036841750e-01 3.576870205252e-01 3.561690657174e-01 3.546477289533e-01 3.531248346494e-01 3.515998523011e-01 3.500731243331e-01 3.485445473340e-01 3.470158528124e-01 3.454848805508e-01 3.439514479595e-01 3.424164524061e-01 3.408803405661e-01 3.393437143595e-01 3.378072178751e-01 3.362682680035e-01 3.347286128978e-01 3.331868746102e-01 3.316436368067e-01 3.301017190740e-01 3.285587847139e-01 3.270156528965e-01 3.254724068584e-01 3.239272638649e-01 3.223802507980e-01 3.208342688495e-01 3.192890817971e-01 3.177447595574e-01 3.162012094283e-01 3.146561742440e-01 3.131106743740e-01 3.115661290054e-01 3.100229028380e-01 3.084815347600e-01 3.069425910641e-01 3.054034611797e-01 3.038663065077e-01 3.023301929506e-01 3.007949358594e-01 2.992633150432e-01 2.977344173784e-01 2.962078083404e-01 2.946844954401e-01 2.931624322086e-01 2.916436213550e-01 2.901293632489e-01 2.886164694900e-01 2.871084208191e-01 2.856040640847e-01 2.841034046232e-01 2.826075536216e-01 2.811162104040e-01 2.796290372082e-01 2.781463299763e-01 2.766691729166e-01 2.751962672172e-01 2.737304819781e-01 2.722711873701e-01 2.708176190332e-01 2.693704982828e-01 2.679290916153e-01 2.664943580861e-01 2.650681902309e-01 2.636503184529e-01 2.622410860552e-01 2.608395501807e-01 2.594468352629e-01 2.580621924058e-01 2.566875295602e-01 2.553228449182e-01 2.539687945898e-01 2.526259667221e-01 2.512918232941e-01 2.499694969961e-01 2.486576559459e-01 2.473586520224e-01 2.460722901743e-01 2.447981813916e-01 2.435370860180e-01 2.422885753436e-01 2.410540648829e-01 2.398332347421e-01 2.386277866696e-01 2.374377054817e-01 2.362632846665e-01 2.351045513232e-01 2.339612247762e-01 2.328353766011e-01 2.317257030638e-01 2.306347991295e-01 2.295623139413e-01 2.285089666670e-01 2.274731995756e-01 2.264575828264e-01 2.254618296564e-01 2.244871429326e-01 2.235349622952e-01 2.226041701085e-01 2.216947748256e-01 2.208080746297e-01 2.199441276181e-01 2.191048574857e-01 2.182901973582e-01 2.174995062694e-01 2.167346723499e-01 2.159940247200e-01 2.152802871687e-01 2.145923823471e-01 2.139319678229e-01 2.132994109500e-01 2.126941490008e-01 2.121164369612e-01 2.115683076954e-01 2.110501770347e-01 2.105612614433e-01 2.101030535888e-01 2.096749224794e-01 2.092780676196e-01 2.089126502038e-01 2.085792231833e-01 2.082797605372e-01 2.080105673109e-01 2.077748493477e-01 2.075732312730e-01 2.074043465644e-01 2.072699609684e-01 2.071694128705e-01 2.071025922388e-01 2.070706988284e-01 2.070739709345e-01 2.071116450048e-01 2.071853167500e-01 2.072943568783e-01 2.074378985709e-01 2.076177201317e-01 2.078337821534e-01 2.080863864517e-01 2.083750760663e-01 2.086990702657e-01 2.090587338212e-01 2.094549678826e-01 2.098873141498e-01 2.103565149205e-01 2.108616834873e-01 2.114017332657e-01 2.119778580684e-01 2.125894988477e-01 2.132377442875e-01 2.139204471091e-01 2.146395705694e-01 2.153926326181e-01 2.161799004717e-01 2.170027759889e-01 2.178606480798e-01 2.187524565273e-01 2.196779968065e-01 2.206371359633e-01 2.216296271217e-01 2.226558105247e-01 2.237151205141e-01 2.248058864060e-01 2.259301975306e-01 2.270848837141e-01 2.282724656173e-01 2.294903329216e-01 2.307392784438e-01 2.320188501198e-01 2.333282806433e-01 2.346675633757e-01 2.360359887149e-01 2.374329204563e-01 2.388591165415e-01 2.403128466584e-01 2.417947057748e-01 2.433043148105e-01 2.448395265543e-01 2.464024490654e-01 2.479913711167e-01 2.496062193456e-01 2.512461012744e-01 2.529109394457e-01 2.546012445415e-01 2.563148762025e-01 2.580521260401e-01 2.598140465162e-01 2.615970860605e-01 2.634036531947e-01 2.652326721306e-01 2.670831177154e-01 2.689553273229e-01 2.708471953458e-01 2.727614472779e-01 2.746954340922e-01 2.766492607502e-01 2.786241439638e-01 2.806164767114e-01 2.826284014122e-01 2.846591732798e-01 2.867073153680e-01 2.887739586551e-01 2.908583198944e-01 2.929592325649e-01 2.950775160765e-01 2.972119929149e-01 2.993629385056e-01 3.015291036963e-01 3.037111902268e-01 3.059086300208e-01 3.081211535148e-01 3.103474239718e-01 3.125890340439e-01 3.148442554909e-01 3.171136891882e-01 3.193972888848e-01 3.216923222707e-01 3.240015033235e-01 3.263229908096e-01 3.286572062902e-01 3.310035821134e-01 3.333614127841e-01 3.357311696597e-01 3.381120186969e-01 3.405034175855e-01 3.429068270116e-01 3.453200636005e-01 3.477440472137e-01 3.501781883291e-01 3.526218155224e-01 3.550762110838e-01 3.575388353621e-01 3.600110031454e-01 3.624928814263e-01 3.649827819427e-01 3.674819160472e-01 3.699887039383e-01 3.725042002330e-01 3.750273581461e-01 3.775578657015e-01 3.800965786645e-01 3.826421091300e-01 3.851945827235e-01 3.877543065242e-01 3.903212026379e-01 3.928941892927e-01 3.954733007582e-01 3.980587120780e-01 4.006503315698e-01 4.032476745427e-01 4.058507056396e-01 4.084588016450e-01 4.110719287536e-01 4.136913950171e-01 4.163143263587e-01 4.189420578802e-01 4.215745099165e-01 4.242113325595e-01 4.268524627828e-01 4.294964946071e-01 4.321455609486e-01 4.347984165486e-01 4.374537108257e-01 4.401132960994e-01 4.427749667874e-01 4.454403119158e-01 4.481076999213e-01 4.507781936679e-01 4.534512867944e-01 4.561258634377e-01 4.588031618821e-01 4.614818092238e-01 4.641625514413e-01 4.668448624131e-01 4.695277763737e-01 4.722128968655e-01 4.748981680100e-01 4.775853331643e-01 4.802719389618e-01 4.829596163868e-01 4.856480701082e-01 4.883361286824e-01 4.910241382051e-01 4.937123016734e-01 4.963995958859e-01 4.990871502147e-01 5.017731945082e-01 5.044584245911e-01 5.071433035381e-01 5.098256084701e-01 5.125074812752e-01 5.151874198247e-01 5.178652274765e-01 5.205418128501e-01 5.232153448898e-01 5.258862501734e-01 5.285557275497e-01 5.312211369490e-01 5.338859430919e-01 5.365450914842e-01 5.392026265139e-01 5.418552977907e-01 5.445042349923e-01 5.471504847077e-01 5.497916080429e-01 5.524293365885e-01 5.550617087648e-01 5.576895172558e-01 5.603131126582e-01 5.629301553193e-01 5.655432235535e-01 5.681491595632e-01 5.707513972818e-01 5.733465667638e-01 5.759356443251e-01 5.785187093085e-01 5.810935438976e-01 5.836637992067e-01 5.862256768639e-01 5.887807843290e-01 5.913287841436e-01 5.938679294271e-01 5.964008420142e-01 5.989235484501e-01 6.014394544939e-01 6.039461617629e-01 6.064426756807e-01 6.089327349507e-01 6.114111573380e-01 6.138821960516e-01 6.163419695408e-01 6.187923131833e-01 6.212333293550e-01 6.236621841804e-01 6.260817867784e-01 6.284890985364e-01 6.308861064422e-01 6.332717674120e-01 6.356444816414e-01 6.380078128473e-01 6.403566678749e-01 6.426939202191e-01 6.450190574968e-01 6.473298577569e-01 6.496287164759e-01 6.519132292474e-01 6.541854169095e-01 6.564428854633e-01 6.586862941983e-01 6.609160135816e-01 6.631296600389e-01 6.653310033421e-01 6.675142722781e-01 6.696841029280e-01 6.718381382080e-01 6.739747707547e-01 6.760977762451e-01 6.782013710556e-01 6.802912437452e-01 6.823623590397e-01 6.844168071372e-01 6.864544127995e-01 6.884730470151e-01 6.904760700463e-01 6.924584173257e-01 6.944253702531e-01 6.963718425544e-01 6.982989583903e-01 7.002095397467e-01 7.020981851057e-01 7.039696668300e-01 7.058189989652e-01 7.076496760024e-01 7.094604504767e-01 7.112498822458e-01 7.130197521780e-01 7.147667834669e-01 7.164962702865e-01 7.182021437259e-01 7.198864838714e-01 7.215507819249e-01 7.231911661354e-01 7.248124263177e-01 7.264081209710e-01 7.279841055739e-01 7.295368368417e-01 7.310652300686e-01 7.325742053552e-01 7.340569000529e-01 7.355188412770e-01 7.369550145146e-01 7.383692274346e-01 7.397611949766e-01 7.411256883767e-01 7.424709628354e-01 7.437898568663e-01 7.450865679046e-01 7.463580596999e-01 7.476056322191e-01 7.488315248265e-01 7.500283023440e-01 7.512067100595e-01 7.523559896448e-01 7.534835981514e-01 7.545876826013e-01 7.556648315381e-01 7.567211801171e-01 7.577498516856e-01 7.587591525681e-01 7.597401119396e-01 7.607001166695e-01 7.616358992655e-01 7.625461587992e-01 7.634372536425e-01 7.642989654428e-01 7.651436411183e-01 7.659613538950e-01 7.667572777341e-01 7.675318870394e-01 7.682802797301e-01 7.690119446034e-01 7.697152674157e-01 7.704030581450e-01 7.710654480121e-01 7.717080734706e-01 7.723318990151e-01 7.729313320640e-01 7.735163669435e-01 7.740756603640e-01 7.746213497885e-01 7.751446409357e-01 7.756507118408e-01 7.761406989352e-01 7.766085216838e-01 7.770660317571e-01 7.774997879876e-01 7.779244587407e-01 7.783288219082e-01 7.787199835713e-01 7.790996350528e-01 7.794594577334e-01 7.798148976807e-01 7.801490048648e-01 7.804798078269e-01 7.807943652677e-01 7.811006493640e-01 7.813999804236e-01 7.816832481145e-01 7.819679315006e-01 7.822355602495e-01 7.825055349648e-01 7.827644979960e-01 7.830187555200e-01 7.832730284429e-01 7.835165513186e-01 7.837674552576e-01 7.840083303905e-01 7.842562061606e-01 7.844999459203e-01 7.847450992020e-01 7.849968584303e-01 7.852445864419e-01 7.855058996345e-01 7.857622729299e-01 7.860334491637e-01 7.863059803712e-01 7.865863082616e-01 7.868810803135e-01 7.871767802579e-01 7.874943282507e-01 7.878139064765e-01 7.881542245866e-01 7.885031760988e-01 7.888681627518e-01 7.892530663502e-01 7.896467176041e-01 7.900680089011e-01 7.904983532511e-01 7.909563352810e-01 7.914289835274e-01 7.919241924747e-01 7.924457779875e-01 7.929818486687e-01 7.935507802730e-01 7.941355704968e-01 7.947535121598e-01 7.953923474671e-01 7.960593155432e-01 7.967563079694e-01 7.974754397182e-01 7.982319345460e-01 7.990095491932e-01 7.998231076551e-01 8.006628597475e-01 8.015339325223e-01 8.024389269424e-01 8.033701533082e-01 8.043392467133e-01 8.053339699882e-01 8.063650278433e-01 8.074271663635e-01 8.085209247965e-01 8.096492988359e-01 8.108061681981e-01 8.120007188668e-01 8.132240887082e-01 8.144803514220e-01 8.157690528489e-01 8.170875827041e-01 8.184398549029e-01 8.198200082588e-01 8.212323623955e-01 8.226736889567e-01 8.241427481210e-01 8.256437514963e-01 8.271679275906e-01 8.287233942228e-01 8.303016728094e-01 8.319069351967e-01 8.335376123738e-01 8.351876809067e-01 8.368662398698e-01 8.385594900244e-01 8.402784199866e-01 8.420125215318e-01 8.437643389729e-01 8.455356332641e-01 8.473152905098e-01 8.491168361763e-01 8.509213461869e-01 8.527429796922e-01 8.545701099967e-01 8.564050045302e-01 8.582486791590e-01 8.600894189456e-01 8.619427786896e-01 8.637865286126e-01 8.656373895024e-01 8.674805952795e-01 8.693199098402e-01 8.711570030929e-01 8.729773539703e-01 8.747978151242e-01 8.765958994907e-01 8.783884893809e-01 8.801602141006e-01 8.819133643859e-01 8.836541804326e-01 8.853622266733e-01 8.870593906116e-01 8.887209978982e-01 8.903624566531e-01 8.919728994888e-01 8.935492392896e-01 8.951011792719e-01 8.966056953154e-01 8.980893804879e-01 8.995219154304e-01 9.009226714018e-01 9.022791394418e-01 9.035883253923e-01 9.048639723610e-01 9.060771739274e-01 9.072584052925e-01 9.083763880380e-01 9.094522213633e-01 9.104739089239e-01 9.114363813872e-01 9.123560704372e-01 9.132024364984e-01 9.140094558098e-01 9.147417409812e-01 9.154233299462e-01 9.160434596523e-01 9.165932133493e-01 9.170955258418e-01 9.175143738426e-01 9.178881305111e-01 9.181821899142e-01 9.184171936202e-01 9.185879135526e-01 9.186818412867e-01 9.187244097703e-01 9.186815366793e-01 9.185883123224e-01 9.184151113978e-01 9.181780661964e-01 9.178783193832e-01 9.174976095995e-01 9.170668550991e-01 9.165494089165e-01 9.159816212855e-01 9.153374608323e-01 9.146272320120e-01 9.138618459423e-01 9.130145229197e-01 9.121235465479e-01 9.111505987576e-01 9.101301048674e-01 9.090428095324e-01 9.078908130847e-01 9.066944304515e-01 9.054218305216e-01 9.041137935952e-01 9.027323206736e-01 9.013105097069e-01 8.998358446564e-01 8.983029186852e-01 8.967389967523e-01 8.951088324960e-01 8.934548064245e-01 8.917451621016e-01 8.900017993833e-01 8.882271137078e-01 8.864010075596e-01 8.845656947661e-01 8.826766731665e-01 8.807793155894e-01 8.788479172946e-01 8.768923639907e-01 8.749313810390e-01 8.729325856759e-01 8.709448366456e-01 8.689240539178e-01 8.669121353516e-01 8.648928042037e-01 8.628632606113e-01 8.608569018802e-01 8.588305404058e-01 8.568406268788e-01 8.548426381313e-01 8.528727897336e-01 8.509256228219e-01 8.489880457545e-01 8.471031804168e-01 8.452218528582e-01 8.434024497388e-01 8.416062910048e-01 8.398584037730e-01 8.381691634759e-01 8.365085173309e-01 8.349362208992e-01 8.333941142999e-01 8.319417755851e-01 8.305468228149e-01 8.292216999854e-01 8.279949163590e-01 8.268205082750e-01 8.257680326786e-01 8.247763921566e-01 8.239003601819e-01 8.231201759544e-01 8.224326233586e-01 8.218792554270e-01 8.214048762657e-01 8.210825819585e-01 8.208532451051e-01 8.207622044318e-01 8.208039738241e-01 8.209579517066e-01 8.212788630764e-01 8.217030380168e-01 8.223005718162e-01 8.230216901838e-01 8.238956620685e-01 8.249310688320e-01 8.260917110035e-01 8.274411104079e-01 8.289100163108e-01 8.305617227822e-01 8.323568428507e-01 8.343069951779e-01 8.364332312077e-01 8.386851049676e-01 8.411295543282e-01 8.436971475084e-01 8.464393556512e-01 8.493285832772e-01 8.523545929048e-01 8.555538020821e-01 8.588612991823e-01 8.623429275713e-01 8.659352986410e-01 8.696693377524e-01 8.735363665427e-01 8.775024160396e-01 8.816140386982e-01 8.858038810895e-01 8.901222466797e-01 8.945235506102e-01 8.990118612815e-01 9.035993318649e-01 9.082334531131e-01 9.129649449977e-01 9.177290190360e-01 9.225575893781e-01 9.274290345865e-01 9.323182551930e-01 9.372577865761e-01 9.421858599248e-01 9.471454560032e-01 9.520900826792e-01 9.570246291954e-01 9.619557855638e-01 9.668373096418e-01 9.717101251367e-01 9.765195687585e-01 9.812879714294e-01 9.860044967878e-01 9.906402862526e-01 9.952284645868e-01 9.997150143029e-01 1.004136297813e+00 1.008462587600e+00 1.012691243513e+00 1.016839075038e+00 1.020863422059e+00 1.024806795994e+00 1.028629379139e+00 1.032349669620e+00 1.035970208451e+00 1.039464067926e+00 1.042875236336e+00 1.046159195101e+00 1.049355270645e+00 1.052450308320e+00 1.055440281966e+00 1.058360271743e+00 1.061173487819e+00 1.063930537455e+00 1.066607539098e+00 1.069225393902e+00 1.071803172423e+00 1.074321923829e+00 1.076833077959e+00 1.079310797167e+00 1.081792595741e+00 1.084284253783e+00 1.086789556003e+00 1.089346065588e+00 1.091939674454e+00 1.094613049474e+00 1.097363101049e+00 1.100210668187e+00 1.103180518592e+00 1.106269335756e+00 1.109514139678e+00 1.112914793920e+00 1.116493902313e+00 1.120266216016e+00 1.124237800413e+00 1.128433790144e+00 1.132855547750e+00 1.137522310884e+00 1.142441928634e+00 1.147619019110e+00 1.153070247030e+00 1.158796164569e+00 1.164801607457e+00 1.171095845760e+00 1.177673024119e+00 1.184541231691e+00 1.191694111222e+00 1.199127759012e+00 1.206845601657e+00 1.214830584570e+00 1.223082395685e+00 1.231587894608e+00 1.240334984431e+00 1.249315577033e+00 1.258509740754e+00 1.267904374142e+00 1.277481561712e+00 1.287220156054e+00 1.297106666419e+00 1.307113166687e+00 1.317220774919e+00 1.327407605673e+00 1.337645178555e+00 1.347911064293e+00 1.358179774139e+00 1.368425081201e+00 1.378619105189e+00 1.388733180918e+00 1.398743283492e+00 1.408616990906e+00 1.418329002060e+00 1.427850521942e+00 1.437151190672e+00 1.446208242667e+00 1.454986163179e+00 1.463464412751e+00 1.471612540623e+00 1.479403307394e+00 1.486814294615e+00 1.493814241607e+00 1.500387041434e+00 1.506503257991e+00 1.512143168887e+00 1.517287799577e+00 1.521913557019e+00 1.526010451717e+00 1.529554240357e+00 1.532537821983e+00 1.534947979389e+00 1.536772992350e+00 1.538010701413e+00 1.538652910101e+00 1.538702008326e+00 1.538154831157e+00 1.537021884786e+00 1.535306930296e+00 1.533023851932e+00 1.530186934510e+00 1.526813007813e+00 1.522927871791e+00 1.518553133652e+00 1.513723249637e+00 1.508467140756e+00 1.502825276330e+00 1.496836238829e+00 1.490542591839e+00 1.483994989257e+00 1.477238744181e+00 1.470331763028e+00 1.463321889820e+00 1.456267197952e+00 1.449226083007e+00 1.442249306341e+00 1.435402324141e+00 1.428729265455e+00 1.422291168904e+00 1.416133031214e+00 1.410301242281e+00 1.404841861508e+00 1.399782507587e+00 1.395161344846e+00 1.390995692761e+00 1.387303054452e+00 1.384091530378e+00 1.381356181735e+00 1.379094881665e+00 1.377281451715e+00 1.375898356002e+00 1.374906801733e+00 1.374266158704e+00 1.373932530808e+00 1.373848299196e+00 1.373961758716e+00 1.374209232777e+00 1.374526625417e+00 1.374855215747e+00 1.375125248941e+00 1.375282486242e+00 1.375262730662e+00 1.375017689633e+00 1.374499338593e+00 1.373662351900e+00 1.372484735609e+00 1.370934032511e+00 1.369005664191e+00 1.366696244945e+00 1.364015106617e+00 1.360991071417e+00 1.357652157308e+00 1.354054914456e+00 1.350254261881e+00 1.346326503518e+00 1.342355840993e+00 1.338429419939e+00 1.334661051745e+00 1.331145466281e+00 1.328005396542e+00 1.325353756734e+00 1.323297271703e+00 1.321955289303e+00 1.321417848406e+00 1.321785583082e+00 1.323127742499e+00 1.325505928274e+00 1.328963181376e+00 1.333508697019e+00 1.339147363974e+00 1.345839156651e+00 1.353535588169e+00 1.362156095310e+00 1.371595940425e+00 1.381739708311e+00 1.392436629334e+00 1.403543324831e+00 1.414882044958e+00 1.426276834938e+00 1.437553530862e+00 1.448516307546e+00 1.458996725701e+00 1.468807526074e+00 1.477783498871e+00 1.485774649313e+00 1.492624130679e+00 1.498221093013e+00 1.502446060046e+00 1.505214670779e+00 1.506469070063e+00 1.506151714025e+00 1.504261851916e+00 1.500795685695e+00 1.495787177079e+00 1.489297981973e+00 1.481396810383e+00 1.472203029547e+00 1.461826882374e+00 1.450414852701e+00 1.438132901710e+00 1.425137711443e+00 1.411625812538e+00 1.397769612332e+00 1.383758743338e+00 1.369780889987e+00 1.355992579817e+00 1.342573995226e+00 1.329646978221e+00 1.317340084773e+00 1.305758157417e+00 1.294950721951e+00 1.284993189722e+00 1.275880148124e+00 1.267621558865e+00 1.260198474512e+00 1.253547462863e+00 1.247645962952e+00 1.242396773003e+00 1.237750400097e+00 1.233629705572e+00 1.229947841373e+00 1.226661287557e+00 1.223670756639e+00 1.220940710777e+00 1.218396199486e+00 1.215978699201e+00 1.213650929324e+00 1.211326153004e+00 1.208982414906e+00 1.206536158404e+00 1.203943424193e+00 1.201150060473e+00 1.198088219942e+00 1.194734866553e+00 1.191025786811e+00 1.186960454652e+00 1.182513569930e+00 1.177699013145e+00 1.172554762329e+00 1.167109056927e+00 1.161449458270e+00 1.155633433513e+00 1.149757708193e+00 1.143902507939e+00 1.138576534319e+00 1.132011390526e+00 1.125047484324e+00 1.118741440079e+00 1.113951021472e+00 1.110961401534e+00 1.109382408422e+00 1.108311040072e+00 1.106668262862e+00 1.103628846975e+00 1.098956137644e+00 1.093065245064e+00 1.086857779902e+00 1.081376105033e+00 1.077364345569e+00 1.074944567577e+00 1.073584990828e+00 1.072307718083e+00 1.070059883953e+00 1.066157371720e+00 1.060551483735e+00 1.053826578840e+00 1.046981440878e+00 1.041048409781e+00 1.036630724357e+00 1.033656575889e+00 1.031419520945e+00 1.028852046336e+00 1.024954319250e+00 1.019251917740e+00 1.012008596839e+00 1.004190070099e+00 9.971982992539e-01 9.924934332458e-01 9.914358230839e-01 9.948552541731e-01 9.484391580775e-01 9.343512531041e-01 8.930902322224e-01 8.503530839761e-01 8.310928926504e-01 8.478727286538e-01 8.910603302525e-01 9.365388523138e-01 9.611783115274e-01 9.527022012459e-01 9.131474504178e-01 8.589370677533e-01 8.167578128832e-01 8.108222852338e-01 8.450899411894e-01 8.996289719908e-01 9.463084889076e-01 9.641072993110e-01 9.454094524856e-01 8.971051950809e-01 8.389603094293e-01 7.976748137835e-01 7.929420888143e-01 8.227996012113e-01 8.656520657674e-01 8.966887249668e-01 9.004940436313e-01 8.752044148715e-01 8.322999056554e-01 7.928515184214e-01 7.782509097144e-01 7.963911250247e-01 8.356736838658e-01 8.743333845903e-01 8.934603733839e-01 8.839159514941e-01 8.478162944406e-01 7.975494795401e-01 7.522892068831e-01 7.304602481833e-01 7.393436087014e-01 7.706580575205e-01 8.077909396069e-01 8.358529982296e-01 8.467725260309e-01 8.395898156880e-01 8.187773568648e-01 7.918026927040e-01 7.665670821611e-01 7.492997866692e-01 7.432400261240e-01 7.485400234059e-01 7.628268516023e-01 7.820274982035e-01 8.010716821827e-01 8.147585568267e-01 8.189345124273e-01 8.117407465939e-01 7.947621283853e-01 7.733142179738e-01 7.554799975802e-01 7.492152642060e-01 7.584075034930e-01 7.804765044030e-01 8.075490934528e-01 8.302445855806e-01 8.411616184496e-01 8.369725187102e-01 8.190509299084e-01 7.931640902727e-01 7.681537422152e-01 7.532747402991e-01 7.545804023579e-01 7.719191232086e-01 7.990782320693e-01 8.266946309671e-01 8.458493128064e-01 8.505577817824e-01 8.391004116086e-01 8.146402583516e-01 7.849223034287e-01 7.606807546613e-01 7.518208753305e-01 7.624975293537e-01 7.885279434576e-01 8.197553663960e-01 8.452034765384e-01 8.571902685990e-01 8.534413511352e-01 8.373325299742e-01 8.168281060844e-01 8.018072821545e-01 8.000735346313e-01 8.137961867714e-01 8.387902602224e-01 8.672798840633e-01 8.915189300012e-01 9.062718561644e-01 9.095660118760e-01 9.024503284222e-01 8.883672097306e-01 8.723444538446e-01 8.601227171056e-01 8.567687366165e-01 8.649854804468e-01 8.835628671954e-01 9.071423272537e-01 9.276588135237e-01 9.367561321107e-01 9.284284227764e-01 9.011348723385e-01 8.593676587829e-01 8.139470392131e-01 7.799511940823e-01 7.706280830220e-01 7.891090406776e-01 8.255656512741e-01 8.629839901100e-01 8.854784480066e-01 8.833068130596e-01 8.549439256751e-01 8.076617456219e-01 7.569945742291e-01 7.235930482455e-01 7.244416247501e-01 7.618371289650e-01 8.218066803023e-01 8.839647830671e-01 9.308221492356e-01 9.515977573754e-01 9.431603114450e-01 9.148367519765e-01 9.220242969490e-01
 7.750272559177e-01 7.743376254865e-01 7.736378756573e-01 7.727124497313e-01 7.715578028873e-01 7.703194739823e-01 7.691505389744e-01 7.681529617945e-01 7.673614043324e-01 7.666827966729e-01 7.659145243130e-01 7.649108636124e-01 7.637313393701e-01 7.625640368506e-01 7.615420442571e-01 7.606756350498e-01 7.599252286388e-01 7.592284264977e-01 7.584696637173e-01 7.575355181413e-01 7.564355018951e-01 7.553176584951e-01 7.543252749172e-01 7.534893523371e-01 7.527535553059e-01 7.520496308822e-01 7.512934686013e-01 7.503923383710e-01 7.493184012118e-01 7.481625171482e-01 7.470812857081e-01 7.461835115985e-01 7.454633720604e-01 7.448062061484e-01 7.440422304289e-01 7.430395018499e-01 7.418355706185e-01 7.406269400237e-01 7.396190134954e-01 7.388457682821e-01 7.381721677015e-01 7.374395429409e-01 7.365759938607e-01 7.355968744535e-01 7.345563136422e-01 7.335281049063e-01 7.325876676281e-01 7.317753667405e-01 7.310731674883e-01 7.304009262655e-01 7.296411789312e-01 7.287010318835e-01 7.276008176752e-01 7.264967068011e-01 7.255727331537e-01 7.248694911966e-01 7.242482804691e-01 7.235188358540e-01 7.226008517319e-01 7.215594070386e-01 7.205271486369e-01 7.196071821208e-01 7.188126290764e-01 7.180820613625e-01 7.173464069080e-01 7.165782984344e-01 7.157713310807e-01 7.148975241262e-01 7.139307964377e-01 7.129280195430e-01 7.120147019740e-01 7.112791589421e-01 7.106727676574e-01 7.100353576338e-01 7.092051052942e-01 7.081446234966e-01 7.069878994262e-01 7.059584871599e-01 7.051909031273e-01 7.046129470023e-01 7.040069903033e-01 7.031956058494e-01 7.021612578411e-01 7.010272953617e-01 6.999646659758e-01 6.990807386185e-01 6.983533117131e-01 6.976597322990e-01 6.968884561714e-01 6.959939218209e-01 6.949904663336e-01 6.939168689746e-01 6.928419098200e-01 6.918522413975e-01 6.909997890910e-01 6.902601969771e-01 6.895367865707e-01 6.886947123270e-01 6.876406284313e-01 6.864134685250e-01 6.851966453233e-01 6.841911166065e-01 6.834595537635e-01 6.828718802915e-01 6.821926153533e-01 6.812399331405e-01 6.800180413036e-01 6.787309410919e-01 6.776411676602e-01 6.768771603734e-01 6.763409737106e-01 6.757925860995e-01 6.750160388244e-01 6.739538226063e-01 6.727402985006e-01 6.716098378806e-01 6.707347045963e-01 6.701129348993e-01 6.695845461431e-01 6.689452973144e-01 6.680621329796e-01 6.669448180114e-01 6.657476714914e-01 6.646722139726e-01 6.638355250569e-01 6.631905667046e-01 6.625656272318e-01 6.617694109722e-01 6.607075881219e-01 6.594567388689e-01 6.582254506782e-01 6.572037982239e-01 6.564213656942e-01 6.557445435795e-01 6.549795415923e-01 6.540000338778e-01 6.528356060508e-01 6.516534721164e-01 6.506189014957e-01 6.497746476470e-01 6.490333357572e-01 6.482694077780e-01 6.473950898844e-01 6.464112449023e-01 6.453910353420e-01 6.444183918479e-01 6.435174717676e-01 6.426655576803e-01 6.418316719008e-01 6.409835506423e-01 6.400973303912e-01 6.391705495574e-01 6.382237222406e-01 6.372717474888e-01 6.363303289592e-01 6.354171966949e-01 6.345298957907e-01 6.336439113966e-01 6.327448527786e-01 6.318297509331e-01 6.308952077062e-01 6.299389829023e-01 6.289808059081e-01 6.280379329132e-01 6.271138325160e-01 6.262060590487e-01 6.252990563579e-01 6.243658745372e-01 6.233968693077e-01 6.224168365763e-01 6.214540487275e-01 6.205117855881e-01 6.195799688123e-01 6.186465268293e-01 6.177016630703e-01 6.167499386976e-01 6.158119114620e-01 6.148844068057e-01 6.139467764464e-01 6.129956715563e-01 6.120407085703e-01 6.110933422795e-01 6.101542774913e-01 6.092180173741e-01 6.082692289572e-01 6.072998533895e-01 6.063254776597e-01 6.053608657802e-01 6.044004570433e-01 6.034354012686e-01 6.024637402850e-01 6.014875751358e-01 6.005135484716e-01 5.995480943571e-01 5.985877090999e-01 5.976207431129e-01 5.966447861154e-01 5.956672243349e-01 5.946899665547e-01 5.937131909369e-01 5.927395059979e-01 5.917661690098e-01 5.907857163658e-01 5.897992427997e-01 5.888124780021e-01 5.878240758126e-01 5.868357640753e-01 5.858488439751e-01 5.848558289054e-01 5.838539257582e-01 5.828506718449e-01 5.818498720473e-01 5.808479466762e-01 5.798415295919e-01 5.788309331055e-01 5.778162025745e-01 5.768013294734e-01 5.757941579094e-01 5.747848159566e-01 5.737673236914e-01 5.727455233209e-01 5.717259631387e-01 5.707065095938e-01 5.696876628552e-01 5.686640190759e-01 5.676305609294e-01 5.665913416684e-01 5.655552281138e-01 5.645189539622e-01 5.634778645911e-01 5.624326153514e-01 5.613846913696e-01 5.603323222009e-01 5.592794621116e-01 5.582280504256e-01 5.571712299538e-01 5.561116069370e-01 5.550521577618e-01 5.539883085164e-01 5.529190306079e-01 5.518497815622e-01 5.507767492258e-01 5.496998775388e-01 5.486225416576e-01 5.475425082430e-01 5.464558506288e-01 5.453672233822e-01 5.442804134260e-01 5.431884234089e-01 5.420921811475e-01 5.409956842718e-01 5.398936008061e-01 5.387896764545e-01 5.376854680573e-01 5.365767024596e-01 5.354609706399e-01 5.343444436884e-01 5.332260637232e-01 5.321017585325e-01 5.309769863396e-01 5.298485117555e-01 5.287148408351e-01 5.275803949296e-01 5.264434824766e-01 5.253001243098e-01 5.241529790604e-01 5.230058099923e-01 5.218525805187e-01 5.206967481024e-01 5.195391435406e-01 5.183758352838e-01 5.172084564024e-01 5.160398675945e-01 5.148680791391e-01 5.136905749348e-01 5.125116424125e-01 5.113281730089e-01 5.101394609345e-01 5.089489303862e-01 5.077557065676e-01 5.065571240467e-01 5.053556369379e-01 5.041512186212e-01 5.029410519698e-01 5.017282371411e-01 5.005138883795e-01 4.992929428731e-01 4.980684500601e-01 4.968423317176e-01 4.956106122457e-01 4.943747490516e-01 4.931364613303e-01 4.918928510529e-01 4.906455975845e-01 4.893974097494e-01 4.881436481736e-01 4.868839077997e-01 4.856213027413e-01 4.843552312518e-01 4.830842171953e-01 4.818100919979e-01 4.805331666375e-01 4.792495892169e-01 4.779632270205e-01 4.766726630091e-01 4.753768447111e-01 4.740783559480e-01 4.727762706798e-01 4.714684059473e-01 4.701571854280e-01 4.688422853462e-01 4.675216691807e-01 4.661970243427e-01 4.648697765888e-01 4.635372037177e-01 4.622008976608e-01 4.608615489077e-01 4.595163105339e-01 4.581669099125e-01 4.568138158947e-01 4.554567617124e-01 4.540951943402e-01 4.527299041393e-01 4.513600568251e-01 4.499864915866e-01 4.486091102308e-01 4.472264510776e-01 4.458385378636e-01 4.444470250535e-01 4.430517677006e-01 4.416525837257e-01 4.402501972488e-01 4.388438126815e-01 4.374316501925e-01 4.360143830878e-01 4.345934979875e-01 4.331667657711e-01 4.317379680104e-01 4.303055964283e-01 4.288681215493e-01 4.274284298137e-01 4.259824479385e-01 4.245310757341e-01 4.230762587851e-01 4.216164838573e-01 4.201529935983e-01 4.186861793314e-01 4.172159884210e-01 4.157404123572e-01 4.142618890778e-01 4.127789236471e-01 4.112899179700e-01 4.097979789182e-01 4.083007684591e-01 4.068004472764e-01 4.052973166546e-01 4.037903521688e-01 4.022778991844e-01 4.007627946300e-01 3.992423419176e-01 3.977173019134e-01 3.961895905900e-01 3.946570785522e-01 3.931212353529e-01 3.915822891343e-01 3.900393819384e-01 3.884913843802e-01 3.869397758218e-01 3.853843405657e-01 3.838254763030e-01 3.822636611991e-01 3.806973526802e-01 3.791269300430e-01 3.775535737596e-01 3.759758439218e-01 3.743952745061e-01 3.728113937294e-01 3.712237359476e-01 3.696329269225e-01 3.680383913054e-01 3.664407410242e-01 3.648400986170e-01 3.632380548279e-01 3.616320943409e-01 3.600226086588e-01 3.584094678303e-01 3.567943445082e-01 3.551772521935e-01 3.535579001756e-01 3.519358298688e-01 3.503102223443e-01 3.486813525656e-01 3.470497048695e-01 3.454175489285e-01 3.437829426135e-01 3.421465943796e-01 3.405076234273e-01 3.388645705347e-01 3.372190673207e-01 3.355728121142e-01 3.339244165210e-01 3.322760633965e-01 3.306250903625e-01 3.289718772472e-01 3.273152783008e-01 3.256582680149e-01 3.240000985138e-01 3.223419738845e-01 3.206836695904e-01 3.190235077788e-01 3.173621483317e-01 3.157003780501e-01 3.140369172985e-01 3.123753188770e-01 3.107130693470e-01 3.090512552347e-01 3.073897612036e-01 3.057271647531e-01 3.040658241406e-01 3.024050479421e-01 3.007445794362e-01 2.990852673118e-01 2.974267887107e-01 2.957703730994e-01 2.941152010655e-01 2.924616963772e-01 2.908090939614e-01 2.891583818619e-01 2.875098477837e-01 2.858629765232e-01 2.842204080748e-01 2.825800392474e-01 2.809429704624e-01 2.793086529996e-01 2.776768571852e-01 2.760486047655e-01 2.744256870045e-01 2.728072751272e-01 2.711938150012e-01 2.695841230960e-01 2.679800566521e-01 2.663806562434e-01 2.647879572662e-01 2.632005764570e-01 2.616208398931e-01 2.600476703980e-01 2.584802265288e-01 2.569197194066e-01 2.553664162497e-01 2.538216159756e-01 2.522859985693e-01 2.507578693515e-01 2.492385690092e-01 2.477288750627e-01 2.462280811922e-01 2.447367888637e-01 2.432571466714e-01 2.417880934296e-01 2.403309018475e-01 2.388852216157e-01 2.374498160338e-01 2.360277298092e-01 2.346184125653e-01 2.332228673418e-01 2.318417757393e-01 2.304741487487e-01 2.291208031434e-01 2.277834001199e-01 2.264610826951e-01 2.251564960889e-01 2.238695262731e-01 2.225992647882e-01 2.213473901823e-01 2.201136238669e-01 2.188980877641e-01 2.177042362350e-01 2.165302801094e-01 2.153770648811e-01 2.142454888185e-01 2.131349481367e-01 2.120465552326e-01 2.109821924260e-01 2.099415778630e-01 2.089256116163e-01 2.079338005607e-01 2.069667923126e-01 2.060269819575e-01 2.051133959167e-01 2.042278978637e-01 2.033708471458e-01 2.025407956407e-01 2.017407524759e-01 2.009706662521e-01 2.002316008041e-01 1.995240032779e-01 1.988472812271e-01 1.982024391826e-01 1.975913935674e-01 1.970125816919e-01 1.964684865737e-01 1.959583454294e-01 1.954823108925e-01 1.950425493747e-01 1.946382634960e-01 1.942706746064e-01 1.939406183918e-01 1.936467103592e-01 1.933902577673e-01 1.931727327480e-01 1.929929560650e-01 1.928534730905e-01 1.927527995012e-01 1.926911493373e-01 1.926692997733e-01 1.926875555621e-01 1.927460458612e-01 1.928464751503e-01 1.929861410774e-01 1.931665918682e-01 1.933877287437e-01 1.936502823984e-01 1.939542823228e-01 1.942988900937e-01 1.946849493461e-01 1.951114520064e-01 1.955787799719e-01 1.960878696425e-01 1.966375570626e-01 1.972286478548e-01 1.978597298192e-01 1.985308581135e-01 1.992429188303e-01 1.999948610014e-01 2.007862478722e-01 2.016176737672e-01 2.024882844914e-01 2.033970948040e-01 2.043453764749e-01 2.053313364632e-01 2.063553071393e-01 2.074169970788e-01 2.085154228544e-01 2.096511522630e-01 2.108226540964e-01 2.120299362827e-01 2.132730563190e-01 2.145501292284e-01 2.158629041427e-01 2.172094697168e-01 2.185890055938e-01 2.200024081182e-01 2.214477547189e-01 2.229260255116e-01 2.244353517928e-01 2.259762927400e-01 2.275482185250e-01 2.291502243250e-01 2.307812714509e-01 2.324415913041e-01 2.341307955251e-01 2.358485030122e-01 2.375933263229e-01 2.393653202261e-01 2.411650139402e-01 2.429893778063e-01 2.448404606504e-01 2.467172751871e-01 2.486182038722e-01 2.505446258269e-01 2.524938332674e-01 2.544667796132e-01 2.564635277391e-01 2.584817297740e-01 2.605228476928e-01 2.625847944460e-01 2.646691149237e-01 2.667741994429e-01 2.688987510925e-01 2.710439275650e-01 2.732083976615e-01 2.753926651161e-01 2.775955908083e-01 2.798163951865e-01 2.820559690909e-01 2.843124987019e-01 2.865865052255e-01 2.888788086553e-01 2.911865790049e-01 2.935110012881e-01 2.958511295696e-01 2.982069806417e-01 3.005781693263e-01 3.029642792311e-01 3.053650203212e-01 3.077801717022e-01 3.102087378160e-01 3.126511636391e-01 3.151073658952e-01 3.175764428117e-01 3.200585796730e-01 3.225528552526e-01 3.250598091744e-01 3.275787483197e-01 3.301095279175e-01 3.326513238853e-01 3.352045495517e-01 3.377688450720e-01 3.403436663938e-01 3.429291427386e-01 3.455240529820e-01 3.481294476802e-01 3.507441565354e-01 3.533692387963e-01 3.560023455800e-01 3.586451493731e-01 3.612965923909e-01 3.639563392254e-01 3.666248523790e-01 3.693010842782e-01 3.719859959395e-01 3.746779427594e-01 3.773774750700e-01 3.800852670775e-01 3.827987436590e-01 3.855198144128e-01 3.882481242436e-01 3.909814330783e-01 3.937221588954e-01 3.964688064758e-01 3.992207965724e-01 4.019793900117e-01 4.047418401647e-01 4.075116411918e-01 4.102858920322e-01 4.130645130539e-01 4.158488167327e-01 4.186369373894e-01 4.214307153122e-01 4.242274872002e-01 4.270284435958e-01 4.298341766439e-01 4.326421942049e-01 4.354548421463e-01 4.382703342619e-01 4.410896760981e-01 4.439109517240e-01 4.467354155132e-01 4.495629006468e-01 4.523924325299e-01 4.552247476221e-01 4.580586360963e-01 4.608942746723e-01 4.637320785249e-01 4.665711312406e-01 4.694120946373e-01 4.722540198669e-01 4.750968025861e-01 4.779406722922e-01 4.807852537374e-01 4.836299402669e-01 4.864759204875e-01 4.893204938149e-01 4.921660106804e-01 4.950113946224e-01 4.978554629370e-01 5.007004569545e-01 5.035433351470e-01 5.063858846003e-01 5.092265290540e-01 5.120662933872e-01 5.149056679945e-01 5.177413562729e-01 5.205766902594e-01 5.234088102659e-01 5.262384894447e-01 5.290668213665e-01 5.318910692118e-01 5.347142311231e-01 5.375321913823e-01 5.403481830324e-01 5.431606798165e-01 5.459687340520e-01 5.487736963360e-01 5.515729915329e-01 5.543702024474e-01 5.571613539026e-01 5.599480120911e-01 5.627302094504e-01 5.655059122265e-01 5.682782458052e-01 5.710429156432e-01 5.738027248805e-01 5.765569757159e-01 5.793035145235e-01 5.820455699105e-01 5.847787879767e-01 5.875063215799e-01 5.902261797572e-01 5.929375314802e-01 5.956434412329e-01 5.983393624104e-01 6.010288705210e-01 6.037095607053e-01 6.063814892851e-01 6.090453746403e-01 6.116984224518e-01 6.143443503550e-01 6.169790128620e-01 6.196040223480e-01 6.222196271420e-01 6.248240860933e-01 6.274194873733e-01 6.300023454763e-01 6.325754797095e-01 6.351371319377e-01 6.376857388233e-01 6.402246622992e-01 6.427494621290e-01 6.452641251955e-01 6.477644859371e-01 6.502532652338e-01 6.527284230372e-01 6.551895326723e-01 6.576394260032e-01 6.600721729506e-01 6.624936762532e-01 6.648991048103e-01 6.672901866674e-01 6.696675184193e-01 6.720268607627e-01 6.743744209908e-01 6.767032364469e-01 6.790176080809e-01 6.813157202544e-01 6.835963387725e-01 6.858616942294e-01 6.881082766852e-01 6.903403559542e-01 6.925526841083e-01 6.947473641045e-01 6.969256877052e-01 6.990836337440e-01 7.012257076005e-01 7.033456907488e-01 7.054485314018e-01 7.075320560142e-01 7.095952881132e-01 7.116406104625e-01 7.136625753835e-01 7.156682991832e-01 7.176511781807e-01 7.196136584688e-01 7.215563135386e-01 7.234757060586e-01 7.253765323528e-01 7.272526091390e-01 7.291106177398e-01 7.309439676867e-01 7.327546119630e-01 7.345462993795e-01 7.363113113272e-01 7.380573336940e-01 7.397761885127e-01 7.414756443597e-01 7.431508083870e-01 7.448004561134e-01 7.464304631822e-01 7.480326295978e-01 7.496157190034e-01 7.511712951785e-01 7.527040830396e-01 7.542142486317e-01 7.556960189151e-01 7.571582910666e-01 7.585920634139e-01 7.600039459133e-01 7.613908087862e-01 7.627514642732e-01 7.640903998411e-01 7.654010157873e-01 7.666916310888e-01 7.679536980415e-01 7.691939164944e-01 7.704088943878e-01 7.715983307012e-01 7.727657782500e-01 7.739048063167e-01 7.750250964689e-01 7.761164735025e-01 7.771865736399e-01 7.782322602094e-01 7.792524505551e-01 7.802524299243e-01 7.812235395998e-01 7.821780294845e-01 7.831044676523e-01 7.840107968161e-01 7.848943634428e-01 7.857542452518e-01 7.865960238350e-01 7.874103740360e-01 7.882100968886e-01 7.889831730985e-01 7.897391732410e-01 7.904747007158e-01 7.911873102561e-01 7.918860371252e-01 7.925590233412e-01 7.932202779262e-01 7.938573594299e-01 7.944804110877e-01 7.950869422002e-01 7.956725198546e-01 7.962495444115e-01 7.968024970788e-01 7.973488696411e-01 7.978754778470e-01 7.983915033510e-01 7.988953702304e-01 7.993816630175e-01 7.998645357884e-01 8.003268581817e-01 8.007882306167e-01 8.012336715899e-01 8.016729181269e-01 8.021052582414e-01 8.025255410834e-01 8.029477050373e-01 8.033549651108e-01 8.037677504860e-01 8.041692059983e-01 8.045703181278e-01 8.049718341854e-01 8.053659362764e-01 8.057686609316e-01 8.061622663369e-01 8.065669311913e-01 8.069671464836e-01 8.073726899027e-01 8.077852407467e-01 8.081971262756e-01 8.086242290832e-01 8.090485006933e-01 8.094909434269e-01 8.099350148889e-01 8.103939299011e-01 8.108638874653e-01 8.113419015219e-01 8.118407694689e-01 8.123446718722e-01 8.128724661532e-01 8.134093871116e-01 8.139663537891e-01 8.145426368924e-01 8.151317077958e-01 8.157486222454e-01 8.163766181625e-01 8.170354087316e-01 8.177090768474e-01 8.184091969411e-01 8.191334604545e-01 8.198785212994e-01 8.206558050549e-01 8.214511855088e-01 8.222805703222e-01 8.231309082393e-01 8.240116214313e-01 8.249213144257e-01 8.258562889698e-01 8.268259364902e-01 8.278191893057e-01 8.288471815454e-01 8.299025016755e-01 8.309898125524e-01 8.321079087261e-01 8.332550730394e-01 8.344371098962e-01 8.356479372575e-01 8.368910957061e-01 8.381642552002e-01 8.394691972318e-01 8.408054992969e-01 8.421713087039e-01 8.435683224165e-01 8.449945247874e-01 8.464503632041e-01 8.479378077389e-01 8.494496123813e-01 8.509941460231e-01 8.525626914405e-01 8.541604287046e-01 8.557846998989e-01 8.574311206516e-01 8.591071954731e-01 8.608009542230e-01 8.625234579008e-01 8.642632009756e-01 8.660245436190e-01 8.678072857325e-01 8.696028368785e-01 8.714227001414e-01 8.732501502728e-01 8.750981451151e-01 8.769553382216e-01 8.788252835502e-01 8.807074758612e-01 8.825911754949e-01 8.844918788176e-01 8.863885497762e-01 8.882955900157e-01 8.902012249865e-01 8.921070063286e-01 8.940153822778e-01 8.959125643930e-01 8.978146617681e-01 8.996994401468e-01 9.015843608568e-01 9.034532395881e-01 9.053096805902e-01 9.071571151558e-01 9.089790380335e-01 9.107941684156e-01 9.125791864501e-01 9.143498280510e-01 9.160934430638e-01 9.178096748975e-01 9.195046337449e-01 9.211600039848e-01 9.227968139167e-01 9.243884901745e-01 9.259532108872e-01 9.274779096148e-01 9.289608072384e-01 9.304124701300e-01 9.318083862529e-01 9.331752724846e-01 9.344822540402e-01 9.357526482252e-01 9.369702769040e-01 9.381353126317e-01 9.392575169473e-01 9.403117921446e-01 9.413286425653e-01 9.422732794318e-01 9.431711853836e-01 9.440072322253e-01 9.447784157604e-01 9.455003813273e-01 9.461430286789e-01 9.467409251671e-01 9.472591180902e-01 9.477219090582e-01 9.481177194504e-01 9.484390628674e-01 9.487079286634e-01 9.488905838740e-01 9.490243832755e-01 9.490742062314e-01 9.490619760097e-01 9.489829010469e-01 9.488231014464e-01 9.486098078965e-01 9.483077765618e-01 9.479533290626e-01 9.475166256329e-01 9.470144712683e-01 9.464495667038e-01 9.458014725733e-01 9.451040416947e-01 9.443187416421e-01 9.434836852567e-01 9.425719086031e-01 9.415951863731e-01 9.405627433244e-01 9.394505811495e-01 9.382960957534e-01 9.370593891846e-01 9.357774131853e-01 9.344310694353e-01 9.330217769586e-01 9.315710339649e-01 9.300455876715e-01 9.284882768898e-01 9.268623835854e-01 9.251982721662e-01 9.234865182205e-01 9.217176837113e-01 9.199261994018e-01 9.180698661928e-01 9.161961091552e-01 9.142716616964e-01 9.123174609243e-01 9.103388578524e-01 9.083146114097e-01 9.062857983485e-01 9.042103308053e-01 9.021331162767e-01 9.000296635119e-01 8.979080802687e-01 8.957895537976e-01 8.936398365698e-01 8.915103882430e-01 8.893566305040e-01 8.872186212319e-01 8.850847358489e-01 8.829475160985e-01 8.808445478072e-01 8.787307083381e-01 8.766630476172e-01 8.745995728069e-01 8.725729067516e-01 8.705831228953e-01 8.686102677514e-01 8.667063725118e-01 8.648173580593e-01 8.630036470567e-01 8.612262379647e-01 8.595094878900e-01 8.578687688002e-01 8.562696719398e-01 8.547746611936e-01 8.533249567683e-01 8.519803492812e-01 8.507109998381e-01 8.495272824206e-01 8.484592734135e-01 8.474609273117e-01 8.466017898936e-01 8.458225353840e-01 8.451759186667e-01 8.446462052910e-01 8.442256097246e-01 8.439615048146e-01 8.437935727662e-01 8.437963176227e-01 8.439133098757e-01 8.441862802911e-01 8.446124617979e-01 8.451675664408e-01 8.459099398913e-01 8.467735110671e-01 8.478282892947e-01 8.490239131733e-01 8.503883027493e-01 8.519324758096e-01 8.536139062198e-01 8.554995206020e-01 8.575186454405e-01 8.597321451151e-01 8.621023699901e-01 8.646337185218e-01 8.673522854150e-01 8.702022987684e-01 8.732497754573e-01 8.764276697628e-01 8.797785931978e-01 8.832816845339e-01 8.869178558439e-01 8.907257136079e-01 8.946394196981e-01 8.987186698418e-01 9.029046274290e-01 9.072192442375e-01 9.116592507646e-01 9.161846136446e-01 9.208404154256e-01 9.255615553636e-01 9.303891522127e-01 9.352858929123e-01 9.402446168437e-01 9.452841651417e-01 9.503493473650e-01 9.554836090924e-01 9.606314547709e-01 9.658113696431e-01 9.710144332936e-01 9.762054135466e-01 9.814183333296e-01 9.865957263793e-01 9.917701032406e-01 9.969107404146e-01 1.002006869139e+00 1.007075468186e+00 1.012068370061e+00 1.017022383928e+00 1.021894639607e+00 1.026695877104e+00 1.031427485738e+00 1.036053391395e+00 1.040611524641e+00 1.045055215408e+00 1.049410950665e+00 1.053665171736e+00 1.057802777176e+00 1.061854106443e+00 1.065775639165e+00 1.069608318577e+00 1.073326159852e+00 1.076935350137e+00 1.080456026077e+00 1.083855834480e+00 1.087181864622e+00 1.090402458641e+00 1.093544090498e+00 1.096613047018e+00 1.099597275707e+00 1.102539242060e+00 1.105410573776e+00 1.108252024454e+00 1.111059351544e+00 1.113840421289e+00 1.116626743310e+00 1.119403243820e+00 1.122212934634e+00 1.125047584036e+00 1.127930952592e+00 1.130882729449e+00 1.133901380377e+00 1.137024526785e+00 1.140247622928e+00 1.143598167337e+00 1.147089050457e+00 1.150728847961e+00 1.154542371639e+00 1.158531552541e+00 1.162721589809e+00 1.167119126262e+00 1.171733563802e+00 1.176583967211e+00 1.181672212556e+00 1.187010863136e+00 1.192609049276e+00 1.198467710866e+00 1.204599317825e+00 1.210999142002e+00 1.217672042821e+00 1.224622421809e+00 1.231840474737e+00 1.239331267847e+00 1.247084136709e+00 1.255094451922e+00 1.263357626162e+00 1.271856942997e+00 1.280589265622e+00 1.289534051139e+00 1.298680474768e+00 1.308015278553e+00 1.317514718672e+00 1.327165750781e+00 1.336946691250e+00 1.346834950448e+00 1.356808930213e+00 1.366845413404e+00 1.376920780023e+00 1.387009112064e+00 1.397082907861e+00 1.407118782832e+00 1.417084980007e+00 1.426957067671e+00 1.436705830499e+00 1.446300217897e+00 1.455716898360e+00 1.464919996769e+00 1.473886812961e+00 1.482584886689e+00 1.490984652983e+00 1.499062250858e+00 1.506782338321e+00 1.514126476051e+00 1.521060005764e+00 1.527561290527e+00 1.533605217382e+00 1.539164790878e+00 1.544224455864e+00 1.548753253623e+00 1.552741098509e+00 1.556165548280e+00 1.559010350688e+00 1.561266609179e+00 1.562917782221e+00 1.563960874750e+00 1.564383657899e+00 1.564188537065e+00 1.563372735838e+00 1.561941302537e+00 1.559900624492e+00 1.557258852626e+00 1.554034164042e+00 1.550239993253e+00 1.545902866348e+00 1.541044452279e+00 1.535697041196e+00 1.529894399320e+00 1.523671475402e+00 1.517074013659e+00 1.510144008590e+00 1.502934054744e+00 1.495491658062e+00 1.487872444677e+00 1.480136036238e+00 1.472336437765e+00 1.464539998648e+00 1.456800074826e+00 1.449181966226e+00 1.441742334669e+00 1.434537148419e+00 1.427626195850e+00 1.421051644450e+00 1.414867385656e+00 1.409110349295e+00 1.403814011652e+00 1.399008209405e+00 1.394707076900e+00 1.390927876808e+00 1.387667043882e+00 1.384921673874e+00 1.382675897457e+00 1.380901829744e+00 1.379572727314e+00 1.378642769192e+00 1.378069632169e+00 1.377798340820e+00 1.377769207485e+00 1.377925625890e+00 1.378197285098e+00 1.378524800551e+00 1.378839891162e+00 1.379081393463e+00 1.379191713078e+00 1.379111350046e+00 1.378799007789e+00 1.378205604494e+00 1.377303779508e+00 1.376071591610e+00 1.374489532831e+00 1.372565555990e+00 1.370300400791e+00 1.367726000862e+00 1.364872716179e+00 1.361788455556e+00 1.358538534901e+00 1.355184652817e+00 1.351820122449e+00 1.348525474979e+00 1.345406222330e+00 1.342566941006e+00 1.340108527308e+00 1.338150279741e+00 1.336786135978e+00 1.336126309333e+00 1.336258441678e+00 1.337261902740e+00 1.339208991476e+00 1.342137221363e+00 1.346084782525e+00 1.351050953922e+00 1.357021071952e+00 1.363956872258e+00 1.371785913425e+00 1.380431606972e+00 1.389772749678e+00 1.399691564478e+00 1.410038456898e+00 1.420650510053e+00 1.431367575449e+00 1.442002675825e+00 1.452384521019e+00 1.462327091215e+00 1.471650415784e+00 1.480195086773e+00 1.487784700143e+00 1.494284168798e+00 1.499553716123e+00 1.503475059721e+00 1.505963117515e+00 1.506929334848e+00 1.506334126499e+00 1.504148704855e+00 1.500364147485e+00 1.495016436444e+00 1.488141250684e+00 1.479825734903e+00 1.470162151331e+00 1.459266629717e+00 1.447294061658e+00 1.434387658015e+00 1.420732968134e+00 1.406510696431e+00 1.391906662980e+00 1.377128062492e+00 1.362347265750e+00 1.347764434128e+00 1.333539102563e+00 1.319820257028e+00 1.306756122382e+00 1.294426708863e+00 1.282936892596e+00 1.272323850812e+00 1.262608095898e+00 1.253806393403e+00 1.245862936041e+00 1.238765028873e+00 1.232427117087e+00 1.226784853732e+00 1.221771141595e+00 1.217282338306e+00 1.213267819032e+00 1.209627419595e+00 1.206307959492e+00 1.203244378746e+00 1.200369298944e+00 1.197654843349e+00 1.195024535811e+00 1.192460019144e+00 1.189900676633e+00 1.187305256289e+00 1.184637167572e+00 1.181834214481e+00 1.178873887421e+00 1.175692191261e+00 1.172271700314e+00 1.168576720987e+00 1.164590401173e+00 1.160322994292e+00 1.155768092395e+00 1.150974294111e+00 1.145968968682e+00 1.140810900850e+00 1.135553996068e+00 1.130601714448e+00 1.124324967558e+00 1.117554392904e+00 1.111336269595e+00 1.106520533197e+00 1.103396329752e+00 1.101577012249e+00 1.100175267740e+00 1.098126377100e+00 1.094613349189e+00 1.089403956466e+00 1.082913375278e+00 1.076034564624e+00 1.069806013412e+00 1.064973984896e+00 1.061669348371e+00 1.059374050588e+00 1.057133248447e+00 1.053917696190e+00 1.049064985981e+00 1.042552858430e+00 1.034994012282e+00 1.027412222172e+00 1.020862483789e+00 1.015967744196e+00 1.012666898828e+00 1.010248432262e+00 1.007635839105e+00 1.003805786594e+00 9.982510084805e-01 9.911958213130e-01 9.835404325159e-01 9.765701156123e-01 9.714493077198e-01 9.687534529667e-01 9.654614200712e-01 9.293920913950e-01 9.017775360171e-01 8.591664558494e-01 8.242223805386e-01 8.184125379608e-01 8.466824901897e-01 8.930957854807e-01 9.329174082690e-01 9.465405876830e-01 9.266857757696e-01 8.805650185547e-01 8.289291787530e-01 7.994589765700e-01 8.107355772802e-01 8.570576106728e-01 9.131356171944e-01 9.520327283260e-01 9.571225574712e-01 9.259869165471e-01 8.706511833539e-01 8.149343203664e-01 7.857722387521e-01 7.965244176957e-01 8.361326025711e-01 8.787583200249e-01 9.012588918044e-01 8.927359737597e-01 8.567712837014e-01 8.102416321879e-01 7.776308715065e-01 7.781672859570e-01 8.114525884438e-01 8.579137856170e-01 8.932543793860e-01 9.004402006241e-01 8.742948957060e-01 8.219481521584e-01 7.614570359990e-01 7.169583689365e-01 7.074131014188e-01 7.335674598292e-01 7.782680964465e-01 8.201577186157e-01 8.443365527032e-01 8.453115660051e-01 8.257928600871e-01 7.941957290466e-01 7.614187717056e-01 7.371852012089e-01 7.269865356655e-01 7.309675285459e-01 7.454267579846e-01 7.651933513538e-01 7.852543918853e-01 8.012009258050e-01 8.093892571124e-01 8.074973500097e-01 7.954295600253e-01 7.763033787097e-01 7.565335895278e-01 7.443900477632e-01 7.465410998331e-01 7.642341442556e-01 7.921252774418e-01 8.207945865179e-01 8.408736125752e-01 8.461435282813e-01 8.351709356248e-01 8.115925254967e-01 7.833971965332e-01 7.608987828992e-01 7.530831265482e-01 7.635527019987e-01 7.886185107523e-01 8.193972766424e-01 8.457536095416e-01 8.596452447847e-01 8.569648423772e-01 8.383315272939e-01 8.092926513623e-01 7.794745136877e-01 7.600967940635e-01 7.592856287956e-01 7.775631312948e-01 8.073357664921e-01 8.370510168986e-01 8.564523527764e-01 8.599292789477e-01 8.479422996873e-01 8.267071352925e-01 8.063392038035e-01 7.970335923187e-01 8.042774724256e-01 8.261535010441e-01 8.549275699487e-01 8.815089279679e-01 8.991619692109e-01 9.052210914960e-01 9.009231374265e-01 8.902280194787e-01 8.782437786059e-01 8.696578082216e-01 8.677353455546e-01 8.737733899252e-01 8.870864421224e-01 9.050451529500e-01 9.233269692753e-01 9.365742799302e-01 9.395270808488e-01 9.286687263084e-01 9.038109913620e-01 8.693780672777e-01 8.344005709235e-01 8.103521434158e-01 8.062170993181e-01 8.229525393214e-01 8.522973832868e-01 8.810353366288e-01 8.969765366431e-01 8.928752178849e-01 8.682013390535e-01 8.293926589228e-01 7.887830064980e-01 7.615365633935e-01 7.595772327821e-01 7.852180392086e-01 8.299994422483e-01 8.799867255192e-01 9.217743788370e-01 9.457205719648e-01 9.471943504621e-01 9.339872030945e-01 9.508707597591e-01
 7.946669889771e-01 7.939910124980e-01 7.932932540815e-01 7.923635987436e-01 7.912082254243e-01 7.899723936703e-01 7.888070307342e-01 7.878153311430e-01 7.870332360411e-01 7.863634024267e-01 7.855956966555e-01 7.845897662958e-01 7.834133687610e-01 7.822548622481e-01 7.812388834130e-01 7.803739295224e-01 7.796262982880e-01 7.789369610020e-01 7.781868300297e-01 7.772577906765e-01 7.761600265237e-01 7.750419235090e-01 7.740482269681e-01 7.732107466369e-01 7.724814230886e-01 7.717896471278e-01 7.710421844184e-01 7.701402472086e-01 7.690588015389e-01 7.678975300298e-01 7.668186741002e-01 7.659289768266e-01 7.652195888259e-01 7.645728422431e-01 7.638126777467e-01 7.628073901281e-01 7.615991686391e-01 7.603914297989e-01 7.593904031881e-01 7.586252502721e-01 7.579593676703e-01 7.572337853891e-01 7.563768786632e-01 7.554001287709e-01 7.543579275077e-01 7.533280019488e-01 7.523892306161e-01 7.515835619189e-01 7.508916350817e-01 7.502302326538e-01 7.494779683297e-01 7.485374549768e-01 7.474312053350e-01 7.463245179283e-01 7.454048686862e-01 7.447113005246e-01 7.441004503046e-01 7.433786967759e-01 7.424643972506e-01 7.414216974145e-01 7.403872858047e-01 7.394661527423e-01 7.386754114202e-01 7.379520459660e-01 7.372257803161e-01 7.364674670838e-01 7.356667987610e-01 7.347916077155e-01 7.338202777448e-01 7.328158486577e-01 7.319084222744e-01 7.311840704547e-01 7.305915413672e-01 7.299639586183e-01 7.291371482107e-01 7.280730223684e-01 7.269120012797e-01 7.258842186901e-01 7.251270772996e-01 7.245628219546e-01 7.239693427725e-01 7.231648334792e-01 7.221295931884e-01 7.209903668946e-01 7.199250450078e-01 7.190479375282e-01 7.183325137687e-01 7.176534292646e-01 7.168916513739e-01 7.159996021565e-01 7.149929814814e-01 7.139159986616e-01 7.128432802329e-01 7.118643933934e-01 7.110250593272e-01 7.102974088010e-01 7.095799149624e-01 7.087379841140e-01 7.076805184180e-01 7.064537832249e-01 7.052433812115e-01 7.042482731843e-01 7.035272044859e-01 7.029469989320e-01 7.022714541389e-01 7.013187253421e-01 7.000965065791e-01 6.988106582012e-01 6.977252554278e-01 6.969684904537e-01 6.964395746966e-01 6.958991074159e-01 6.951282983966e-01 6.940671456035e-01 6.928525204286e-01 6.917205757052e-01 6.908477907389e-01 6.902353153695e-01 6.897196778861e-01 6.890930160777e-01 6.882138857517e-01 6.870936801700e-01 6.858906929912e-01 6.848158166600e-01 6.839900966498e-01 6.833613711547e-01 6.827520217980e-01 6.819609026725e-01 6.808946687116e-01 6.796373700965e-01 6.784070908771e-01 6.773958812373e-01 6.766286001971e-01 6.759642273177e-01 6.752035948950e-01 6.742217599971e-01 6.730550481108e-01 6.718748974026e-01 6.708498461749e-01 6.700148251692e-01 6.692821457409e-01 6.685226228401e-01 6.676522959575e-01 6.666716813195e-01 6.656574682960e-01 6.646905475885e-01 6.637947018149e-01 6.629482802045e-01 6.621207517336e-01 6.612808080681e-01 6.604016275918e-01 6.594816745376e-01 6.585387710492e-01 6.575902630384e-01 6.566515417670e-01 6.557453172411e-01 6.548653910830e-01 6.539877128059e-01 6.530950081810e-01 6.521862533476e-01 6.512540035871e-01 6.503019185831e-01 6.493491839207e-01 6.484142214777e-01 6.474986457391e-01 6.465990551554e-01 6.456984440206e-01 6.447697277680e-01 6.438062244592e-01 6.428333100854e-01 6.418774365674e-01 6.409420595634e-01 6.400163917529e-01 6.390890643560e-01 6.381497221607e-01 6.372054850030e-01 6.362746425301e-01 6.353514772277e-01 6.344189412004e-01 6.334726073897e-01 6.325247417535e-01 6.315846207862e-01 6.306529892482e-01 6.297222033564e-01 6.287787646331e-01 6.278150314921e-01 6.268482573983e-01 6.258910689569e-01 6.249370147494e-01 6.239780038416e-01 6.230123258717e-01 6.220430318673e-01 6.210757534713e-01 6.201172481025e-01 6.191627196418e-01 6.182012276939e-01 6.172311762087e-01 6.162605413338e-01 6.152897931709e-01 6.143191014957e-01 6.133523401501e-01 6.123850621742e-01 6.114104023426e-01 6.104305019345e-01 6.094497824897e-01 6.084685833358e-01 6.074863991249e-01 6.065062446748e-01 6.055190523005e-01 6.045235801575e-01 6.035268822589e-01 6.025328414882e-01 6.015371760146e-01 6.005367906323e-01 5.995319225462e-01 5.985231772847e-01 5.975154063327e-01 5.965147921876e-01 5.955111804990e-01 5.944989213693e-01 5.934836763927e-01 5.924703275098e-01 5.914578088839e-01 5.904449539320e-01 5.894272289547e-01 5.883992648953e-01 5.873666979559e-01 5.863368133217e-01 5.853064259422e-01 5.842706805542e-01 5.832318920191e-01 5.821891550902e-01 5.811426666419e-01 5.800957847010e-01 5.790500990390e-01 5.779986447611e-01 5.769447410935e-01 5.758907926608e-01 5.748321592887e-01 5.737685990066e-01 5.727042223600e-01 5.716366004460e-01 5.705646127005e-01 5.694931174963e-01 5.684177961639e-01 5.673357618428e-01 5.662524590107e-01 5.651705598780e-01 5.640823277565e-01 5.629919200419e-01 5.618993920244e-01 5.608019895462e-01 5.597023863537e-01 5.586031102323e-01 5.574977649071e-01 5.563868111609e-01 5.552739653485e-01 5.541597078142e-01 5.530394732495e-01 5.519184954092e-01 5.507935145970e-01 5.496631517430e-01 5.485323802935e-01 5.473990081822e-01 5.462581691038e-01 5.451150232639e-01 5.439703907905e-01 5.428200115208e-01 5.416670325600e-01 5.405118072553e-01 5.393509638162e-01 5.381854955501e-01 5.370196762385e-01 5.358496477402e-01 5.346739744067e-01 5.334967201301e-01 5.323145252211e-01 5.311273082942e-01 5.299382952462e-01 5.287461360415e-01 5.275485706604e-01 5.263475963556e-01 5.251438325028e-01 5.239331228548e-01 5.227210837029e-01 5.215065308130e-01 5.202854700673e-01 5.190609469618e-01 5.178335562777e-01 5.166013397058e-01 5.153642134647e-01 5.141245785142e-01 5.128796122759e-01 5.116308710624e-01 5.103811638115e-01 5.091249516956e-01 5.078626279181e-01 5.065969520981e-01 5.053281158634e-01 5.040540581825e-01 5.027769845236e-01 5.014959519309e-01 5.002085155569e-01 4.989178383416e-01 4.976229474873e-01 4.963222128218e-01 4.950187646425e-01 4.937109591643e-01 4.923972344627e-01 4.910803802939e-01 4.897595050352e-01 4.884318780992e-01 4.871008730341e-01 4.857662034197e-01 4.844259272926e-01 4.830816544143e-01 4.817340319803e-01 4.803804527561e-01 4.790216504925e-01 4.776593530501e-01 4.762924718105e-01 4.749203051343e-01 4.735452083860e-01 4.721646650285e-01 4.707796015405e-01 4.693908005237e-01 4.679959399065e-01 4.665953450193e-01 4.651910604723e-01 4.637821232890e-01 4.623689755861e-01 4.609528086447e-01 4.595314672156e-01 4.581034143256e-01 4.566712601440e-01 4.552337318301e-01 4.537908230821e-01 4.523445690595e-01 4.508946086538e-01 4.494389207367e-01 4.479802302893e-01 4.465144294357e-01 4.450440059052e-01 4.435683672846e-01 4.420874993743e-01 4.406025103930e-01 4.391137437044e-01 4.376201373200e-01 4.361214990414e-01 4.346189047078e-01 4.331108482921e-01 4.315969611333e-01 4.300785344785e-01 4.285549279079e-01 4.270273224369e-01 4.254961848995e-01 4.239596761811e-01 4.224183260337e-01 4.208725772924e-01 4.193214672642e-01 4.177642580414e-01 4.162040937357e-01 4.146384668608e-01 4.130686638419e-01 4.114949347593e-01 4.099156069728e-01 4.083314282766e-01 4.067422372149e-01 4.051484008180e-01 4.035505330728e-01 4.019489282600e-01 4.003410327047e-01 3.987288299732e-01 3.971122835724e-01 3.954905061564e-01 3.938650458887e-01 3.922358826056e-01 3.906012116454e-01 3.889614651760e-01 3.873183634506e-01 3.856698113349e-01 3.840186547651e-01 3.823642864602e-01 3.807047471617e-01 3.790397405403e-01 3.773709491296e-01 3.756988122018e-01 3.740233166951e-01 3.723445570341e-01 3.706614564263e-01 3.689736674477e-01 3.672811853281e-01 3.655849915205e-01 3.638866648765e-01 3.621847294465e-01 3.604792754552e-01 3.587692098256e-01 3.570547655405e-01 3.553363780358e-01 3.536146577505e-01 3.518901646906e-01 3.501629308526e-01 3.484327565945e-01 3.466976737777e-01 3.449584363156e-01 3.432164670910e-01 3.414713935508e-01 3.397257607577e-01 3.379769126808e-01 3.362252991434e-01 3.344696428106e-01 3.327113196866e-01 3.309507615027e-01 3.291894740243e-01 3.274249784896e-01 3.256592095101e-01 3.238908553386e-01 3.221203615461e-01 3.203484646221e-01 3.185749782039e-01 3.167995563159e-01 3.150228502003e-01 3.132449758372e-01 3.114661896979e-01 3.096862134529e-01 3.079058455703e-01 3.061235352200e-01 3.043404583910e-01 3.025571757461e-01 3.007727094873e-01 2.989894190415e-01 2.972060129412e-01 2.954228133699e-01 2.936393660166e-01 2.918548613206e-01 2.900718637418e-01 2.882902365329e-01 2.865109154784e-01 2.847316868407e-01 2.829552495542e-01 2.811791305788e-01 2.794047215549e-01 2.776339207949e-01 2.758653813455e-01 2.741000190353e-01 2.723373213171e-01 2.705773658215e-01 2.688199118251e-01 2.670661715920e-01 2.653170160845e-01 2.635734227965e-01 2.618330887614e-01 2.600975611709e-01 2.583669401793e-01 2.566409930275e-01 2.549212025964e-01 2.532077777084e-01 2.515004404661e-01 2.498008748782e-01 2.481074533002e-01 2.464205238544e-01 2.447414763616e-01 2.430711785273e-01 2.414091941926e-01 2.397568943221e-01 2.381135307769e-01 2.364792139558e-01 2.348555116881e-01 2.332414471624e-01 2.316405161395e-01 2.300513524507e-01 2.284744752503e-01 2.269096787907e-01 2.253576024319e-01 2.238194900849e-01 2.222972425534e-01 2.207890426220e-01 2.192965801207e-01 2.178198236411e-01 2.163587580559e-01 2.149153496951e-01 2.134903094619e-01 2.120833370560e-01 2.106952827058e-01 2.093261473604e-01 2.079773042926e-01 2.066497125157e-01 2.053437944789e-01 2.040609087079e-01 2.028002042750e-01 2.015625605508e-01 2.003500897726e-01 1.991632326483e-01 1.980024384788e-01 1.968685262210e-01 1.957602484748e-01 1.946822161299e-01 1.936317236691e-01 1.926117489566e-01 1.916218073444e-01 1.906636219614e-01 1.897362888182e-01 1.888423297336e-01 1.879807644852e-01 1.871548804423e-01 1.863639833800e-01 1.856072992844e-01 1.848871486492e-01 1.842046742871e-01 1.835594143622e-01 1.829538362035e-01 1.823872619254e-01 1.818596629771e-01 1.813734741777e-01 1.809276514359e-01 1.805240754279e-01 1.801635188539e-01 1.798446678566e-01 1.795691350726e-01 1.793377037555e-01 1.791512999655e-01 1.790089788721e-01 1.789112006642e-01 1.788600861244e-01 1.788534684046e-01 1.788933545589e-01 1.789793639845e-01 1.791118426194e-01 1.792919850881e-01 1.795175161335e-01 1.797906683058e-01 1.801106356444e-01 1.804776865889e-01 1.808912895461e-01 1.813524483916e-01 1.818608831260e-01 1.824149459325e-01 1.830162727741e-01 1.836633663864e-01 1.843566253455e-01 1.850960159165e-01 1.858803708467e-01 1.867110814906e-01 1.875850404053e-01 1.885039686658e-01 1.894673191672e-01 1.904735179965e-01 1.915231022436e-01 1.926152984312e-01 1.937500574336e-01 1.949256955859e-01 1.961422651128e-01 1.974006264422e-01 1.986981452883e-01 2.000348015453e-01 2.014111016789e-01 2.028254281997e-01 2.042769765515e-01 2.057658107451e-01 2.072905973912e-01 2.088514069394e-01 2.104478590889e-01 2.120779572696e-01 2.137425155529e-01 2.154398612396e-01 2.171699862119e-01 2.189329261078e-01 2.207266837049e-01 2.225516960848e-01 2.244063564272e-01 2.262918206224e-01 2.282056219968e-01 2.301482993978e-01 2.321192322110e-01 2.341158257762e-01 2.361408724882e-01 2.381916624160e-01 2.402676204533e-01 2.423695481510e-01 2.444957711629e-01 2.466456160488e-01 2.488200807808e-01 2.510163862686e-01 2.532362711583e-01 2.554773570214e-01 2.577404555018e-01 2.600255095931e-01 2.623303004761e-01 2.646560731212e-01 2.670011279352e-01 2.693652764331e-01 2.717491583659e-01 2.741512948481e-01 2.765715823115e-01 2.790098046709e-01 2.814645427787e-01 2.839366572501e-01 2.864250087768e-01 2.889299426828e-01 2.914508275177e-01 2.939872678050e-01 2.965379635498e-01 2.991045713440e-01 3.016850524016e-01 3.042801536447e-01 3.068887174829e-01 3.095106334032e-01 3.121466090106e-01 3.147943059681e-01 3.174552642139e-01 3.201283386239e-01 3.228131707442e-01 3.255106676183e-01 3.282187808446e-01 3.309381728752e-01 3.336686276324e-01 3.364087242873e-01 3.391611955110e-01 3.419226698992e-01 3.446944435251e-01 3.474756107464e-01 3.502662932931e-01 3.530677760220e-01 3.558758684176e-01 3.586941970878e-01 3.615203707834e-01 3.643553317948e-01 3.671978206642e-01 3.700484666589e-01 3.729066443423e-01 3.757724720917e-01 3.786444106277e-01 3.815253354802e-01 3.844116322904e-01 3.873048650932e-01 3.902054373069e-01 3.931113621374e-01 3.960238112819e-01 3.989417337802e-01 4.018653422590e-01 4.047950051138e-01 4.077284078605e-01 4.106682392074e-01 4.136126478920e-01 4.165621881884e-01 4.195150659891e-01 4.224728662517e-01 4.254354917195e-01 4.284011039582e-01 4.313714118950e-01 4.343447723540e-01 4.373212398773e-01 4.403016111086e-01 4.432843636272e-01 4.462707624088e-01 4.492594534106e-01 4.522502394001e-01 4.552441548125e-01 4.582401096487e-01 4.612375721051e-01 4.642374300606e-01 4.672376793250e-01 4.702407197312e-01 4.732443919797e-01 4.762487855469e-01 4.792550712389e-01 4.822608268311e-01 4.852682317964e-01 4.882746056506e-01 4.912819694989e-01 4.942893155885e-01 4.972960086064e-01 5.003029411878e-01 5.033085273169e-01 5.063128616194e-01 5.093174826621e-01 5.123187472955e-01 5.153210290468e-01 5.183199634222e-01 5.213179785160e-01 5.243135382373e-01 5.273065663065e-01 5.302984324596e-01 5.332856925724e-01 5.362719813165e-01 5.392538176518e-01 5.422331263226e-01 5.452089295526e-01 5.481802771082e-01 5.511495062374e-01 5.541120354811e-01 5.570720495631e-01 5.600273184874e-01 5.629760926250e-01 5.659225357646e-01 5.688613037788e-01 5.717962549177e-01 5.747242725713e-01 5.776467999155e-01 5.805631836750e-01 5.834727005213e-01 5.863766862663e-01 5.892735938812e-01 5.921626281847e-01 5.950455601509e-01 5.979193848102e-01 6.007870603678e-01 6.036451529716e-01 6.064951394579e-01 6.093371505982e-01 6.121692011586e-01 6.149937804763e-01 6.178069262197e-01 6.206128303229e-01 6.234074690740e-01 6.261919375622e-01 6.289667338496e-01 6.317296730770e-01 6.344835047638e-01 6.372248300706e-01 6.399552128191e-01 6.426742538622e-01 6.453801638979e-01 6.480766881417e-01 6.507570197281e-01 6.534270677240e-01 6.560835023506e-01 6.587262608494e-01 6.613563859731e-01 6.639705754099e-01 6.665739617956e-01 6.691594494789e-01 6.717324470656e-01 6.742903038395e-01 6.768320232198e-01 6.793594075370e-01 6.818691322623e-01 6.843660696564e-01 6.868441710099e-01 6.893063151378e-01 6.917525108460e-01 6.941795143657e-01 6.965922889046e-01 6.989842893817e-01 7.013595248663e-01 7.037169800216e-01 7.060548875409e-01 7.083763014577e-01 7.106751995979e-01 7.129585705499e-01 7.152199761264e-01 7.174626323187e-01 7.196851995392e-01 7.218866060154e-01 7.240699677268e-01 7.262289060459e-01 7.283707919559e-01 7.304888307366e-01 7.325852688621e-01 7.346621468192e-01 7.367138115928e-01 7.387474012114e-01 7.407541998767e-01 7.427417167916e-01 7.447056118037e-01 7.466451408806e-01 7.485643617927e-01 7.504562802264e-01 7.523299432948e-01 7.541759797463e-01 7.560003667131e-01 7.578004095319e-01 7.595742770297e-01 7.613270584152e-01 7.630520224972e-01 7.647557021394e-01 7.664322522118e-01 7.680851031029e-01 7.697142678819e-01 7.713149276769e-01 7.728961766727e-01 7.744479755606e-01 7.759775647952e-01 7.774808085999e-01 7.789591282484e-01 7.804137686479e-01 7.818395554855e-01 7.832460818380e-01 7.846225046959e-01 7.859779311380e-01 7.873058826248e-01 7.886095006459e-01 7.898900830359e-01 7.911419456428e-01 7.923753217429e-01 7.935786446284e-01 7.947615463242e-01 7.959197705146e-01 7.970522725968e-01 7.981659937409e-01 7.992502398029e-01 8.003179957861e-01 8.013570404958e-01 8.023772708869e-01 8.033749047326e-01 8.043477288288e-01 8.053046308762e-01 8.062326197952e-01 8.071475467544e-01 8.080353855669e-01 8.089068739727e-01 8.097591069807e-01 8.105883459853e-01 8.114048252074e-01 8.121957447946e-01 8.129771238482e-01 8.137344676088e-01 8.144797099980e-01 8.152080155361e-01 8.159178502577e-01 8.166183428744e-01 8.172971189613e-01 8.179704768834e-01 8.186233007608e-01 8.192684007496e-01 8.199013610968e-01 8.205200917129e-01 8.211347676372e-01 8.217324600737e-01 8.223306953856e-01 8.229132627244e-01 8.234939908181e-01 8.240670018567e-01 8.246316874975e-01 8.251981229728e-01 8.257525979567e-01 8.263143647318e-01 8.268650281039e-01 8.274202257317e-01 8.279746579859e-01 8.285261812574e-01 8.290861687686e-01 8.296396617729e-01 8.302077875032e-01 8.307719711185e-01 8.313463455262e-01 8.319268495132e-01 8.325121806635e-01 8.331120961874e-01 8.337130762365e-01 8.343341326740e-01 8.349583349630e-01 8.355997173809e-01 8.362534507747e-01 8.369184322694e-01 8.376046061932e-01 8.382984258810e-01 8.390187218538e-01 8.397493856530e-01 8.405035405118e-01 8.412755053712e-01 8.420669056166e-01 8.428842743564e-01 8.437170892111e-01 8.445801487769e-01 8.454599626260e-01 8.463681790232e-01 8.472999848519e-01 8.482552287478e-01 8.492418102136e-01 8.502486482575e-01 8.512886407242e-01 8.523511350159e-01 8.534449698877e-01 8.545663229969e-01 8.557160597515e-01 8.568970256456e-01 8.581050430085e-01 8.593454079363e-01 8.606127932625e-01 8.619120924101e-01 8.632402936284e-01 8.645982986523e-01 8.659863560296e-01 8.674030016643e-01 8.688499081002e-01 8.703270051732e-01 8.718306396005e-01 8.733646480528e-01 8.749265834431e-01 8.765157446121e-01 8.781340615946e-01 8.797759681040e-01 8.814472689114e-01 8.831399234489e-01 8.848612906400e-01 8.866034038594e-01 8.883693584309e-01 8.901578873707e-01 8.919633339717e-01 8.937947439709e-01 8.956375674472e-01 8.975036440733e-01 8.993825486781e-01 9.012778912274e-01 9.031880387946e-01 9.051055887960e-01 9.070420225867e-01 9.089799363991e-01 9.109318710295e-01 9.128866700435e-01 9.148469217982e-01 9.168130936160e-01 9.187744162838e-01 9.207436097697e-01 9.227021228116e-01 9.246647314725e-01 9.266162328875e-01 9.285620813958e-01 9.305016477547e-01 9.324223631599e-01 9.343414859157e-01 9.362349047492e-01 9.381201660672e-01 9.399829567821e-01 9.418243955475e-01 9.436483090560e-01 9.454396336832e-01 9.472165640066e-01 9.489535062391e-01 9.506692453178e-01 9.523481887091e-01 9.539925573299e-01 9.556081879789e-01 9.571750391434e-01 9.587162802606e-01 9.602020273544e-01 9.616566654831e-01 9.630612963248e-01 9.644188431294e-01 9.657359551620e-01 9.669901763408e-01 9.682099980960e-01 9.693607936424e-01 9.704704260093e-01 9.715175518108e-01 9.725063606719e-01 9.734453524128e-01 9.743099108089e-01 9.751306639279e-01 9.758734956913e-01 9.765645430431e-01 9.771875485313e-01 9.777407812922e-01 9.782383519353e-01 9.786538518855e-01 9.790196903701e-01 9.793006937451e-01 9.795223028805e-01 9.796726992002e-01 9.797458806925e-01 9.797619636041e-01 9.796891527788e-01 9.795631474632e-01 9.793504233316e-01 9.790738068452e-01 9.787273856885e-01 9.782996752304e-01 9.778172059335e-01 9.772426354705e-01 9.766171752962e-01 9.759074716982e-01 9.751319915876e-01 9.742926885404e-01 9.733716956793e-01 9.724010782374e-01 9.713426040659e-01 9.702343973788e-01 9.690519668932e-01 9.678044513256e-01 9.665045058035e-01 9.651249717769e-01 9.637051283237e-01 9.622071629672e-01 9.606657121294e-01 9.590628237942e-01 9.573998019644e-01 9.556995518706e-01 9.539282065757e-01 9.521285417357e-01 9.502647835873e-01 9.483652433017e-01 9.464259751105e-01 9.444327252123e-01 9.424216696088e-01 9.403509717005e-01 9.382691379865e-01 9.361439742300e-01 9.339932553538e-01 9.318267269560e-01 9.296190653008e-01 9.274164136931e-01 9.251737317637e-01 9.229367390406e-01 9.206829172674e-01 9.184174462871e-01 9.161649703821e-01 9.138894940648e-01 9.116444449536e-01 9.093850975926e-01 9.071506101342e-01 9.049320219332e-01 9.027188262271e-01 9.005535318201e-01 8.983881803482e-01 8.962830152447e-01 8.941937476878e-01 8.921531866891e-01 8.901655846115e-01 8.882081495400e-01 8.863351274663e-01 8.844909333412e-01 8.827378171411e-01 8.810390326578e-01 8.794152291959e-01 8.778866319676e-01 8.764155911452e-01 8.750677756656e-01 8.737832448804e-01 8.726225723142e-01 8.715590028157e-01 8.705976717592e-01 8.697757359016e-01 8.690417851125e-01 8.684690031743e-01 8.679977316994e-01 8.676783785107e-01 8.675000362620e-01 8.674490692162e-01 8.675777116458e-01 8.678236966690e-01 8.682617538568e-01 8.688344902641e-01 8.695829994547e-01 8.705063276249e-01 8.715771019795e-01 8.728533432152e-01 8.742697145551e-01 8.758924663747e-01 8.776761328732e-01 8.796401588279e-01 8.817987114520e-01 8.841080220881e-01 8.866310279623e-01 8.892996915577e-01 8.921680586921e-01 8.952028643833e-01 8.984009627366e-01 9.017917328006e-01 9.053157300384e-01 9.090347184980e-01 9.128840052017e-01 9.169006654514e-01 9.210662341304e-01 9.253546065379e-01 9.298055417974e-01 9.343528479497e-01 9.390486342222e-01 9.438405641773e-01 9.487385840187e-01 9.537474444778e-01 9.588212265619e-01 9.640025605235e-01 9.692297858563e-01 9.745324934731e-01 9.798862000211e-01 9.852707069532e-01 9.907104026249e-01 9.961470906007e-01 1.001620150582e+00 1.007085967117e+00 1.012545947978e+00 1.018004475179e+00 1.023419284647e+00 1.028824997704e+00 1.034170963527e+00 1.039478045988e+00 1.044731514370e+00 1.049907341472e+00 1.055032097607e+00 1.060058725949e+00 1.065018063373e+00 1.069881360971e+00 1.074647143032e+00 1.079329316265e+00 1.083890173177e+00 1.088366815134e+00 1.092724447942e+00 1.096978935388e+00 1.101132700276e+00 1.105162909134e+00 1.109107505442e+00 1.112931366523e+00 1.116665404114e+00 1.120301107574e+00 1.123836076754e+00 1.127301049829e+00 1.130667418459e+00 1.133975750201e+00 1.137213504542e+00 1.140393413203e+00 1.143537078344e+00 1.146632476958e+00 1.149718086888e+00 1.152781127982e+00 1.155850830395e+00 1.158935443001e+00 1.162040608230e+00 1.165197581765e+00 1.168401743357e+00 1.171683043138e+00 1.175047585691e+00 1.178510379871e+00 1.182093826264e+00 1.185799290555e+00 1.189654652732e+00 1.193666380457e+00 1.197847731440e+00 1.202217496345e+00 1.206779826332e+00 1.211552413268e+00 1.216543608705e+00 1.221761485913e+00 1.227219828128e+00 1.232916811299e+00 1.238865269866e+00 1.245069361195e+00 1.251526581938e+00 1.258246654329e+00 1.265222147867e+00 1.272454699461e+00 1.279942685137e+00 1.287676236940e+00 1.295657083096e+00 1.303868051120e+00 1.312305173799e+00 1.320957084164e+00 1.329807122315e+00 1.338845774483e+00 1.348054332542e+00 1.357414984007e+00 1.366911142917e+00 1.376520484782e+00 1.386224017630e+00 1.395998253330e+00 1.405817334692e+00 1.415661658875e+00 1.425500632395e+00 1.435311570914e+00 1.445065183795e+00 1.454733516345e+00 1.464291149698e+00 1.473703016080e+00 1.482947907538e+00 1.491990219241e+00 1.500801139222e+00 1.509354179663e+00 1.517612817813e+00 1.525557038722e+00 1.533147204316e+00 1.540361373310e+00 1.547170515174e+00 1.553541720105e+00 1.559458249391e+00 1.564881496051e+00 1.569799847919e+00 1.574182131508e+00 1.578008168160e+00 1.581263788741e+00 1.583923459006e+00 1.585979081590e+00 1.587411424441e+00 1.588213802570e+00 1.588378075747e+00 1.587898234587e+00 1.586775622192e+00 1.585007467489e+00 1.582605187027e+00 1.579572178759e+00 1.575927176476e+00 1.571684056458e+00 1.566864095962e+00 1.561496769781e+00 1.555605911108e+00 1.549232908813e+00 1.542410427437e+00 1.535185257480e+00 1.527603216955e+00 1.519712409853e+00 1.511571087579e+00 1.503231726159e+00 1.494759155294e+00 1.486211201711e+00 1.477654060634e+00 1.469151075192e+00 1.460764631529e+00 1.452562765717e+00 1.444601051962e+00 1.436944088768e+00 1.429645297791e+00 1.422753713308e+00 1.416318445269e+00 1.410372096635e+00 1.404951679598e+00 1.400075883642e+00 1.395760978852e+00 1.392014125521e+00 1.388826635617e+00 1.386188250950e+00 1.384075499215e+00 1.382457678826e+00 1.381294356871e+00 1.380536694081e+00 1.380136714284e+00 1.380028750118e+00 1.380155155205e+00 1.380448642852e+00 1.380841875467e+00 1.381272213598e+00 1.381669459516e+00 1.381979052332e+00 1.382139304684e+00 1.382103046018e+00 1.381829560903e+00 1.381277420616e+00 1.380432381849e+00 1.379270924443e+00 1.377797066472e+00 1.376019836789e+00 1.373956188667e+00 1.371648592746e+00 1.369132722498e+00 1.366477011157e+00 1.363741248921e+00 1.361010045999e+00 1.358370982575e+00 1.355912088418e+00 1.353741956698e+00 1.351951849163e+00 1.350648965587e+00 1.349930630475e+00 1.349882755889e+00 1.350598995400e+00 1.352135052890e+00 1.354555703440e+00 1.357894679435e+00 1.362165774584e+00 1.367372535353e+00 1.373476838627e+00 1.380439059493e+00 1.388178793043e+00 1.396603986481e+00 1.405605643812e+00 1.415040466292e+00 1.424773496337e+00 1.434636300799e+00 1.444465603350e+00 1.454086692253e+00 1.463316830682e+00 1.471993042481e+00 1.479932615437e+00 1.486980605941e+00 1.492986650831e+00 1.497802626201e+00 1.501323792359e+00 1.503432226178e+00 1.504054252316e+00 1.503135183318e+00 1.500627086243e+00 1.496535724352e+00 1.490865648493e+00 1.483663980576e+00 1.475001928979e+00 1.464961018331e+00 1.453673126234e+00 1.441264088208e+00 1.427894798941e+00 1.413746665941e+00 1.398989981298e+00 1.383838588557e+00 1.368473747992e+00 1.353100959631e+00 1.337911488322e+00 1.323067738203e+00 1.308751909809e+00 1.295078143718e+00 1.282174260513e+00 1.270124261173e+00 1.258965148796e+00 1.248749826600e+00 1.239445029544e+00 1.231045659493e+00 1.223493671766e+00 1.216714054236e+00 1.210653910719e+00 1.205199353359e+00 1.200293275103e+00 1.195838410508e+00 1.191762087303e+00 1.188007856538e+00 1.184498246906e+00 1.181210458346e+00 1.178080767209e+00 1.175089480958e+00 1.172202399403e+00 1.169383092472e+00 1.166617377291e+00 1.163854122929e+00 1.161079228182e+00 1.158237351084e+00 1.155304394193e+00 1.152241126666e+00 1.149008521141e+00 1.145593095110e+00 1.141960746704e+00 1.138121041739e+00 1.134065654090e+00 1.129815552149e+00 1.125390123418e+00 1.121019629224e+00 1.115258511294e+00 1.108923686753e+00 1.103044739810e+00 1.098458898509e+00 1.095450433156e+00 1.093635357137e+00 1.092135111621e+00 1.089901656415e+00 1.086127493237e+00 1.080587452936e+00 1.073698535077e+00 1.066344939281e+00 1.059558992801e+00 1.054083082055e+00 1.050053015622e+00 1.046959765189e+00 1.043864857192e+00 1.039760076950e+00 1.034004088737e+00 1.026597082192e+00 1.018177973049e+00 1.009794603718e+00 1.002528610648e+00 9.970300291171e-01 9.932559677266e-01 9.905062012796e-01 9.877072789024e-01 9.838262412260e-01 9.783324512119e-01 9.714160913741e-01 9.639283352684e-01 9.571023504063e-01 9.519600543553e-01 9.479191296173e-01 9.211737389924e-01 9.054436721995e-01 8.686012078691e-01 8.264385775607e-01 8.008799714854e-01 8.082361807421e-01 8.454804893675e-01 8.920473158822e-01 9.241560194677e-01 9.263181764934e-01 8.963478293096e-01 8.465082502033e-01 8.011704287443e-01 7.869928027372e-01 8.147022596586e-01 8.696020910323e-01 9.235966471061e-01 9.524830871501e-01 9.444693318820e-01 9.024035827340e-01 8.433353969301e-01 7.943358828032e-01 7.803436146322e-01 8.062020698482e-01 8.525560927306e-01 8.916862409750e-01 9.035091825604e-01 8.821065586178e-01 8.366535460596e-01 7.892814609076e-01 7.666992046209e-01 7.835412293160e-01 8.300611342249e-01 8.803907135638e-01 9.096408574884e-01 9.035248423263e-01 8.610434378038e-01 7.943962719352e-01 7.273215431255e-01 6.882156479798e-01 6.940262581653e-01 7.365199256157e-01 7.906153313877e-01 8.327918940123e-01 8.498629320005e-01 8.396149468133e-01 8.085884148942e-01 7.689750062380e-01 7.344727810144e-01 7.152703353496e-01 7.143333731523e-01 7.276180375009e-01 7.480101171143e-01 7.690406060102e-01 7.863045803209e-01 7.970535677940e-01 7.995540928252e-01 7.931534038412e-01 7.790065257747e-01 7.610043533358e-01 7.457061701034e-01 7.405609374368e-01 7.503144222914e-01 7.738314925284e-01 8.040956022001e-01 8.313500031405e-01 8.470370529912e-01 8.464549581760e-01 8.300697722456e-01 8.035234925610e-01 7.764379077405e-01 7.595688918568e-01 7.603755381839e-01 7.792998673845e-01 8.096012213649e-01 8.409810296070e-01 8.636720168471e-01 8.711538774424e-01 8.613998042943e-01 8.372695081889e-01 8.063213466829e-01 7.793403450853e-01 7.669577372848e-01 7.745563022937e-01 7.989877349858e-01 8.301775359597e-01 8.562226992017e-01 8.681862625111e-01 8.627350091104e-01 8.430811803016e-01 8.181643994749e-01 7.998728013809e-01 7.979153441932e-01 8.145746066636e-01 8.436215292081e-01 8.743139907837e-01 8.969358792123e-01 9.062043246332e-01 9.022997901400e-01 8.899397427773e-01 8.762260310917e-01 8.678334333185e-01 8.684731974453e-01 8.780301320664e-01 8.934853466515e-01 9.108428535877e-01 9.264666786969e-01 9.374766993688e-01 9.416266854783e-01 9.372278295032e-01 9.237036574102e-01 9.024035049967e-01 8.773968584507e-01 8.551801933243e-01 8.427848876199e-01 8.445088191854e-01 8.590952668015e-01 8.798946851181e-01 8.978003679888e-01 9.050512853922e-01 8.977800055307e-01 8.770764985060e-01 8.486409678396e-01 8.211324517579e-01 8.034974506399e-01 8.016973373889e-01 8.166404947300e-01 8.443714671932e-01 8.781852902505e-01 9.107164031711e-01 9.351679983758e-01 9.461632171723e-01 9.498262133039e-01 9.780056941833e-01
 8.150732208981e-01 8.144114388860e-01 8.137162536015e-01 8.127850274341e-01 8.116301877769e-01 8.103991734688e-01 8.092383805613e-01 8.082539267455e-01 8.074831210452e-01 8.068233066431e-01 8.060573839534e-01 8.050515174373e-01 8.038806038370e-01 8.027321698823e-01 8.017227920389e-01 8.008603437300e-01 8.001173111401e-01 7.994371526729e-01 7.986980118586e-01 7.977759737910e-01 7.966813152574e-01 7.955645867821e-01 7.945696258025e-01 7.937327788704e-01 7.930124716063e-01 7.923343342635e-01 7.915973110669e-01 7.906961269223e-01 7.896075032185e-01 7.884433441606e-01 7.873679146689e-01 7.864882939420e-01 7.857915222558e-01 7.851565911317e-01 7.844008733231e-01 7.833956820434e-01 7.821847396022e-01 7.809800170709e-01 7.799870114821e-01 7.792318855886e-01 7.785747322203e-01 7.778585786096e-01 7.770100427025e-01 7.760372212152e-01 7.749944064211e-01 7.739643359722e-01 7.730290243650e-01 7.722315524203e-01 7.715521248161e-01 7.709034536032e-01 7.701597792746e-01 7.692197894798e-01 7.681093802450e-01 7.670019466483e-01 7.660881566108e-01 7.654064160724e-01 7.648075687502e-01 7.640954676247e-01 7.631865413904e-01 7.621450003631e-01 7.611091683314e-01 7.601889266576e-01 7.594026660483e-01 7.586889771527e-01 7.579743728515e-01 7.572277514837e-01 7.564345319040e-01 7.555594514112e-01 7.545853127304e-01 7.535805491370e-01 7.526804918775e-01 7.519702540616e-01 7.513928153157e-01 7.507768282539e-01 7.499552073529e-01 7.488889799570e-01 7.477250213941e-01 7.467009578256e-01 7.459560997053e-01 7.454079259962e-01 7.448285804617e-01 7.440332769947e-01 7.429990528967e-01 7.418553130940e-01 7.407894964430e-01 7.399206245353e-01 7.392200643132e-01 7.385568377806e-01 7.378060857468e-01 7.369187328894e-01 7.359103437706e-01 7.348316639553e-01 7.337637883612e-01 7.327974613168e-01 7.319730965704e-01 7.312589079791e-01 7.305494268688e-01 7.297090607015e-01 7.286510028279e-01 7.274263980976e-01 7.262238641772e-01 7.252417412649e-01 7.245325767295e-01 7.239613674748e-01 7.232919243995e-01 7.223422905344e-01 7.211215712318e-01 7.198385581399e-01 7.187602763085e-01 7.180114154740e-01 7.174926328596e-01 7.169624998718e-01 7.161999443684e-01 7.151429123567e-01 7.139275566199e-01 7.127961320176e-01 7.119281046684e-01 7.113265301796e-01 7.108274193006e-01 7.102144661851e-01 7.093425027054e-01 7.082202820180e-01 7.070132172044e-01 7.059417394868e-01 7.051281969850e-01 7.045188881739e-01 7.039265842900e-01 7.031434476179e-01 7.020745104696e-01 7.008130644349e-01 6.995869063178e-01 6.985876920387e-01 6.978375061019e-01 6.971883305927e-01 6.964338734286e-01 6.954522173867e-01 6.942851567644e-01 6.931112090362e-01 6.920960703591e-01 6.912737543716e-01 6.905509855273e-01 6.897987565456e-01 6.889349713738e-01 6.879603405068e-01 6.869542854702e-01 6.859956284277e-01 6.851074073672e-01 6.842680940910e-01 6.834494647827e-01 6.826205383535e-01 6.817511911307e-01 6.808398766678e-01 6.799040996915e-01 6.789598477146e-01 6.780281885541e-01 6.771301388303e-01 6.762611721857e-01 6.753939137345e-01 6.745111622913e-01 6.736096778361e-01 6.726835938386e-01 6.717369727868e-01 6.707933587542e-01 6.698682474377e-01 6.689642975837e-01 6.680750286883e-01 6.671836358806e-01 6.662625561132e-01 6.653071037618e-01 6.643437340678e-01 6.633978496300e-01 6.624717893849e-01 6.615552196244e-01 6.606365748296e-01 6.597059009374e-01 6.587719817458e-01 6.578505650508e-01 6.569355969551e-01 6.560102691568e-01 6.550725101090e-01 6.541340458593e-01 6.532042289424e-01 6.522824585687e-01 6.513606737660e-01 6.504247679256e-01 6.494704040243e-01 6.485140991018e-01 6.475673834033e-01 6.466226631883e-01 6.456719453603e-01 6.447163714948e-01 6.437564189851e-01 6.427994196574e-01 6.418511294924e-01 6.409056451958e-01 6.399528643910e-01 6.389922700282e-01 6.380311409255e-01 6.370701629760e-01 6.361092975543e-01 6.351526102937e-01 6.341940424446e-01 6.332291813865e-01 6.322589075484e-01 6.312885080385e-01 6.303162111043e-01 6.293451576479e-01 6.283741731884e-01 6.273972759528e-01 6.264108915710e-01 6.254247857057e-01 6.244412849954e-01 6.234549254178e-01 6.224638385816e-01 6.214686878973e-01 6.204696692409e-01 6.194729072221e-01 6.184816011457e-01 6.174881355584e-01 6.164846597779e-01 6.154799102903e-01 6.144768458964e-01 6.134747597145e-01 6.124719789997e-01 6.114638978296e-01 6.104453454474e-01 6.094230526088e-01 6.084034002577e-01 6.073832057227e-01 6.063570967188e-01 6.053279546484e-01 6.042954473133e-01 6.032581958007e-01 6.022219053210e-01 6.011862921532e-01 6.001435575108e-01 5.991002969255e-01 5.980562065770e-01 5.970071093595e-01 5.959533558714e-01 5.948983015397e-01 5.938403888915e-01 5.927784062470e-01 5.917168492637e-01 5.906509040192e-01 5.895776733865e-01 5.885049388937e-01 5.874315760190e-01 5.863529260015e-01 5.852723833945e-01 5.841892835249e-01 5.831006835270e-01 5.820100754582e-01 5.809205814265e-01 5.798244391502e-01 5.787219073572e-01 5.776193299325e-01 5.765132529523e-01 5.754023668130e-01 5.742902754667e-01 5.731741197637e-01 5.720524042069e-01 5.709301795384e-01 5.698051975584e-01 5.686733908128e-01 5.675388581426e-01 5.664021558018e-01 5.652604265732e-01 5.641157758723e-01 5.629687716757e-01 5.618156989817e-01 5.606584333153e-01 5.595004872694e-01 5.583378027740e-01 5.571699871624e-01 5.560007286938e-01 5.548263442168e-01 5.536458713559e-01 5.524642504574e-01 5.512794112893e-01 5.500888152956e-01 5.488949776545e-01 5.476973143759e-01 5.464939158884e-01 5.452883927106e-01 5.440802678694e-01 5.428652612358e-01 5.416474740861e-01 5.404256126172e-01 5.391989613572e-01 5.379682756623e-01 5.367336429936e-01 5.354945640356e-01 5.342512514122e-01 5.330063634749e-01 5.317547189721e-01 5.304970884104e-01 5.292366561799e-01 5.279719319110e-01 5.267022248378e-01 5.254294750623e-01 5.241520091719e-01 5.228679970669e-01 5.215812510969e-01 5.202889589695e-01 5.189919409674e-01 5.176912595384e-01 5.163857730265e-01 5.150745683912e-01 5.137598675368e-01 5.124408201511e-01 5.111154942334e-01 5.097857839203e-01 5.084525585974e-01 5.071125652822e-01 5.057694926613e-01 5.044220841455e-01 5.030691658926e-01 5.017102424182e-01 5.003478298194e-01 4.989797113754e-01 4.976072703451e-01 4.962309430905e-01 4.948491471752e-01 4.934623179623e-01 4.920713810168e-01 4.906742284078e-01 4.892705393807e-01 4.878633222760e-01 4.864513172257e-01 4.850343591785e-01 4.836147407477e-01 4.821884404791e-01 4.807556516002e-01 4.793187609717e-01 4.778755472133e-01 4.764265655520e-01 4.749742684629e-01 4.735173980514e-01 4.720555839377e-01 4.705886609515e-01 4.691158638500e-01 4.676364334892e-01 4.661521009350e-01 4.646624618126e-01 4.631676207276e-01 4.616689479259e-01 4.601644054770e-01 4.586548447677e-01 4.571410432407e-01 4.556209733608e-01 4.540943721486e-01 4.525629734340e-01 4.510261757991e-01 4.494842299422e-01 4.479386859556e-01 4.463870309365e-01 4.448297784476e-01 4.432678565984e-01 4.416991846925e-01 4.401254045043e-01 4.385466749065e-01 4.369627924337e-01 4.353739645616e-01 4.337807737742e-01 4.321802271504e-01 4.305746384085e-01 4.289638193004e-01 4.273473967890e-01 4.257265088442e-01 4.241007412883e-01 4.224682946254e-01 4.208306278313e-01 4.191878025051e-01 4.175395312199e-01 4.158866435241e-01 4.142286092829e-01 4.125643304716e-01 4.108948531983e-01 4.092203670589e-01 4.075408868111e-01 4.058574273626e-01 4.041687574322e-01 4.024747524931e-01 4.007744065719e-01 3.990694574152e-01 3.973601880657e-01 3.956462995827e-01 3.939289299498e-01 3.922051951947e-01 3.904768467785e-01 3.887412116950e-01 3.870023844319e-01 3.852599134949e-01 3.835125400887e-01 3.817603405006e-01 3.800029647399e-01 3.782394324362e-01 3.764708756587e-01 3.746980814766e-01 3.729214174260e-01 3.711407575576e-01 3.693555656043e-01 3.675635302003e-01 3.657670477929e-01 3.639657240522e-01 3.621610582805e-01 3.603529632832e-01 3.585415278751e-01 3.567238105429e-01 3.549026239161e-01 3.530764623427e-01 3.512469425958e-01 3.494140351017e-01 3.475771774226e-01 3.457366804347e-01 3.438929255427e-01 3.420443905224e-01 3.401931424959e-01 3.383386051074e-01 3.364799319158e-01 3.346180357804e-01 3.327532023098e-01 3.308848545217e-01 3.290151173840e-01 3.271409151596e-01 3.252640961009e-01 3.233838305808e-01 3.215005331063e-01 3.196151006146e-01 3.177282059220e-01 3.158381246553e-01 3.139464913177e-01 3.120515282565e-01 3.101538633498e-01 3.082550129188e-01 3.063551384776e-01 3.044541586755e-01 3.025522602806e-01 3.006483964056e-01 2.987424763982e-01 2.968356698369e-01 2.949296294041e-01 2.930225663561e-01 2.911161922997e-01 2.892089482449e-01 2.873011294332e-01 2.853929397707e-01 2.834847678986e-01 2.815785350360e-01 2.796732250547e-01 2.777684055793e-01 2.758644817205e-01 2.739617340578e-01 2.720602446563e-01 2.701607667587e-01 2.682640100549e-01 2.663692899443e-01 2.644783986274e-01 2.625889362973e-01 2.607013487526e-01 2.588182301676e-01 2.569383116952e-01 2.550635353369e-01 2.531929943694e-01 2.513261663574e-01 2.494645854798e-01 2.476070389180e-01 2.457558168666e-01 2.439117367671e-01 2.420744820867e-01 2.402438141378e-01 2.384205935757e-01 2.366035739528e-01 2.347957673349e-01 2.329977180786e-01 2.312081618829e-01 2.294279988595e-01 2.276582060373e-01 2.258974128541e-01 2.241486899971e-01 2.224120811592e-01 2.206861838376e-01 2.189737675042e-01 2.172739973109e-01 2.155875287520e-01 2.139163088255e-01 2.122596527219e-01 2.106188647270e-01 2.089939732987e-01 2.073852727089e-01 2.057954768011e-01 2.042240587930e-01 2.026715219847e-01 2.011388199818e-01 1.996260798546e-01 1.981352821075e-01 1.966666529187e-01 1.952211284059e-01 1.937994603484e-01 1.924015036588e-01 1.910288039608e-01 1.896823926207e-01 1.883635971436e-01 1.870735775382e-01 1.858116720823e-01 1.845785986812e-01 1.833772643983e-01 1.822064877217e-01 1.810690630695e-01 1.799666007983e-01 1.788972073993e-01 1.778628539877e-01 1.768660967259e-01 1.759056359523e-01 1.749843805194e-01 1.741030521945e-01 1.732606557520e-01 1.724598897335e-01 1.717009280803e-01 1.709852900863e-01 1.703133060653e-01 1.696860943555e-01 1.691035102304e-01 1.685674802496e-01 1.680786474024e-01 1.676370672588e-01 1.672446024768e-01 1.669015664000e-01 1.666072552606e-01 1.663642743299e-01 1.661718574297e-01 1.660307871377e-01 1.659419276236e-01 1.659059182450e-01 1.659225089319e-01 1.659911770313e-01 1.661140991201e-01 1.662894459694e-01 1.665196959984e-01 1.668026700649e-01 1.671394759244e-01 1.675308167791e-01 1.679750559819e-01 1.684731564484e-01 1.690249270239e-01 1.696290315067e-01 1.702860698387e-01 1.709963364732e-01 1.717586886627e-01 1.725728835000e-01 1.734377419507e-01 1.743544886161e-01 1.753213640002e-01 1.763381539668e-01 1.774045040422e-01 1.785195261475e-01 1.796819476873e-01 1.808921814372e-01 1.821487698629e-01 1.834518353507e-01 1.847986347938e-01 1.861918859275e-01 1.876271604500e-01 1.891064176158e-01 1.906279081252e-01 1.921905044844e-01 1.937939503379e-01 1.954377900604e-01 1.971195574392e-01 1.988414105009e-01 2.006000471392e-01 2.023950534017e-01 2.042266421102e-01 2.060929166436e-01 2.079944956880e-01 2.099292689011e-01 2.118969071364e-01 2.138975968130e-01 2.159294005720e-01 2.179918193480e-01 2.200849953743e-01 2.222079197018e-01 2.243590918164e-01 2.265386390785e-01 2.287457470612e-01 2.309798116259e-01 2.332404077032e-01 2.355264589741e-01 2.378374755792e-01 2.401731404581e-01 2.425323600511e-01 2.449159095132e-01 2.473218980398e-01 2.497492973539e-01 2.521995032193e-01 2.546698687905e-01 2.571616144371e-01 2.596733822618e-01 2.622052282601e-01 2.647564958637e-01 2.673256450703e-01 2.699145207624e-01 2.725211012176e-01 2.751454244627e-01 2.777865766530e-01 2.804437453855e-01 2.831193753777e-01 2.858089979606e-01 2.885151352763e-01 2.912362101995e-01 2.939720376821e-01 2.967230490324e-01 2.994878325673e-01 3.022667086524e-01 3.050585911792e-01 3.078637278733e-01 3.106820783906e-01 3.135136930273e-01 3.163570334746e-01 3.192120590975e-01 3.220795584362e-01 3.249593116543e-01 3.278487643756e-01 3.307490013981e-01 3.336609258672e-01 3.365827544926e-01 3.395152530501e-01 3.424568421299e-01 3.454081449260e-01 3.483696938758e-01 3.513391560137e-01 3.543190634117e-01 3.573062604679e-01 3.603027971988e-01 3.633076822858e-01 3.663204864760e-01 3.693410423197e-01 3.723688391758e-01 3.754047955062e-01 3.784478650261e-01 3.814970125174e-01 3.845535355411e-01 3.876170303974e-01 3.906864303035e-01 3.937620883350e-01 3.968435266476e-01 3.999312374208e-01 4.030239936547e-01 4.061226510407e-01 4.092258938358e-01 4.123353876422e-01 4.154486937390e-01 4.185667177861e-01 4.216895445356e-01 4.248163813761e-01 4.279467759727e-01 4.310824298364e-01 4.342208743078e-01 4.373633046616e-01 4.405088375672e-01 4.436567449735e-01 4.468090130562e-01 4.499628882020e-01 4.531195691823e-01 4.562798012362e-01 4.594405330570e-01 4.626044047297e-01 4.657695654274e-01 4.689361915643e-01 4.721054408728e-01 4.752740450196e-01 4.784463724047e-01 4.816172674698e-01 4.847898130832e-01 4.879622269514e-01 4.911349030561e-01 4.943088217865e-01 4.974815810837e-01 5.006547345630e-01 5.038267494321e-01 5.069980806142e-01 5.101693733120e-01 5.133382998526e-01 5.165073958008e-01 5.196733570384e-01 5.228385631369e-01 5.260014838657e-01 5.291620148770e-01 5.323217195358e-01 5.354766296436e-01 5.386304745327e-01 5.417801186694e-01 5.449261820910e-01 5.480704385727e-01 5.512093219920e-01 5.543454893196e-01 5.574765798510e-01 5.606033424502e-01 5.637263802128e-01 5.668425087629e-01 5.699566669955e-01 5.730630942143e-01 5.761648559921e-01 5.792612181459e-01 5.823509072840e-01 5.854356108087e-01 5.885118388742e-01 5.915822835071e-01 5.946459366627e-01 5.977008501743e-01 6.007500121114e-01 6.037895456790e-01 6.068231637381e-01 6.098466106420e-01 6.128621681241e-01 6.158696633097e-01 6.188662645029e-01 6.218552887894e-01 6.248337477300e-01 6.278023951286e-01 6.307616075101e-01 6.337091111984e-01 6.366483683243e-01 6.395731105872e-01 6.424893513948e-01 6.453926526504e-01 6.482847415473e-01 6.511649314080e-01 6.540308781242e-01 6.568877280808e-01 6.597276292441e-01 6.625568682217e-01 6.653726406078e-01 6.681726310527e-01 6.709608307617e-01 6.737319895597e-01 6.764921157258e-01 6.792344075118e-01 6.819626629211e-01 6.846756335905e-01 6.873707434882e-01 6.900536043075e-01 6.927156975346e-01 6.953642420276e-01 6.979942679463e-01 7.006072157209e-01 7.032045169832e-01 7.057801119332e-01 7.083418681900e-01 7.108820558151e-01 7.134056353358e-01 7.159094942050e-01 7.183933732685e-01 7.208605087505e-01 7.233040870177e-01 7.257310287811e-01 7.281352168361e-01 7.305200739892e-01 7.328842865419e-01 7.352253199237e-01 7.375487629786e-01 7.398459857111e-01 7.421251188269e-01 7.443810006079e-01 7.466134766732e-01 7.488256568318e-01 7.510122812356e-01 7.531799706731e-01 7.553207567190e-01 7.574411025400e-01 7.595369713230e-01 7.616068116250e-01 7.636568018874e-01 7.656779346924e-01 7.676788343475e-01 7.696528189063e-01 7.716032164930e-01 7.735292959519e-01 7.754278639408e-01 7.773063474116e-01 7.791549759874e-01 7.809821292537e-01 7.827816157976e-01 7.845567926202e-01 7.863077518443e-01 7.880297564712e-01 7.897310852017e-01 7.914025062898e-01 7.930520284478e-01 7.946739159912e-01 7.962699941414e-01 7.978428001286e-01 7.993860210120e-01 8.009090858903e-01 8.024013773746e-01 8.038730552215e-01 8.053175536005e-01 8.067363929029e-01 8.081336472774e-01 8.095016983736e-01 8.108509969476e-01 8.121691984144e-01 8.134689918688e-01 8.147421062636e-01 8.159905259615e-01 8.172192760387e-01 8.184193206086e-01 8.196026847132e-01 8.207575306799e-01 8.218946150591e-01 8.230074718012e-01 8.240985106165e-01 8.251716091545e-01 8.262179984041e-01 8.272522725085e-01 8.282586534667e-01 8.292514087550e-01 8.302231643200e-01 8.311752874300e-01 8.321133806105e-01 8.330270538695e-01 8.339324004824e-01 8.348138852885e-01 8.356849318327e-01 8.365389774837e-01 8.373770276164e-01 8.382057183659e-01 8.390152005422e-01 8.398208271676e-01 8.406064529672e-01 8.413877775585e-01 8.421555091545e-01 8.429131161856e-01 8.436668538199e-01 8.444047786501e-01 8.451459884120e-01 8.458718283052e-01 8.465984419308e-01 8.473184513842e-01 8.480331292501e-01 8.487494513039e-01 8.494576137193e-01 8.501738346902e-01 8.508817764929e-01 8.515964629972e-01 8.523110034752e-01 8.530275290956e-01 8.537523275454e-01 8.544744198079e-01 8.552125709696e-01 8.559473267427e-01 8.566965908317e-01 8.574515283819e-01 8.582158461810e-01 8.589935026899e-01 8.597772424630e-01 8.605813322209e-01 8.613908682871e-01 8.622215604443e-01 8.630631918087e-01 8.639221855640e-01 8.648002933820e-01 8.656922844544e-01 8.666088359524e-01 8.675381681309e-01 8.684941548054e-01 8.694662108993e-01 8.704614743511e-01 8.714821557608e-01 8.725208464191e-01 8.735886293983e-01 8.746760225436e-01 8.757920022061e-01 8.769318838046e-01 8.780985341018e-01 8.792922282978e-01 8.805114013739e-01 8.817606756543e-01 8.830345814157e-01 8.843392109224e-01 8.856696517279e-01 8.870293362973e-01 8.884177719042e-01 8.898328762906e-01 8.912780830398e-01 8.927513296126e-01 8.942526503194e-01 8.957821740575e-01 8.973397824963e-01 8.989252976684e-01 9.005391434200e-01 9.021782898810e-01 9.038463415104e-01 9.055380094589e-01 9.072576355359e-01 9.090007832098e-01 9.107685462603e-01 9.125606210941e-01 9.143721024361e-01 9.162101011819e-01 9.180636599104e-01 9.199421108588e-01 9.218360696239e-01 9.237491476208e-01 9.256795096679e-01 9.276223676057e-01 9.295857443399e-01 9.315544380602e-01 9.335416606452e-01 9.355345748977e-01 9.375383380552e-01 9.395500551149e-01 9.415635531223e-01 9.435874573895e-01 9.456065021494e-01 9.476336822888e-01 9.496544161129e-01 9.516746364280e-01 9.536926024858e-01 9.556984335423e-01 9.577058134663e-01 9.596932031400e-01 9.616785834954e-01 9.636450099369e-01 9.655969856131e-01 9.675357044522e-01 9.694476675472e-01 9.713494859311e-01 9.732166793699e-01 9.750692026756e-01 9.768883919022e-01 9.786798995350e-01 9.804453655557e-01 9.821696492431e-01 9.838719906760e-01 9.855237567086e-01 9.871496346986e-01 9.887295327135e-01 9.902683915530e-01 9.917688508445e-01 9.932133341719e-01 9.946259421479e-01 9.959742914312e-01 9.972857746377e-01 9.985369326914e-01 9.997356785114e-01 1.000885767270e+00 1.001966544688e+00 1.003005561861e+00 1.003968951446e+00 1.004885349530e+00 1.005732678556e+00 1.006516704774e+00 1.007243137588e+00 1.007891884757e+00 1.008491114261e+00 1.009006876441e+00 1.009465467615e+00 1.009850490097e+00 1.010162868217e+00 1.010415211629e+00 1.010580039287e+00 1.010691687917e+00 1.010714418299e+00 1.010674867100e+00 1.010560852103e+00 1.010367538618e+00 1.010115001314e+00 1.009769491850e+00 1.009370971833e+00 1.008883884770e+00 1.008330998900e+00 1.007706920033e+00 1.007001266955e+00 1.006239276840e+00 1.005385926749e+00 1.004479567517e+00 1.003490839670e+00 1.002435785401e+00 1.001318531517e+00 1.000119115056e+00 9.988715470173e-01 9.975388016543e-01 9.961575874171e-01 9.947035969808e-01 9.931875785513e-01 9.916214494378e-01 9.899788307090e-01 9.882986836038e-01 9.865433850798e-01 9.847471138675e-01 9.828959467626e-01 9.809859919485e-01 9.790446948936e-01 9.770340676331e-01 9.750023592442e-01 9.729125754019e-01 9.707907464566e-01 9.686358973048e-01 9.664313039316e-01 9.642171386059e-01 9.619497016877e-01 9.596773646677e-01 9.573698768319e-01 9.550420223243e-01 9.527079724867e-01 9.503400199731e-01 9.479860897660e-01 9.456019272369e-01 9.432304395719e-01 9.408536194129e-01 9.384724866047e-01 9.361183911524e-01 9.337491348214e-01 9.314242587933e-01 9.290961484566e-01 9.268045519310e-01 9.245426866422e-01 9.222985179420e-01 9.201184460057e-01 9.179507813135e-01 9.158581702349e-01 9.137982879698e-01 9.118015083333e-01 9.098769523676e-01 9.079973651728e-01 9.062214649898e-01 9.044917717260e-01 9.028723575803e-01 9.013284986688e-01 8.998778039636e-01 8.985447063553e-01 8.972896678076e-01 8.961791802938e-01 8.951556878825e-01 8.942759165420e-01 8.935195815801e-01 8.928851397069e-01 8.924149667550e-01 8.920566005962e-01 8.918820331702e-01 8.918328432095e-01 8.919599877388e-01 8.922504966060e-01 8.926925067179e-01 8.933344247315e-01 8.941184452515e-01 8.951128467757e-01 8.962670161891e-01 8.976132046050e-01 8.991555302867e-01 9.008618133011e-01 9.027906509267e-01 9.048765781032e-01 9.071805882923e-01 9.096608514665e-01 9.123299088657e-01 9.152041536633e-01 9.182377509345e-01 9.214890939980e-01 9.248916232697e-01 9.284941161338e-01 9.322655379380e-01 9.361962347779e-01 9.403156544791e-01 9.445638800597e-01 9.489960744652e-01 9.535532345188e-01 9.582586348153e-01 9.631032122130e-01 9.680531335411e-01 9.731473131800e-01 9.783212804740e-01 9.836153912003e-01 9.889894762997e-01 9.944407469884e-01 9.999789054227e-01 1.005553689209e+00 1.011204276488e+00 1.016878736826e+00 1.022590249494e+00 1.028328009561e+00 1.034062679941e+00 1.039819231979e+00 1.045545587890e+00 1.051269923002e+00 1.056962279491e+00 1.062612921687e+00 1.068232775651e+00 1.073780241333e+00 1.079285852320e+00 1.084710188641e+00 1.090062203005e+00 1.095340641278e+00 1.100516102704e+00 1.105617625111e+00 1.110605868507e+00 1.115503356960e+00 1.120297593326e+00 1.124974692900e+00 1.129561337006e+00 1.134021935625e+00 1.138389308528e+00 1.142642780556e+00 1.146787914599e+00 1.150842217033e+00 1.154780649392e+00 1.158641045368e+00 1.162400841085e+00 1.166081195723e+00 1.169690261858e+00 1.173220597688e+00 1.176704316015e+00 1.180125528205e+00 1.183515978228e+00 1.186874466587e+00 1.190212018465e+00 1.193553068964e+00 1.196890943415e+00 1.200258463200e+00 1.203655409827e+00 1.207100488377e+00 1.210611687267e+00 1.214191163029e+00 1.217868792425e+00 1.221646866853e+00 1.225544370212e+00 1.229576432975e+00 1.233750631928e+00 1.238087916902e+00 1.242593817901e+00 1.247282662894e+00 1.252169571133e+00 1.257255014067e+00 1.262557322055e+00 1.268080422005e+00 1.273828351303e+00 1.279814516357e+00 1.286034824891e+00 1.292497595465e+00 1.299200697797e+00 1.306144567646e+00 1.313333229045e+00 1.320753930406e+00 1.328410200686e+00 1.336291736491e+00 1.344389425936e+00 1.352698853697e+00 1.361202494518e+00 1.369892939614e+00 1.378752270216e+00 1.387766433237e+00 1.396918564187e+00 1.406188130616e+00 1.415555930867e+00 1.425002054910e+00 1.434501552628e+00 1.444033023510e+00 1.453569611744e+00 1.463086766765e+00 1.472558373016e+00 1.481953089318e+00 1.491249065759e+00 1.500410648259e+00 1.509412232611e+00 1.518224419823e+00 1.526811400760e+00 1.535150546147e+00 1.543202705770e+00 1.550943359442e+00 1.558341311145e+00 1.565360561241e+00 1.571981164362e+00 1.578162202051e+00 1.583886926316e+00 1.589119796962e+00 1.593836487556e+00 1.598017206038e+00 1.601629974284e+00 1.604662283624e+00 1.607086603361e+00 1.608890269481e+00 1.610058229834e+00 1.610575547307e+00 1.610436403147e+00 1.609630073198e+00 1.608158657089e+00 1.606018008088e+00 1.603216559955e+00 1.599759874362e+00 1.595660237219e+00 1.590938059053e+00 1.585608187866e+00 1.579703624947e+00 1.573248716844e+00 1.566281329709e+00 1.558841883001e+00 1.550971033747e+00 1.542721219031e+00 1.534139857654e+00 1.525289161170e+00 1.516224721482e+00 1.507012232114e+00 1.497714722851e+00 1.488399576677e+00 1.479138155086e+00 1.469994156681e+00 1.461039912799e+00 1.452340030622e+00 1.443956532745e+00 1.435954190368e+00 1.428383570153e+00 1.421298395620e+00 1.414737494688e+00 1.408738627653e+00 1.403330527102e+00 1.398526907394e+00 1.394338451512e+00 1.390763047104e+00 1.387788243022e+00 1.385395447677e+00 1.383549183320e+00 1.382216828371e+00 1.381343466878e+00 1.380880343986e+00 1.380766980301e+00 1.380935645919e+00 1.381325173312e+00 1.381860895645e+00 1.382479633538e+00 1.383111682071e+00 1.383695160295e+00 1.384174097657e+00 1.384489847822e+00 1.384606789979e+00 1.384480256157e+00 1.384089122551e+00 1.383418661781e+00 1.382458607109e+00 1.381225768058e+00 1.379729148345e+00 1.378009963857e+00 1.376105309247e+00 1.374070864795e+00 1.371976435320e+00 1.369888318066e+00 1.367898815999e+00 1.366086791733e+00 1.364548083905e+00 1.363380288477e+00 1.362666578950e+00 1.362508060295e+00 1.362974290111e+00 1.364142875265e+00 1.366076477859e+00 1.368808744499e+00 1.372378399732e+00 1.376781679195e+00 1.382011543808e+00 1.388029727503e+00 1.394776260525e+00 1.402181470104e+00 1.410133863720e+00 1.418528075199e+00 1.427225613763e+00 1.436079068078e+00 1.444937399677e+00 1.453624303950e+00 1.461983831370e+00 1.469838219641e+00 1.477019966038e+00 1.483378315523e+00 1.488744928491e+00 1.492998303511e+00 1.496001927614e+00 1.497649819309e+00 1.497865522024e+00 1.496567601084e+00 1.493729183696e+00 1.489325780405e+00 1.483363747747e+00 1.475889874358e+00 1.466946834425e+00 1.456638796749e+00 1.445067549743e+00 1.432362048552e+00 1.418693906807e+00 1.404210113119e+00 1.389117651158e+00 1.373599268860e+00 1.357851560560e+00 1.342089231240e+00 1.326478437089e+00 1.311225416166e+00 1.296474887473e+00 1.282371529210e+00 1.269044212422e+00 1.256549219563e+00 1.244975054529e+00 1.234318898236e+00 1.224586962582e+00 1.215756777870e+00 1.207750828544e+00 1.200532723223e+00 1.193990690545e+00 1.188058772039e+00 1.182650650739e+00 1.177671884501e+00 1.173075109194e+00 1.168773567939e+00 1.164744557297e+00 1.160935388198e+00 1.157325087820e+00 1.153902744737e+00 1.150641915780e+00 1.147547767012e+00 1.144589365406e+00 1.141764814663e+00 1.139039239450e+00 1.136386927843e+00 1.133776788444e+00 1.131156201841e+00 1.128497218219e+00 1.125743426070e+00 1.122868300248e+00 1.119831558661e+00 1.116612871685e+00 1.113193971801e+00 1.109576291838e+00 1.104527676754e+00 1.098848832283e+00 1.093545627558e+00 1.089437270807e+00 1.086796660958e+00 1.085236371741e+00 1.083882819153e+00 1.081703538010e+00 1.077903205246e+00 1.072263990679e+00 1.065206356540e+00 1.057609201862e+00 1.050493193869e+00 1.044594895764e+00 1.040048909462e+00 1.036348776859e+00 1.032567670427e+00 1.027715945958e+00 1.021166831112e+00 1.012939328336e+00 1.003694534303e+00 9.944999482351e-01 9.864604536597e-01 9.802560425094e-01 9.758713763309e-01 9.726285360783e-01 9.694733764236e-01 9.653845327261e-01 9.598200301578e-01 9.529446139489e-01 9.455669874434e-01 9.389615141977e-01 9.347657465602e-01 9.341172195565e-01 8.873997446281e-01 8.728718190679e-01 8.342364861775e-01 7.959125636263e-01 7.810592716885e-01 8.003479434983e-01 8.435383293652e-01 8.873777966729e-01 9.102781479638e-01 9.012104162104e-01 8.630610751224e-01 8.128388407266e-01 7.773724669452e-01 7.798666280178e-01 8.217887273961e-01 8.812836752291e-01 9.298894772760e-01 9.471837115428e-01 9.264125979592e-01 8.756479381506e-01 8.166300750544e-01 7.783245248899e-01 7.810393890656e-01 8.199214497824e-01 8.693195775088e-01 9.018923585569e-01 9.015638462779e-01 8.676292339519e-01 8.148663435636e-01 7.701902818364e-01 7.606738726233e-01 7.938476473801e-01 8.507061344208e-01 9.013756315276e-01 9.220801514326e-01 9.019383276487e-01 8.443236253365e-01 7.665839684672e-01 6.979415256538e-01 6.694135427735e-01 6.924228786669e-01 7.484695316184e-01 8.070368795022e-01 8.450439439592e-01 8.522859348931e-01 8.303092648735e-01 7.895915182802e-01 7.458145590145e-01 7.144127983123e-01 7.040469108356e-01 7.132504969848e-01 7.334883739409e-01 7.555373164828e-01 7.733685582318e-01 7.845251462994e-01 7.886525533415e-01 7.860870838951e-01 7.775116435621e-01 7.646066422633e-01 7.510336711766e-01 7.423763569318e-01 7.443687170228e-01 7.596735874077e-01 7.855650414813e-01 8.146041150696e-01 8.377405857561e-01 8.478099630806e-01 8.418365786806e-01 8.221098359826e-01 7.958799588455e-01 7.735498040635e-01 7.649992250398e-01 7.749545708117e-01 8.005348920699e-01 8.329515222701e-01 8.618217017957e-01 8.787196949358e-01 8.791467657941e-01 8.632726953163e-01 8.359961622402e-01 8.063164044063e-01 7.851678785045e-01 7.813739279446e-01 7.969241265432e-01 8.255098054129e-01 8.557328124063e-01 8.762645401275e-01 8.799091536588e-01 8.656868720899e-01 8.394634069285e-01 8.126406387504e-01 7.983091174225e-01 8.048119191481e-01 8.306222893201e-01 8.654482284917e-01 8.962868956032e-01 9.133684645058e-01 9.130861474071e-01 8.985327773703e-01 8.780230164382e-01 8.619294029266e-01 8.583217339970e-01 8.692863751057e-01 8.906456848490e-01 9.149257250885e-01 9.351794770456e-01 9.471427947190e-01 9.495447666061e-01 9.433634368340e-01 9.307490701756e-01 9.144343506429e-01 8.974767126499e-01 8.833120926151e-01 8.752647887034e-01 8.754392264798e-01 8.834483996783e-01 8.959140514440e-01 9.075733577304e-01 9.132559160984e-01 9.099895724258e-01 8.980883395101e-01 8.810238048445e-01 8.640147391627e-01 8.517522586049e-01 8.465872551731e-01 8.481622072484e-01 8.548720173706e-01 8.656123681709e-01 8.804461258591e-01 8.994567716087e-01 9.207794617571e-01 9.396372686222e-01 9.602388927738e-01 1.000274782347e+00
 8.362341315352e-01 8.355873474103e-01 8.348961265018e-01 8.339643400168e-01 8.328129372430e-01 8.315880697381e-01 8.304328748637e-01 8.294571242587e-01 8.286993453047e-01 8.280498543181e-01 8.272874948303e-01 8.262841433009e-01 8.251211345595e-01 8.239838493763e-01 8.229819399191e-01 8.221225913203e-01 8.213859681253e-01 8.207176754332e-01 8.199910534194e-01 8.190772066852e-01 8.179870899588e-01 8.168722130634e-01 8.158776441773e-01 8.150438856946e-01 8.143336912787e-01 8.136716567473e-01 8.129466845764e-01 8.120458058999e-01 8.109526442762e-01 8.097856400183e-01 8.087168986461e-01 8.078487253880e-01 8.071660673236e-01 8.065437019061e-01 8.057952581222e-01 8.047906972032e-01 8.035796055978e-01 8.023792550282e-01 8.013961535145e-01 8.006511992203e-01 8.000051181642e-01 7.993011380467e-01 7.984620650819e-01 7.974946845363e-01 7.964526619755e-01 7.954228959066e-01 7.944926404764e-01 7.937061433093e-01 7.930402253542e-01 7.924065689163e-01 7.916725246342e-01 7.907336616638e-01 7.896216229854e-01 7.885146742562e-01 7.876086038225e-01 7.869406159440e-01 7.863548127116e-01 7.856546911006e-01 7.847531511451e-01 7.837141362722e-01 7.826782535853e-01 7.817597232199e-01 7.809805802488e-01 7.802780630197e-01 7.795776671560e-01 7.788440599887e-01 7.780592613216e-01 7.771859395999e-01 7.762095505162e-01 7.752064888148e-01 7.743156810101e-01 7.736217355627e-01 7.730606281627e-01 7.724587127334e-01 7.716429389293e-01 7.705766598926e-01 7.694112330922e-01 7.683928517483e-01 7.676617378845e-01 7.671315384259e-01 7.665684991227e-01 7.657841869672e-01 7.647515212194e-01 7.636050635188e-01 7.625412902155e-01 7.616811269144e-01 7.609984989247e-01 7.603529438284e-01 7.596151120845e-01 7.587335587124e-01 7.577251346546e-01 7.566462420071e-01 7.555856422221e-01 7.546327804374e-01 7.538255223325e-01 7.531260950747e-01 7.524266558163e-01 7.515902486185e-01 7.505336063705e-01 7.493129732006e-01 7.481203760147e-01 7.471519812981e-01 7.464564954635e-01 7.458963550952e-01 7.452355123394e-01 7.442906221369e-01 7.430738116704e-01 7.417960048023e-01 7.407250104851e-01 7.399863805811e-01 7.394793475778e-01 7.389628557051e-01 7.382104092868e-01 7.371591549047e-01 7.359454497662e-01 7.348150881815e-01 7.339546356124e-01 7.333655764591e-01 7.328853693182e-01 7.322888264730e-01 7.314250910220e-01 7.303028578272e-01 7.290936588651e-01 7.280275318130e-01 7.272281704523e-01 7.266407988281e-01 7.260676352041e-01 7.252938869381e-01 7.242242868376e-01 7.229612438700e-01 7.217404096618e-01 7.207555789180e-01 7.200250140292e-01 7.193918983503e-01 7.186466840126e-01 7.176670674290e-01 7.165024369569e-01 7.153366753406e-01 7.143343216432e-01 7.135254000774e-01 7.128145390091e-01 7.120730285746e-01 7.112165464513e-01 7.102518019708e-01 7.092558534622e-01 7.083077834338e-01 7.074284375583e-01 7.065981357505e-01 7.057914115855e-01 7.049754264443e-01 7.041189991011e-01 7.032185144401e-01 7.022915153004e-01 7.013536710382e-01 7.004311343260e-01 6.995445503395e-01 6.986883402574e-01 6.978339793557e-01 6.969633199277e-01 6.960710852618e-01 6.951533281523e-01 6.942153689498e-01 6.932827778795e-01 6.923707563824e-01 6.914798816964e-01 6.906035724903e-01 6.897236845283e-01 6.888129837504e-01 6.878680958635e-01 6.869164780264e-01 6.859835982498e-01 6.850688324627e-01 6.841642601379e-01 6.832562929218e-01 6.823377435531e-01 6.814160986477e-01 6.805067251412e-01 6.796020430999e-01 6.786870417771e-01 6.777602755515e-01 6.768342759416e-01 6.759171585129e-01 6.750074676905e-01 6.740976494771e-01 6.731722707127e-01 6.722301784253e-01 6.712868302554e-01 6.703530227134e-01 6.694197502289e-01 6.684814156999e-01 6.675375765356e-01 6.665904559891e-01 6.656466509377e-01 6.647110760406e-01 6.637776933994e-01 6.628360868589e-01 6.618884759242e-01 6.609395884376e-01 6.599906159772e-01 6.590428962157e-01 6.580988901603e-01 6.571528258896e-01 6.562005107891e-01 6.552429211054e-01 6.542855324986e-01 6.533257682795e-01 6.523679392810e-01 6.514106317085e-01 6.504449854474e-01 6.494721205693e-01 6.484992904498e-01 6.475290623698e-01 6.465560521545e-01 6.455772729271e-01 6.445952462584e-01 6.436091978208e-01 6.426259269927e-01 6.416488684747e-01 6.406671377304e-01 6.396772390834e-01 6.386855465358e-01 6.376962883877e-01 6.367082185984e-01 6.357184103935e-01 6.347236327726e-01 6.337184998902e-01 6.327093283823e-01 6.317040286443e-01 6.306974272808e-01 6.296843698469e-01 6.286687464922e-01 6.276493282068e-01 6.266257557254e-01 6.256041044877e-01 6.245807689191e-01 6.235524002985e-01 6.225221449214e-01 6.214919855123e-01 6.204569110405e-01 6.194157371737e-01 6.183747647371e-01 6.173301869929e-01 6.162822517290e-01 6.152343538185e-01 6.141813431168e-01 6.131218083808e-01 6.120627290249e-01 6.110027520921e-01 6.099384853117e-01 6.088711822900e-01 6.078013240916e-01 6.067261973425e-01 6.056494591157e-01 6.045732490797e-01 6.034909055696e-01 6.024016920017e-01 6.013126682787e-01 6.002197481137e-01 5.991225087062e-01 5.980237771654e-01 5.969211518359e-01 5.958126844459e-01 5.947039343471e-01 5.935918427426e-01 5.924740865499e-01 5.913520580480e-01 5.902288360010e-01 5.891003685452e-01 5.879685928291e-01 5.868345858532e-01 5.856945421465e-01 5.845501656992e-01 5.834055915778e-01 5.822551904704e-01 5.811008060937e-01 5.799446355434e-01 5.787823487601e-01 5.776145470916e-01 5.764455726409e-01 5.752734596076e-01 5.740950990363e-01 5.729141301255e-01 5.717284696699e-01 5.705371535998e-01 5.693445001911e-01 5.681480189828e-01 5.669450756426e-01 5.657386692143e-01 5.645292040346e-01 5.633139307973e-01 5.620947860022e-01 5.608724243387e-01 5.596442927938e-01 5.584124561338e-01 5.571785204704e-01 5.559385816866e-01 5.546917497506e-01 5.534425772770e-01 5.521878345509e-01 5.509297162476e-01 5.496671710934e-01 5.484000832676e-01 5.471261234950e-01 5.458493988442e-01 5.445676322474e-01 5.432805089108e-01 5.419895327253e-01 5.406939604360e-01 5.393919938835e-01 5.380862262373e-01 5.367764116241e-01 5.354599948957e-01 5.341401422945e-01 5.328146228656e-01 5.314832803004e-01 5.301487583410e-01 5.288097382668e-01 5.274640736596e-01 5.261134675188e-01 5.247583028903e-01 5.233976901691e-01 5.220323755668e-01 5.206629949009e-01 5.192875053491e-01 5.179078174850e-01 5.165236131381e-01 5.151319861193e-01 5.137340291421e-01 5.123327275197e-01 5.109261234234e-01 5.095144336448e-01 5.080997619212e-01 5.066778164168e-01 5.052497528098e-01 5.038161234845e-01 5.023771121661e-01 5.009315309790e-01 4.994833393153e-01 4.980291070746e-01 4.965701324346e-01 4.951055608347e-01 4.936343646421e-01 4.921570033070e-01 4.906741551847e-01 4.891855144557e-01 4.876920418928e-01 4.861931077809e-01 4.846889876357e-01 4.831793160468e-01 4.816646031912e-01 4.801436594768e-01 4.786156609203e-01 4.770829809860e-01 4.755433439753e-01 4.739993620946e-01 4.724508847095e-01 4.708960412134e-01 4.693349851238e-01 4.677681467558e-01 4.661955483735e-01 4.646162034612e-01 4.630323700160e-01 4.614431387108e-01 4.598474407574e-01 4.582472498435e-01 4.566394202110e-01 4.550257390720e-01 4.534066545257e-01 4.517813535765e-01 4.501512762683e-01 4.485156394238e-01 4.468727209383e-01 4.452237602443e-01 4.435695767068e-01 4.419088320398e-01 4.402435427200e-01 4.385724045731e-01 4.368937613344e-01 4.352103507280e-01 4.335201992900e-01 4.318246737073e-01 4.301246430406e-01 4.284196798744e-01 4.267068580149e-01 4.249884711716e-01 4.232643806867e-01 4.215343435202e-01 4.198006326367e-01 4.180615279615e-01 4.163158039259e-01 4.145636798859e-01 4.128052918520e-01 4.110412970547e-01 4.092737462686e-01 4.075005093323e-01 4.057210760532e-01 4.039360069541e-01 4.021433518946e-01 4.003447200575e-01 3.985419201537e-01 3.967341718670e-01 3.949212828053e-01 3.931017310023e-01 3.912757617484e-01 3.894431759671e-01 3.876061204946e-01 3.857637538672e-01 3.839170200138e-01 3.820650935509e-01 3.802074092817e-01 3.783438503872e-01 3.764746276354e-01 3.746008775726e-01 3.727219104857e-01 3.708387366225e-01 3.689497990114e-01 3.670561910344e-01 3.651572047589e-01 3.632536541415e-01 3.613451966358e-01 3.594320033996e-01 3.575135082834e-01 3.555907317216e-01 3.536638091859e-01 3.517325961348e-01 3.497969121279e-01 3.478547763463e-01 3.459090205357e-01 3.439587261672e-01 3.420044729401e-01 3.400463296171e-01 3.380843809026e-01 3.361174939698e-01 3.341462948651e-01 3.321705844210e-01 3.301918385760e-01 3.282094760513e-01 3.262244990335e-01 3.242366056549e-01 3.222436117894e-01 3.202467821596e-01 3.182472002106e-01 3.162463152253e-01 3.142420644352e-01 3.122353616800e-01 3.102257446996e-01 3.082129916536e-01 3.061976046121e-01 3.041792741427e-01 3.021602539273e-01 3.001395658497e-01 2.981165322175e-01 2.960910374096e-01 2.940646873938e-01 2.920358121920e-01 2.900065956983e-01 2.879763260632e-01 2.859449913187e-01 2.839138003963e-01 2.818808963847e-01 2.798469978284e-01 2.778133760579e-01 2.757793185972e-01 2.737466895947e-01 2.717146985003e-01 2.696821329967e-01 2.676504213119e-01 2.656192181853e-01 2.635904330374e-01 2.615638570396e-01 2.595398531670e-01 2.575176605341e-01 2.554980054893e-01 2.534803095964e-01 2.514671833384e-01 2.494575698031e-01 2.474518704380e-01 2.454507236543e-01 2.434538935120e-01 2.414613893702e-01 2.394751848800e-01 2.374943871816e-01 2.355197684914e-01 2.335523843484e-01 2.315907583880e-01 2.296365246847e-01 2.276914578152e-01 2.257541648907e-01 2.238263544254e-01 2.219068954211e-01 2.199973500754e-01 2.180992685786e-01 2.162117294154e-01 2.143366620406e-01 2.124726787691e-01 2.106219661159e-01 2.087849462346e-01 2.069627779611e-01 2.051552613535e-01 2.033637830816e-01 2.015879638008e-01 1.998287584727e-01 1.980882032572e-01 1.963666104238e-01 1.946645726842e-01 1.929822133669e-01 1.913205878734e-01 1.896813684127e-01 1.880646523549e-01 1.864728495743e-01 1.849062624318e-01 1.833641804844e-01 1.818491749405e-01 1.803630713793e-01 1.789046459792e-01 1.774779472388e-01 1.760817116612e-01 1.747169292211e-01 1.733868941287e-01 1.720896058553e-01 1.708298822064e-01 1.696065488850e-01 1.684207199473e-01 1.672736480283e-01 1.661669435135e-01 1.651016910317e-01 1.640793364440e-01 1.631012155308e-01 1.621675557995e-01 1.612800872123e-01 1.604403988456e-01 1.596484024110e-01 1.589065120815e-01 1.582154753502e-01 1.575761117941e-01 1.569892159348e-01 1.564566923537e-01 1.559783109037e-01 1.555553321628e-01 1.551895998929e-01 1.548800684351e-01 1.546287353524e-01 1.544366696742e-01 1.543026940435e-01 1.542293032280e-01 1.542155636007e-01 1.542619753586e-01 1.543702069898e-01 1.545386276551e-01 1.547693837030e-01 1.550604232197e-01 1.554132778567e-01 1.558281278178e-01 1.563036834296e-01 1.568407764996e-01 1.574385236357e-01 1.580969684844e-01 1.588152502657e-01 1.595930071399e-01 1.604294160763e-01 1.613254051830e-01 1.622786388604e-01 1.632886844789e-01 1.643561139021e-01 1.654782022546e-01 1.666560542107e-01 1.678874889124e-01 1.691724410086e-01 1.705095111467e-01 1.718975707395e-01 1.733367878921e-01 1.748251878680e-01 1.763623816751e-01 1.779475020798e-01 1.795780435639e-01 1.812553888516e-01 1.829768709840e-01 1.847419289113e-01 1.865498643644e-01 1.883986807593e-01 1.902891379210e-01 1.922191479476e-01 1.941884569245e-01 1.961952929434e-01 1.982387026183e-01 2.003193888833e-01 2.024343728111e-01 2.045840504337e-01 2.067671961744e-01 2.089834622865e-01 2.112311041358e-01 2.135098625061e-01 2.158188493939e-01 2.181576515507e-01 2.205255216702e-01 2.229206686871e-01 2.253431827838e-01 2.277926444539e-01 2.302677893006e-01 2.327686571461e-01 2.352936142054e-01 2.378428927805e-01 2.404156979986e-01 2.430119763211e-01 2.456297295378e-01 2.482692976058e-01 2.509298164877e-01 2.536114776714e-01 2.563136165535e-01 2.590348556252e-01 2.617751047443e-01 2.645342221495e-01 2.673120078120e-01 2.701066820842e-01 2.729196438485e-01 2.757488088074e-01 2.785950912405e-01 2.814569669303e-01 2.843346440476e-01 2.872284815346e-01 2.901362245979e-01 2.930594436134e-01 2.959967928107e-01 2.989478536072e-01 3.019123425127e-01 3.048907513743e-01 3.078812013432e-01 3.108856759332e-01 3.139009071658e-01 3.169291800392e-01 3.199691540176e-01 3.230197372244e-01 3.260825262357e-01 3.291557841196e-01 3.322400004050e-01 3.353345430057e-01 3.384387802948e-01 3.415541868536e-01 3.446779101055e-01 3.478122814261e-01 3.509550317951e-01 3.541061131821e-01 3.572670849937e-01 3.604357510893e-01 3.636136085590e-01 3.667988225423e-01 3.699918214021e-01 3.731922925497e-01 3.764004158482e-01 3.796153150426e-01 3.828378898637e-01 3.860677026732e-01 3.893035521511e-01 3.925454501450e-01 3.957936077576e-01 3.990480906075e-01 4.023081168238e-01 4.055735936668e-01 4.088445441944e-01 4.121210314817e-01 4.154024528546e-01 4.186881619270e-01 4.219790456979e-01 4.252736674631e-01 4.285728289606e-01 4.318766963313e-01 4.351835890904e-01 4.384947291024e-01 4.418086196966e-01 4.451257022116e-01 4.484469014029e-01 4.517692956437e-01 4.550967346372e-01 4.584252730863e-01 4.617562152709e-01 4.650887615612e-01 4.684229253684e-01 4.717609345038e-01 4.750981975844e-01 4.784381148191e-01 4.817783503347e-01 4.851198401685e-01 4.884626988354e-01 4.918042055140e-01 4.951481626288e-01 4.984906484744e-01 5.018334054986e-01 5.051765326017e-01 5.085179544977e-01 5.118605105092e-01 5.152001711513e-01 5.185397501658e-01 5.218772765389e-01 5.252128194339e-01 5.285479764922e-01 5.318793866067e-01 5.352096473872e-01 5.385368504039e-01 5.418609268452e-01 5.451835917017e-01 5.485002619499e-01 5.518167630549e-01 5.551267005933e-01 5.584345202581e-01 5.617381164837e-01 5.650365023852e-01 5.683320020458e-01 5.716200352073e-01 5.749048924682e-01 5.781840926623e-01 5.814563591191e-01 5.847243099869e-01 5.879843723841e-01 5.912397679708e-01 5.944866943972e-01 5.977279712791e-01 6.009624495214e-01 6.041869674934e-01 6.074072891281e-01 6.106164934152e-01 6.138196908403e-01 6.170130149686e-01 6.201981125498e-01 6.233749964455e-01 6.265397426451e-01 6.296983068109e-01 6.328437694565e-01 6.359807715682e-01 6.391073672227e-01 6.422211106625e-01 6.453272693868e-01 6.484182246669e-01 6.515000436210e-01 6.545698276082e-01 6.576252659238e-01 6.606711813614e-01 6.637006834667e-01 6.667204704474e-01 6.697246434862e-01 6.727161113615e-01 6.756938114237e-01 6.786547208061e-01 6.816051500019e-01 6.845360382663e-01 6.874555496350e-01 6.903563945918e-01 6.932431206220e-01 6.961145449396e-01 6.989660304144e-01 7.018049784511e-01 7.046231153247e-01 7.074268246318e-01 7.102113737446e-01 7.129779053109e-01 7.157279889233e-01 7.184558470113e-01 7.211694634760e-01 7.238597990374e-01 7.265334066645e-01 7.291857113432e-01 7.318173329026e-01 7.344318317088e-01 7.370208808046e-01 7.395932554493e-01 7.421425863062e-01 7.446709415899e-01 7.471786306099e-01 7.496617413698e-01 7.521267506356e-01 7.545652746384e-01 7.569844841082e-01 7.593794194671e-01 7.617494916608e-01 7.641000279828e-01 7.664222220612e-01 7.687248287540e-01 7.710008236502e-01 7.732540323614e-01 7.754819559962e-01 7.776841557147e-01 7.798652282427e-01 7.820176251844e-01 7.841474493943e-01 7.862510112436e-01 7.883300727079e-01 7.903835469587e-01 7.924098663510e-01 7.944138108100e-01 7.963881794471e-01 7.983406566384e-01 8.002638645808e-01 8.021628851321e-01 8.040359338606e-01 8.058806410784e-01 8.077030426240e-01 8.094947890492e-01 8.112658321660e-01 8.130070467179e-01 8.147238673711e-01 8.164155731588e-01 8.180790210496e-01 8.197218628990e-01 8.213326920919e-01 8.229237152980e-01 8.244855708936e-01 8.260232457102e-01 8.275375374141e-01 8.290232921498e-01 8.304901867014e-01 8.319257107905e-01 8.333435371508e-01 8.347330451608e-01 8.361004343336e-01 8.374468454925e-01 8.387652498064e-01 8.400681975289e-01 8.413410495209e-01 8.425988852613e-01 8.438314614813e-01 8.450428538920e-01 8.462375888893e-01 8.474051896286e-01 8.485605980857e-01 8.496899858202e-01 8.508062953224e-01 8.519008611690e-01 8.529783262650e-01 8.540415867571e-01 8.550827760615e-01 8.561168122992e-01 8.571267559435e-01 8.581296656430e-01 8.591138229127e-01 8.600860761641e-01 8.610490099024e-01 8.619929673848e-01 8.629362349075e-01 8.638591600879e-01 8.647804359960e-01 8.656885993709e-01 8.665896421154e-01 8.674864836185e-01 8.683718262935e-01 8.692600997117e-01 8.701348712271e-01 8.710144337789e-01 8.718863541720e-01 8.727582656385e-01 8.736312516819e-01 8.744998234737e-01 8.753767886954e-01 8.762475441423e-01 8.771288198774e-01 8.780084287959e-01 8.788956891318e-01 8.797893164587e-01 8.806856561762e-01 8.815971063520e-01 8.825093626941e-01 8.834388408228e-01 8.843732409980e-01 8.853219584155e-01 8.862837821595e-01 8.872566759965e-01 8.882487499814e-01 8.892489706445e-01 8.902732261941e-01 8.913068324682e-01 8.923623776275e-01 8.934365342334e-01 8.945269855619e-01 8.956417333081e-01 8.967720940754e-01 8.979288488043e-01 8.991039486687e-01 9.003048473317e-01 9.015265445338e-01 9.027734509508e-01 9.040459217166e-01 9.053408034648e-01 9.066645570633e-01 9.080097478243e-01 9.093847211264e-01 9.107836427502e-01 9.122088831114e-01 9.136623102725e-01 9.151415578902e-01 9.166487989187e-01 9.181814772843e-01 9.197426411510e-01 9.213294848116e-01 9.229448722604e-01 9.245860611568e-01 9.262544237767e-01 9.279480628416e-01 9.296684584781e-01 9.314139884077e-01 9.331836772855e-01 9.349795177408e-01 9.367958343251e-01 9.386394133918e-01 9.405004688607e-01 9.423878571120e-01 9.442932031547e-01 9.462187913018e-01 9.481648326907e-01 9.501254443840e-01 9.521089661351e-01 9.541018011759e-01 9.561151453526e-01 9.581378772849e-01 9.601747727221e-01 9.622233133695e-01 9.642768987038e-01 9.663456226902e-01 9.684134608152e-01 9.704921929577e-01 9.725701645983e-01 9.746517472232e-01 9.767347161843e-01 9.788120412083e-01 9.808934485300e-01 9.829608620943e-01 9.850309990564e-01 9.870870679890e-01 9.891345456989e-01 9.911723697314e-01 9.931906548885e-01 9.952006210481e-01 9.971846408551e-01 9.991569810286e-01 1.001102236531e+00 1.003025498454e+00 1.004926209287e+00 1.006792762343e+00 1.008640792764e+00 1.010444985130e+00 1.012227744292e+00 1.013968234008e+00 1.015675650219e+00 1.017346029454e+00 1.018968372435e+00 1.020560942219e+00 1.022095360260e+00 1.023597065306e+00 1.025041538152e+00 1.026439856274e+00 1.027791511020e+00 1.029079883932e+00 1.030328747287e+00 1.031505424273e+00 1.032639955726e+00 1.033705928997e+00 1.034714753689e+00 1.035666613228e+00 1.036545149657e+00 1.037374983764e+00 1.038123562669e+00 1.038818712061e+00 1.039439077517e+00 1.039992145112e+00 1.040482644255e+00 1.040889091401e+00 1.041241711133e+00 1.041506303444e+00 1.041710503917e+00 1.041836550536e+00 1.041886858065e+00 1.041874275533e+00 1.041769407331e+00 1.041610710748e+00 1.041360054883e+00 1.041044805174e+00 1.040652764522e+00 1.040180092230e+00 1.039645963598e+00 1.039018393807e+00 1.038336358028e+00 1.037564109903e+00 1.036726383458e+00 1.035817985988e+00 1.034825982458e+00 1.033779749414e+00 1.032642199810e+00 1.031453107060e+00 1.030182350822e+00 1.028847082694e+00 1.027451411108e+00 1.025975372943e+00 1.024453269267e+00 1.022847618199e+00 1.021197003396e+00 1.019476496246e+00 1.017696315264e+00 1.015869612470e+00 1.013968995616e+00 1.012035622454e+00 1.010033206269e+00 1.007992212205e+00 1.005902103401e+00 1.003757884898e+00 1.001587504526e+00 9.993547907975e-01 9.971051700348e-01 9.948058368178e-01 9.924777434578e-01 9.901247983453e-01 9.877301836923e-01 9.853325521089e-01 9.828905761067e-01 9.804501762316e-01 9.779847545028e-01 9.755060613929e-01 9.730324770698e-01 9.705332895604e-01 9.680601202935e-01 9.655657163548e-01 9.630966673895e-01 9.606339651370e-01 9.581787840459e-01 9.557645978764e-01 9.533480391960e-01 9.509891774299e-01 9.486426234581e-01 9.463463657896e-01 9.440978280376e-01 9.418817344760e-01 9.397477154613e-01 9.376427242578e-01 9.356313790399e-01 9.336735780500e-01 9.317964627462e-01 9.300137287908e-01 9.282963637953e-01 9.267045409206e-01 9.251817913322e-01 9.237910439963e-01 9.225012526318e-01 9.213266726067e-01 9.202944988945e-01 9.193655504040e-01 9.186060630273e-01 9.179588772661e-01 9.174821386213e-01 9.171527261820e-01 9.169726818568e-01 9.169807959587e-01 9.171277931246e-01 9.174814606774e-01 9.179893553219e-01 9.186928793999e-01 9.195873671667e-01 9.206530687121e-01 9.219423524836e-01 9.233951520434e-01 9.250763878795e-01 9.269379394625e-01 9.290067111598e-01 9.312879267781e-01 9.337476579718e-01 9.364416452257e-01 9.393037213046e-01 9.423913801820e-01 9.456631903400e-01 9.491273340677e-01 9.527995528886e-01 9.566312721574e-01 9.606776082426e-01 9.648745163091e-01 9.692596225831e-01 9.738085437356e-01 9.785037655836e-01 9.833752500615e-01 9.883627050553e-01 9.935112354912e-01 9.987710878904e-01 1.004154637750e+00 1.009655639980e+00 1.015235942094e+00 1.020932654279e+00 1.026686238526e+00 1.032524160376e+00 1.038416699073e+00 1.044351425890e+00 1.050341744971e+00 1.056337474980e+00 1.062371292004e+00 1.068399817152e+00 1.074428079450e+00 1.080450940518e+00 1.086434376594e+00 1.092406374676e+00 1.098319168456e+00 1.104191887970e+00 1.110006698142e+00 1.115746021337e+00 1.121427292056e+00 1.127011302680e+00 1.132522926175e+00 1.137937529611e+00 1.143250204249e+00 1.148475371864e+00 1.153580181059e+00 1.158593496411e+00 1.163487910826e+00 1.168275951032e+00 1.172959291918e+00 1.177520612131e+00 1.181990812282e+00 1.186341406166e+00 1.190597674717e+00 1.194755862022e+00 1.198814337971e+00 1.202797143001e+00 1.206684888292e+00 1.210512474809e+00 1.214267788713e+00 1.217967053315e+00 1.221627395582e+00 1.225241373284e+00 1.228841431463e+00 1.232419846555e+00 1.236002150863e+00 1.239597713475e+00 1.243210402587e+00 1.246869714120e+00 1.250574034347e+00 1.254346613096e+00 1.258197736221e+00 1.262137912622e+00 1.266189671072e+00 1.270354956111e+00 1.274654553774e+00 1.279100321459e+00 1.283698074818e+00 1.288467538712e+00 1.293412780774e+00 1.298544519564e+00 1.303876232803e+00 1.309407043810e+00 1.315153616002e+00 1.321111469620e+00 1.327289064792e+00 1.333694160284e+00 1.340316457295e+00 1.347168598253e+00 1.354239832991e+00 1.361530178841e+00 1.369038010926e+00 1.376749485491e+00 1.384666683300e+00 1.392771207511e+00 1.401057861548e+00 1.409512388409e+00 1.418118902691e+00 1.426863952571e+00 1.435729706054e+00 1.444697230456e+00 1.453746645328e+00 1.462857210324e+00 1.472005676931e+00 1.481168509003e+00 1.490318854375e+00 1.499435198303e+00 1.508485348959e+00 1.517444220087e+00 1.526282302681e+00 1.534968082085e+00 1.543475561626e+00 1.551767062274e+00 1.559818663526e+00 1.567594862703e+00 1.575062269665e+00 1.582195544539e+00 1.588954066248e+00 1.595317531230e+00 1.601246124056e+00 1.606713861203e+00 1.611693706290e+00 1.616151583890e+00 1.620069627800e+00 1.623412601210e+00 1.626165041806e+00 1.628301791270e+00 1.629803847451e+00 1.630656390736e+00 1.630841024711e+00 1.630352902742e+00 1.629177937814e+00 1.627316718887e+00 1.624764905894e+00 1.621526108437e+00 1.617611490631e+00 1.613026249231e+00 1.607793817841e+00 1.601928425417e+00 1.595460265343e+00 1.588420453076e+00 1.580840329290e+00 1.572765101929e+00 1.564235945795e+00 1.555305782072e+00 1.546029060371e+00 1.536463534761e+00 1.526672446586e+00 1.516720478779e+00 1.506679438193e+00 1.496617117834e+00 1.486607761610e+00 1.476725209413e+00 1.467037500919e+00 1.457622767085e+00 1.448544045653e+00 1.439868136119e+00 1.431656058184e+00 1.423959258202e+00 1.416831152213e+00 1.410303624958e+00 1.404411887509e+00 1.399177507069e+00 1.394607536248e+00 1.390708096330e+00 1.387463614270e+00 1.384859306044e+00 1.382860860706e+00 1.381429069100e+00 1.380520345506e+00 1.380072646043e+00 1.380032416863e+00 1.380326788326e+00 1.380890915220e+00 1.381652114608e+00 1.382539572070e+00 1.383487877420e+00 1.384424498784e+00 1.385297617174e+00 1.386043874242e+00 1.386619630580e+00 1.386990106404e+00 1.387117410714e+00 1.386994439029e+00 1.386605119558e+00 1.385958989735e+00 1.385072385376e+00 1.383968559719e+00 1.382695637120e+00 1.381293476267e+00 1.379832900842e+00 1.378375480410e+00 1.376998039335e+00 1.375786737329e+00 1.374816691235e+00 1.374185263420e+00 1.373965739047e+00 1.374239559019e+00 1.375084910586e+00 1.376551561211e+00 1.378701129275e+00 1.381558050438e+00 1.385144462783e+00 1.389460140907e+00 1.394475356775e+00 1.400161516348e+00 1.406443190805e+00 1.413246879005e+00 1.420472770134e+00 1.427996395117e+00 1.435700277876e+00 1.443423464630e+00 1.451027829199e+00 1.458351070050e+00 1.465224841897e+00 1.471504128677e+00 1.477016275944e+00 1.481624368331e+00 1.485187877594e+00 1.487571055596e+00 1.488683571118e+00 1.488416150612e+00 1.486710489424e+00 1.483517734400e+00 1.478803331115e+00 1.472589397739e+00 1.464881701375e+00 1.455747006946e+00 1.445264937198e+00 1.433525103053e+00 1.420678262847e+00 1.406847313677e+00 1.392215379857e+00 1.376962443665e+00 1.361262831374e+00 1.345341860024e+00 1.329365614173e+00 1.313545337426e+00 1.298055917726e+00 1.283046810148e+00 1.268686474074e+00 1.255052389124e+00 1.242260984389e+00 1.230348248712e+00 1.219332597242e+00 1.209230789404e+00 1.199973142647e+00 1.191540772386e+00 1.183835961176e+00 1.176786707945e+00 1.170319310995e+00 1.164326992525e+00 1.158764926224e+00 1.153542982551e+00 1.148632599340e+00 1.143991600064e+00 1.139596331807e+00 1.135455045782e+00 1.131551270478e+00 1.127911054411e+00 1.124525501630e+00 1.121410876205e+00 1.118557801436e+00 1.115950130060e+00 1.113570872354e+00 1.111368335868e+00 1.109306922584e+00 1.107317029094e+00 1.105344095761e+00 1.103318531383e+00 1.101181733055e+00 1.098877043351e+00 1.096134496161e+00 1.091953507196e+00 1.087113826420e+00 1.082593641790e+00 1.079187832902e+00 1.077152044485e+00 1.076089001251e+00 1.075126013595e+00 1.073242498988e+00 1.069657303592e+00 1.064162348362e+00 1.057179718102e+00 1.049588206039e+00 1.042392351227e+00 1.036320486600e+00 1.031498889400e+00 1.027421399265e+00 1.023165303929e+00 1.017758356804e+00 1.010582251186e+00 1.001668624098e+00 9.916940384490e-01 9.817386467638e-01 9.729233403926e-01 9.659553527626e-01 9.608509725162e-01 9.569632336554e-01 9.532739248494e-01 9.487926812250e-01 9.429924963956e-01 9.360235940714e-01 9.285971862168e-01 9.216943651784e-01 9.163574003583e-01 9.108342107813e-01 8.722589150469e-01 8.440232332031e-01 8.022496777300e-01 7.692370822820e-01 7.654379933611e-01 7.946240612587e-01 8.405614008367e-01 8.791619822295e-01 8.919327871268e-01 8.724756727472e-01 8.286220191998e-01 7.815657640372e-01 7.589034394737e-01 7.779129509493e-01 8.306541300158e-01 8.906713998156e-01 9.311223010081e-01 9.359845874207e-01 9.035792376072e-01 8.470343987292e-01 7.921058293421e-01 7.676676525029e-01 7.868413035306e-01 8.353302068100e-01 8.838609570165e-01 9.073089310120e-01 8.941917708603e-01 8.491196945271e-01 7.923355458300e-01 7.545627278127e-01 7.606203914003e-01 8.088492179085e-01 8.723498134658e-01 9.197567702500e-01 9.298040115617e-01 8.955431906103e-01 8.249558975304e-01 7.406400454001e-01 6.766616311625e-01 6.636680890597e-01 7.037738399089e-01 7.689582940200e-01 8.266443413006e-01 8.562988501971e-01 8.515587066352e-01 8.180962980654e-01 7.704175050538e-01 7.271943269021e-01 7.039288785285e-01 7.052598283995e-01 7.238902347426e-01 7.475410148904e-01 7.666334449419e-01 7.771200721781e-01 7.795118642149e-01 7.763743575106e-01 7.701269525427e-01 7.622715653624e-01 7.540511197530e-01 7.477224776122e-01 7.468432995067e-01 7.549372937120e-01 7.729537366558e-01 7.976133709028e-01 8.221716721683e-01 8.390685627111e-01 8.429450857612e-01 8.326780525600e-01 8.122247654234e-01 7.898734969973e-01 7.756844172887e-01 7.772458636549e-01 7.957254314747e-01 8.253634234658e-01 8.565659880080e-01 8.800477044487e-01 8.895013102100e-01 8.828342251673e-01 8.624637174295e-01 8.349878910085e-01 8.100194780070e-01 7.973755299932e-01 8.029247829944e-01 8.251321206150e-01 8.554900038093e-01 8.824636342846e-01 8.960461333873e-01 8.910555945295e-01 8.688371637513e-01 8.376810496358e-01 8.109982375032e-01 8.023033528206e-01 8.177287729003e-01 8.517569131983e-01 8.906972000674e-01 9.201084096212e-01 9.305964779066e-01 9.202730046333e-01 8.950232491800e-01 8.666886917634e-01 8.488832083510e-01 8.508090114108e-01 8.723637648597e-01 9.049791582825e-01 9.369944466394e-01 9.590428482587e-01 9.665261308738e-01 9.597383145069e-01 9.427164895153e-01 9.214605999595e-01 9.022241159310e-01 8.899087679660e-01 8.870960210260e-01 8.935422163053e-01 9.063639379442e-01 9.208417838547e-01 9.316510637467e-01 9.345023963792e-01 9.275736756474e-01 9.125644473047e-01 8.945157699052e-01 8.801065832070e-01 8.745443630788e-01 8.785282365708e-01 8.877949541756e-01 8.957421477206e-01 8.975732534985e-01 8.932802838688e-01 8.881607952989e-01 8.900407480425e-01 9.039818557157e-01 9.277888747413e-01 9.636957767740e-01 1.015096796382e+00
 8.581374894248e-01 8.575064930812e-01 8.568200990296e-01 8.558900080517e-01 8.547442861943e-01 8.535267512751e-01 8.523783551515e-01 8.514125990854e-01 8.506689461754e-01 8.500309616252e-01 8.492744429765e-01 8.482758041404e-01 8.471220479331e-01 8.459975181807e-01 8.450032437004e-01 8.441481986489e-01 8.434189880429e-01 8.427657205556e-01 8.420524169874e-01 8.411486858442e-01 8.400642562283e-01 8.389519759568e-01 8.379589539649e-01 8.371301145655e-01 8.364322997513e-01 8.357879840090e-01 8.350757761004e-01 8.341767382581e-01 8.330798120850e-01 8.319129762536e-01 8.308515987390e-01 8.299964314783e-01 8.293294030528e-01 8.287210281963e-01 8.279815457216e-01 8.269793269123e-01 8.257694774175e-01 8.245753400027e-01 8.236027850616e-01 8.228696646880e-01 8.222364881291e-01 8.215463995630e-01 8.207194973174e-01 8.197580099352e-01 8.187174967644e-01 8.176899114858e-01 8.167660073410e-01 8.159915207584e-01 8.153421244001e-01 8.147244777579e-01 8.140009160801e-01 8.130655073741e-01 8.119518292106e-01 8.108478546479e-01 8.099513740356e-01 8.092982432107e-01 8.087273715403e-01 8.080409954798e-01 8.071483860616e-01 8.061132652667e-01 8.050789082253e-01 8.041629041761e-01 8.033933114685e-01 8.027037379353e-01 8.020188942434e-01 8.013000455886e-01 8.005248078777e-01 7.996544243531e-01 7.986771054831e-01 7.976773165946e-01 7.967981247175e-01 7.961213963884e-01 7.955789138047e-01 7.949920090111e-01 7.941839922397e-01 7.931187494055e-01 7.919537329578e-01 7.909429690331e-01 7.902270878023e-01 7.897163598339e-01 7.891723282847e-01 7.883999881609e-01 7.873702564394e-01 7.862227037202e-01 7.851617120182e-01 7.843138091587e-01 7.836500398916e-01 7.830232223068e-01 7.822998689274e-01 7.814260359423e-01 7.804188869911e-01 7.793416628911e-01 7.782898264660e-01 7.773524269617e-01 7.765638720749e-01 7.758807529262e-01 7.751925808063e-01 7.743621858567e-01 7.733086781839e-01 7.720939219334e-01 7.709131016419e-01 7.699594552919e-01 7.692791186995e-01 7.687321713165e-01 7.680820544303e-01 7.671441129984e-01 7.659325537022e-01 7.646616454027e-01 7.635995441762e-01 7.628721764980e-01 7.623800966839e-01 7.618785094048e-01 7.611391691895e-01 7.600948563470e-01 7.588843379284e-01 7.577572063033e-01 7.569047593612e-01 7.563309209685e-01 7.558714907515e-01 7.552938166236e-01 7.544400720926e-01 7.533186504127e-01 7.521098456709e-01 7.510502116860e-01 7.502672697191e-01 7.497038203286e-01 7.491513786836e-01 7.483885081283e-01 7.473209364001e-01 7.460572718563e-01 7.448444528998e-01 7.438758883732e-01 7.431666564119e-01 7.425515042735e-01 7.418171835220e-01 7.408418226475e-01 7.396825629674e-01 7.385264682829e-01 7.375390638509e-01 7.367447169908e-01 7.360479942791e-01 7.353182577557e-01 7.344730333382e-01 7.335194419101e-01 7.325360996602e-01 7.315998165510e-01 7.307303969644e-01 7.299121255621e-01 7.291198767955e-01 7.283188329156e-01 7.274769228655e-01 7.265901232836e-01 7.256727154201e-01 7.247442841064e-01 7.238323198918e-01 7.229592046718e-01 7.221181053559e-01 7.212794558207e-01 7.204219745645e-01 7.195416841216e-01 7.186337254641e-01 7.177075783952e-01 7.167881613295e-01 7.158913452761e-01 7.150155645822e-01 7.141542449217e-01 7.132877598699e-01 7.123895141550e-01 7.114578558618e-01 7.105206974665e-01 7.096017598387e-01 7.087016352743e-01 7.078101259942e-01 7.069162152530e-01 7.060118392823e-01 7.051047240648e-01 7.042093447030e-01 7.033178825777e-01 7.024152122865e-01 7.015017192773e-01 7.005911100987e-01 6.996884383831e-01 6.987938133387e-01 6.978972958876e-01 6.969859209584e-01 6.960576529776e-01 6.951304845129e-01 6.942112213316e-01 6.932924743097e-01 6.923687269569e-01 6.914389193393e-01 6.905075770925e-01 6.895791145428e-01 6.886588159005e-01 6.877400726851e-01 6.868128033418e-01 6.858794410476e-01 6.849463896918e-01 6.840122481390e-01 6.830800695672e-01 6.821506966362e-01 6.812203404699e-01 6.802828802821e-01 6.793413123386e-01 6.783986286605e-01 6.774553798521e-01 6.765130424842e-01 6.755710715941e-01 6.746205543412e-01 6.736637822939e-01 6.727069997238e-01 6.717528757561e-01 6.707953830344e-01 6.698327294420e-01 6.688659944112e-01 6.678957013834e-01 6.669291414187e-01 6.659687637229e-01 6.650026539580e-01 6.640285496715e-01 6.630529547041e-01 6.620803872600e-01 6.611091184015e-01 6.601361531783e-01 6.591571417759e-01 6.581682225362e-01 6.571760241107e-01 6.561882129373e-01 6.551972074777e-01 6.542011070094e-01 6.532018085113e-01 6.521988687530e-01 6.511926412045e-01 6.501878012718e-01 6.491810903751e-01 6.481694958956e-01 6.471566882819e-01 6.461434391596e-01 6.451247878625e-01 6.441009847273e-01 6.430769411452e-01 6.420494391001e-01 6.410180523644e-01 6.399875513080e-01 6.389512361513e-01 6.379088154002e-01 6.368671018754e-01 6.358243139485e-01 6.347773817996e-01 6.337273347367e-01 6.326744137067e-01 6.316163918139e-01 6.305577442599e-01 6.294983053844e-01 6.284327324451e-01 6.273614910394e-01 6.262895940776e-01 6.252141079061e-01 6.241337660196e-01 6.230530131767e-01 6.219675572614e-01 6.208762626894e-01 6.197848251045e-01 6.186903555254e-01 6.175890862600e-01 6.164852061062e-01 6.153795551586e-01 6.142678333446e-01 6.131533620813e-01 6.120369866426e-01 6.109140610075e-01 6.097874246012e-01 6.086596599970e-01 6.075268526239e-01 6.063896904000e-01 6.052508635547e-01 6.041056400861e-01 6.029551912353e-01 6.018038579506e-01 6.006485236896e-01 5.994871974600e-01 5.983230936332e-01 5.971547806351e-01 5.959803168372e-01 5.948052331583e-01 5.936253480000e-01 5.924397136015e-01 5.912498139806e-01 5.900572261370e-01 5.888592152176e-01 5.876561381610e-01 5.864508809183e-01 5.852393889694e-01 5.840243083025e-01 5.828072579754e-01 5.815832142339e-01 5.803536343502e-01 5.791201606210e-01 5.778821921999e-01 5.766395095107e-01 5.753942358197e-01 5.741426521497e-01 5.728850594139e-01 5.716236137667e-01 5.703584201742e-01 5.690867426147e-01 5.678116506584e-01 5.665318743684e-01 5.652452589781e-01 5.639545062699e-01 5.626602592881e-01 5.613589765303e-01 5.600540828423e-01 5.587437737227e-01 5.574278225854e-01 5.561075784274e-01 5.547833130984e-01 5.534519024633e-01 5.521156160953e-01 5.507755427962e-01 5.494284219634e-01 5.480770615430e-01 5.467220196158e-01 5.453601239458e-01 5.439943573067e-01 5.426239657702e-01 5.412449066492e-01 5.398605898311e-01 5.384724371940e-01 5.370780463451e-01 5.356797184447e-01 5.342774363351e-01 5.328680817060e-01 5.314518488713e-01 5.300304000368e-01 5.286025249236e-01 5.271695557238e-01 5.257318861520e-01 5.242891451896e-01 5.228409622655e-01 5.213876607794e-01 5.199264316062e-01 5.184595270637e-01 5.169865470831e-01 5.155082623180e-01 5.140241714079e-01 5.125351272434e-01 5.110400453645e-01 5.095386471271e-01 5.080329541676e-01 5.065201765545e-01 5.050007517725e-01 5.034754618311e-01 5.019437274009e-01 5.004070403249e-01 4.988656027581e-01 4.973173110705e-01 4.957622725016e-01 4.942019043350e-01 4.926349263388e-01 4.910608326156e-01 4.894823794064e-01 4.878976550446e-01 4.863070879311e-01 4.847105682260e-01 4.831065182327e-01 4.814964343382e-01 4.798800797228e-01 4.782579225925e-01 4.766298194755e-01 4.749962610322e-01 4.733543144328e-01 4.717067152621e-01 4.700529578044e-01 4.683926335843e-01 4.667272909747e-01 4.650553034718e-01 4.633763263504e-01 4.616908426593e-01 4.599985655324e-01 4.583008699975e-01 4.565980686223e-01 4.548894972155e-01 4.531728946357e-01 4.514501556530e-01 4.497207551244e-01 4.479849756521e-01 4.462460852545e-01 4.444999699106e-01 4.427470941413e-01 4.409873170162e-01 4.392205287565e-01 4.374477378323e-01 4.356711080902e-01 4.338877643345e-01 4.320981271940e-01 4.303011018212e-01 4.284962077834e-01 4.266850058267e-01 4.248694336362e-01 4.230478330645e-01 4.212200004280e-01 4.193854319522e-01 4.175425304053e-01 4.156934883234e-01 4.138390870664e-01 4.119778102237e-01 4.101123576770e-01 4.082395165475e-01 4.063613304994e-01 4.044760776587e-01 4.025842639265e-01 4.006867634840e-01 3.987835587355e-01 3.968753972741e-01 3.949598853473e-01 3.930388656612e-01 3.911120847765e-01 3.891788038502e-01 3.872410930187e-01 3.852956229586e-01 3.833456479714e-01 3.813889196450e-01 3.794276949713e-01 3.774607844639e-01 3.754878702737e-01 3.735084961626e-01 3.715233223376e-01 3.695327020110e-01 3.675368880555e-01 3.655356753445e-01 3.635292800235e-01 3.615163398618e-01 3.594987036617e-01 3.574740941002e-01 3.554455546027e-01 3.534121985904e-01 3.513748367114e-01 3.493314302109e-01 3.472832133428e-01 3.452289457545e-01 3.431705049753e-01 3.411078986121e-01 3.390411175673e-01 3.369702098700e-01 3.348943513698e-01 3.328131786101e-01 3.307278938827e-01 3.286379818470e-01 3.265446909477e-01 3.244480635418e-01 3.223467684261e-01 3.202416081284e-01 3.181328468396e-01 3.160192481022e-01 3.139030167664e-01 3.117834145896e-01 3.096609933284e-01 3.075355100030e-01 3.054055779602e-01 3.032728313583e-01 3.011371231393e-01 2.989983844889e-01 2.968585286063e-01 2.947157802727e-01 2.925702000125e-01 2.904218752868e-01 2.882713999196e-01 2.861197472006e-01 2.839671791058e-01 2.818131781899e-01 2.796583830144e-01 2.775019807665e-01 2.753440752539e-01 2.731869048564e-01 2.710296772746e-01 2.688723765592e-01 2.667153778485e-01 2.645580614653e-01 2.624008867386e-01 2.602461377936e-01 2.580920392027e-01 2.559397165812e-01 2.537886414351e-01 2.516391355280e-01 2.494922958515e-01 2.473492568909e-01 2.452086631397e-01 2.430715939838e-01 2.409375728820e-01 2.388075564655e-01 2.366824735784e-01 2.345623603280e-01 2.324486258127e-01 2.303396746017e-01 2.282359906394e-01 2.261403284049e-01 2.240521891780e-01 2.219723158922e-01 2.198997340666e-01 2.178358534990e-01 2.157813735628e-01 2.137364247246e-01 2.117027744467e-01 2.096798844256e-01 2.076689111514e-01 2.056703588164e-01 2.036842410058e-01 2.017118146079e-01 1.997556020244e-01 1.978138742221e-01 1.958873374036e-01 1.939789245282e-01 1.920881730731e-01 1.902163302751e-01 1.883651637575e-01 1.865333609272e-01 1.847240100436e-01 1.829366893132e-01 1.811733837549e-01 1.794356083452e-01 1.777233422782e-01 1.760378207568e-01 1.743801242525e-01 1.727516447385e-01 1.711541415222e-01 1.695882951950e-01 1.680557362077e-01 1.665571467822e-01 1.650946444693e-01 1.636691267792e-01 1.622820230708e-01 1.609358500230e-01 1.596305565113e-01 1.583678666046e-01 1.571503294700e-01 1.559779682010e-01 1.548530635877e-01 1.537764139825e-01 1.527509162582e-01 1.517754850805e-01 1.508538090456e-01 1.499870573894e-01 1.491759018034e-01 1.484222675231e-01 1.477260666805e-01 1.470905275945e-01 1.465159070021e-01 1.460034357092e-01 1.455545192929e-01 1.451694231831e-01 1.448500689612e-01 1.445963436806e-01 1.444105716100e-01 1.442922554268e-01 1.442412639689e-01 1.442600245908e-01 1.443480758325e-01 1.445051750894e-01 1.447323485542e-01 1.450293014687e-01 1.453959243776e-01 1.458322380599e-01 1.463384446367e-01 1.469129598146e-01 1.475574267273e-01 1.482694985794e-01 1.490502801289e-01 1.498976674415e-01 1.508119167800e-01 1.517918364407e-01 1.528357213054e-01 1.539446244933e-01 1.551158431214e-01 1.563488226838e-01 1.576427219135e-01 1.589962417286e-01 1.604079698707e-01 1.618776400131e-01 1.634028630644e-01 1.649835320737e-01 1.666180639508e-01 1.683044996340e-01 1.700426621780e-01 1.718308488807e-01 1.736676153585e-01 1.755529215074e-01 1.774840257587e-01 1.794604574124e-01 1.814815956173e-01 1.835447076892e-01 1.856503869187e-01 1.877960717022e-01 1.899819992556e-01 1.922065369285e-01 1.944676149004e-01 1.967660419591e-01 1.990993029121e-01 2.014666917592e-01 2.038682792331e-01 2.063023934285e-01 2.087680682801e-01 2.112650806542e-01 2.137913208796e-01 2.163476619512e-01 2.189315389292e-01 2.215433627472e-01 2.241824045538e-01 2.268467353855e-01 2.295372909375e-01 2.322521479035e-01 2.349909898906e-01 2.377537134479e-01 2.405385137466e-01 2.433461480676e-01 2.461750806039e-01 2.490253831345e-01 2.518962453997e-01 2.547864457409e-01 2.576972770311e-01 2.606262373032e-01 2.635736000827e-01 2.665398903445e-01 2.695230789485e-01 2.725237063647e-01 2.755408147036e-01 2.785741094741e-01 2.816242935891e-01 2.846885985806e-01 2.877684989872e-01 2.908635081377e-01 2.939723586279e-01 2.970955892703e-01 3.002330842400e-01 3.033827004262e-01 3.065470031568e-01 3.097226811201e-01 3.129117627049e-01 3.161123212914e-01 3.193252686213e-01 3.225497813495e-01 3.257848172866e-01 3.290320273352e-01 3.322887262882e-01 3.355574960064e-01 3.388353469372e-01 3.421233947258e-01 3.454212542767e-01 3.487281043723e-01 3.520443617216e-01 3.553705419434e-01 3.587049942309e-01 3.620488315529e-01 3.653995043800e-01 3.687594073708e-01 3.721268699071e-01 3.755021274610e-01 3.788843511463e-01 3.822738869328e-01 3.856714396475e-01 3.890753529774e-01 3.924856386918e-01 3.959028166485e-01 3.993251056443e-01 4.027546672001e-01 4.061901866711e-01 4.096303897187e-01 4.130769714919e-01 4.165274864467e-01 4.199837384526e-01 4.234447029002e-01 4.269102623307e-01 4.303813137486e-01 4.338553697202e-01 4.373339121561e-01 4.408162222073e-01 4.443010601984e-01 4.477918475680e-01 4.512829532340e-01 4.547793680913e-01 4.582778246972e-01 4.617783207195e-01 4.652825553224e-01 4.687870638965e-01 4.722957556970e-01 4.758047790187e-01 4.793155910218e-01 4.828289019073e-01 4.863419669578e-01 4.898576803245e-01 4.933722134092e-01 4.968889388898e-01 5.004050860425e-01 5.039205745238e-01 5.074375308400e-01 5.109524240692e-01 5.144687895483e-01 5.179822418930e-01 5.214961019560e-01 5.250088049038e-01 5.285186605687e-01 5.320281429321e-01 5.355345769982e-01 5.390392487940e-01 5.425424931922e-01 5.460414683539e-01 5.495397195593e-01 5.530322216089e-01 5.565233089326e-01 5.600106015606e-01 5.634923727840e-01 5.669723530543e-01 5.704454246505e-01 5.739152437633e-01 5.773788875179e-01 5.808388258064e-01 5.842930995133e-01 5.877395284300e-01 5.911831147432e-01 5.946181673826e-01 5.980479552160e-01 6.014703948562e-01 6.048858384972e-01 6.082948931299e-01 6.116938003190e-01 6.150876193722e-01 6.184707345996e-01 6.218466198395e-01 6.252144466037e-01 6.285702858404e-01 6.319202790851e-01 6.352574812068e-01 6.385871372721e-01 6.419049448934e-01 6.452123096073e-01 6.485108287099e-01 6.517940656191e-01 6.550698341264e-01 6.583307697573e-01 6.615824278856e-01 6.648203610913e-01 6.680436924147e-01 6.712576502256e-01 6.744545478571e-01 6.776406420116e-01 6.808102074651e-01 6.839672737143e-01 6.871100424622e-01 6.902348746697e-01 6.933481221817e-01 6.964426042065e-01 6.995239249940e-01 7.025869379402e-01 7.056341200333e-01 7.086663549003e-01 7.116774745580e-01 7.146751879413e-01 7.176514944096e-01 7.206121638432e-01 7.235528279567e-01 7.264738728346e-01 7.293796817974e-01 7.322606316123e-01 7.351265293259e-01 7.379696982169e-01 7.407937766569e-01 7.435985762985e-01 7.463791724319e-01 7.491422514066e-01 7.518809956994e-01 7.546004451857e-01 7.572956826648e-01 7.599696454500e-01 7.626218566924e-01 7.652482020462e-01 7.678563679407e-01 7.704359070344e-01 7.729963026943e-01 7.755300779521e-01 7.780394011510e-01 7.805275873132e-01 7.829881408847e-01 7.854268690538e-01 7.878374100829e-01 7.902267098678e-01 7.925889868020e-01 7.949244803026e-01 7.972383681391e-01 7.995212969251e-01 8.017840779995e-01 8.040155426688e-01 8.062246588505e-01 8.084061063529e-01 8.105600932346e-01 8.126906776010e-01 8.147901115087e-01 8.168694488640e-01 8.189168154259e-01 8.209409098930e-01 8.229376691680e-01 8.249061210007e-01 8.268529624417e-01 8.287674605612e-01 8.306608888207e-01 8.325232146023e-01 8.343617423780e-01 8.361742929206e-01 8.379578020606e-01 8.397210137445e-01 8.414508826079e-01 8.431622164692e-01 8.448430984086e-01 8.465010470451e-01 8.481343481908e-01 8.497401527556e-01 8.513270768896e-01 8.528817982692e-01 8.544208552885e-01 8.559297380849e-01 8.574189396098e-01 8.588851478651e-01 8.603244336292e-01 8.617482590948e-01 8.631426503500e-01 8.645221539959e-01 8.658761998315e-01 8.672119816249e-01 8.685281515179e-01 8.698214058146e-01 8.711025527258e-01 8.723574074597e-01 8.736019885202e-01 8.748234317535e-01 8.760315109921e-01 8.772235722260e-01 8.783959332955e-01 8.795623341221e-01 8.807041594890e-01 8.818420329859e-01 8.829608907724e-01 8.840708729251e-01 8.851710080889e-01 8.862555791108e-01 8.873391871906e-01 8.884046756358e-01 8.894721819565e-01 8.905248087914e-01 8.915757480465e-01 8.926210768367e-01 8.936590868340e-01 8.946996726627e-01 8.957297822742e-01 8.967670979730e-01 8.977959512054e-01 8.988289515789e-01 8.998634922328e-01 9.008962135701e-01 9.019385301744e-01 9.029776953025e-01 9.040293136902e-01 9.050799585186e-01 9.061419223368e-01 9.072109677025e-01 9.082875996261e-01 9.093777082998e-01 9.104721234590e-01 9.115857138070e-01 9.127037203445e-01 9.138411361205e-01 9.149901696356e-01 9.161527568973e-01 9.173356768377e-01 9.185287698700e-01 9.197461899633e-01 9.209756805481e-01 9.222289886689e-01 9.234986941428e-01 9.247894428606e-01 9.261033645533e-01 9.274355428866e-01 9.287936289250e-01 9.301699491386e-01 9.315744536115e-01 9.329977513236e-01 9.344475808740e-01 9.359210593922e-01 9.374182790967e-01 9.389427338682e-01 9.404890686145e-01 9.420643298446e-01 9.436612046651e-01 9.452866701921e-01 9.469364919151e-01 9.486129041583e-01 9.503135460034e-01 9.520400545375e-01 9.537919390224e-01 9.555677232427e-01 9.573697762229e-01 9.591927480746e-01 9.610424694572e-01 9.629123727347e-01 9.648072499478e-01 9.667224259306e-01 9.686588414824e-01 9.706177064165e-01 9.725928554411e-01 9.745910349224e-01 9.766034186243e-01 9.786367988010e-01 9.806829615090e-01 9.827450446672e-01 9.848228394609e-01 9.869088173076e-01 9.890116527005e-01 9.911187814541e-01 9.932390523517e-01 9.953625547531e-01 9.974943491013e-01 9.996306801323e-01 1.001766310412e+00 1.003908994088e+00 1.006044390991e+00 1.008184140560e+00 1.010316149757e+00 1.012444650431e+00 1.014566980949e+00 1.016675622750e+00 1.018780282420e+00 1.020865006289e+00 1.022942110773e+00 1.024997678410e+00 1.027036591652e+00 1.029057417302e+00 1.031050784135e+00 1.033028662903e+00 1.034969647752e+00 1.036894048404e+00 1.038780591568e+00 1.040639736169e+00 1.042467041577e+00 1.044251540169e+00 1.046010287391e+00 1.047716258677e+00 1.049395225291e+00 1.051019605251e+00 1.052605320348e+00 1.054145695726e+00 1.055630037854e+00 1.057077581248e+00 1.058457500950e+00 1.059799284379e+00 1.061075889440e+00 1.062300029723e+00 1.063469698524e+00 1.064570374618e+00 1.065624652540e+00 1.066600955557e+00 1.067527648701e+00 1.068379755371e+00 1.069170071489e+00 1.069896846883e+00 1.070543838374e+00 1.071137529731e+00 1.071644728436e+00 1.072094598796e+00 1.072463089323e+00 1.072761523482e+00 1.072993506603e+00 1.073136704088e+00 1.073224339146e+00 1.073218829093e+00 1.073150540710e+00 1.073001610848e+00 1.072773929538e+00 1.072481057903e+00 1.072094753930e+00 1.071651904571e+00 1.071114050379e+00 1.070512289263e+00 1.069831915225e+00 1.069070233545e+00 1.068246014713e+00 1.067329498857e+00 1.066357261400e+00 1.065296549816e+00 1.064170744100e+00 1.062974131888e+00 1.061696784208e+00 1.060364441056e+00 1.058943827679e+00 1.057472137032e+00 1.055921566549e+00 1.054308728955e+00 1.052637521909e+00 1.050887951680e+00 1.049096581488e+00 1.047225573162e+00 1.045311891551e+00 1.043334456038e+00 1.041299192632e+00 1.039223449977e+00 1.037077899079e+00 1.034905179476e+00 1.032667857735e+00 1.030397092238e+00 1.028083153004e+00 1.025721330846e+00 1.023340968385e+00 1.020903959122e+00 1.018457439029e+00 1.015968541163e+00 1.013458750970e+00 1.010933339251e+00 1.008373293727e+00 1.005820768931e+00 1.003232313547e+00 1.000656583707e+00 9.980661520297e-01 9.954733161489e-01 9.928988944595e-01 9.903095454734e-01 9.877589380180e-01 9.852016734455e-01 9.826818444224e-01 9.801845397433e-01 9.777088693793e-01 9.752912902749e-01 9.728868944038e-01 9.705580508235e-01 9.682595685793e-01 9.660297690682e-01 9.638681844762e-01 9.617589811803e-01 9.597522735698e-01 9.577978708833e-01 9.559586792732e-01 9.541976101422e-01 9.525400763743e-01 9.510013203230e-01 9.495535959059e-01 9.482564919524e-01 9.470556611240e-01 9.460133379611e-01 9.450985683630e-01 9.443269156232e-01 9.437251525252e-01 9.432545313218e-01 9.429808414909e-01 9.428491623364e-01 9.429119961785e-01 9.431522688146e-01 9.435668211025e-01 9.441981059301e-01 9.449917353481e-01 9.460184673908e-01 9.472219370809e-01 9.486444601575e-01 9.502792494003e-01 9.521066972762e-01 9.541750980550e-01 9.564241137901e-01 9.589159887407e-01 9.616034501290e-01 9.645082516816e-01 9.676354106386e-01 9.709476774161e-01 9.744985972952e-01 9.782228797720e-01 9.821690364746e-01 9.863011855568e-01 9.906163836687e-01 9.951362914116e-01 9.998064512670e-01 1.004676257506e+00 1.009686815961e+00 1.014865453823e+00 1.020192140033e+00 1.025641758289e+00 1.031244857250e+00 1.036942329693e+00 1.042769949082e+00 1.048684017216e+00 1.054687385750e+00 1.060780677359e+00 1.066920280397e+00 1.073139322256e+00 1.079385295497e+00 1.085676222855e+00 1.091989968072e+00 1.098305544089e+00 1.104642153569e+00 1.110949070169e+00 1.117253576197e+00 1.123523003520e+00 1.129750437257e+00 1.135942205217e+00 1.142060408958e+00 1.148132662514e+00 1.154120462129e+00 1.160031774263e+00 1.165863611998e+00 1.171591071101e+00 1.177238004831e+00 1.182767753912e+00 1.188202762635e+00 1.193528334546e+00 1.198735775210e+00 1.203845337797e+00 1.208826575820e+00 1.213708670561e+00 1.218472637633e+00 1.223126900707e+00 1.227683091797e+00 1.232123176224e+00 1.236479768926e+00 1.240732789869e+00 1.244903555048e+00 1.248996947929e+00 1.253011813930e+00 1.256973956058e+00 1.260871061327e+00 1.264731841811e+00 1.268557227704e+00 1.272355684385e+00 1.276150477688e+00 1.279938795136e+00 1.283746230340e+00 1.287576283838e+00 1.291444436645e+00 1.295368954884e+00 1.299352320123e+00 1.303418409492e+00 1.307573970225e+00 1.311830607402e+00 1.316207093668e+00 1.320707036661e+00 1.325347958236e+00 1.330139857466e+00 1.335087685921e+00 1.340210119482e+00 1.345505284640e+00 1.350985901656e+00 1.356660760132e+00 1.362526610199e+00 1.368599243177e+00 1.374870650018e+00 1.381347297873e+00 1.388030711307e+00 1.394912386453e+00 1.402000749293e+00 1.409279533501e+00 1.416751091658e+00 1.424404845133e+00 1.432229178192e+00 1.440218744026e+00 1.448355714548e+00 1.456630521396e+00 1.465024655706e+00 1.473523062111e+00 1.482106569530e+00 1.490755546628e+00 1.499447585493e+00 1.508162030723e+00 1.516872313176e+00 1.525556478728e+00 1.534184254580e+00 1.542729660118e+00 1.551167263265e+00 1.559459494524e+00 1.567585027517e+00 1.575506890581e+00 1.583193286869e+00 1.590617994376e+00 1.597739144614e+00 1.604534996813e+00 1.610964317321e+00 1.616997869561e+00 1.622605808109e+00 1.627751858061e+00 1.632412836471e+00 1.636548432202e+00 1.640140546297e+00 1.643156716156e+00 1.645571586139e+00 1.647365749363e+00 1.648511876410e+00 1.648998367800e+00 1.648803437225e+00 1.647918233860e+00 1.646332470756e+00 1.644037163599e+00 1.641036519794e+00 1.637324611409e+00 1.632916532181e+00 1.627816233328e+00 1.622043371391e+00 1.615619445373e+00 1.608565845765e+00 1.600919055617e+00 1.592711376761e+00 1.583985246989e+00 1.574790397524e+00 1.565174122636e+00 1.555197374726e+00 1.544917848134e+00 1.534403779162e+00 1.523724474990e+00 1.512949316224e+00 1.502157936327e+00 1.491421707653e+00 1.480823180327e+00 1.470436709199e+00 1.460337939960e+00 1.450602662512e+00 1.441295361882e+00 1.432490441290e+00 1.424237332316e+00 1.416591345210e+00 1.409599357595e+00 1.403288558737e+00 1.397691220507e+00 1.392813312505e+00 1.388663189873e+00 1.385230382989e+00 1.382492492430e+00 1.380425431789e+00 1.378981914224e+00 1.378121909866e+00 1.377779922767e+00 1.377897676176e+00 1.378406693003e+00 1.379231387384e+00 1.380305080485e+00 1.381546344458e+00 1.382890699104e+00 1.384263671890e+00 1.385601122704e+00 1.386851932871e+00 1.387953870166e+00 1.388878225294e+00 1.389584081736e+00 1.390052090379e+00 1.390274304390e+00 1.390244554778e+00 1.389985521287e+00 1.389509394399e+00 1.388859937180e+00 1.388077787708e+00 1.387215047119e+00 1.386341276071e+00 1.385514757272e+00 1.384819565025e+00 1.384324907845e+00 1.384106967442e+00 1.384247497782e+00 1.384803337807e+00 1.385849004425e+00 1.387429406669e+00 1.389585478990e+00 1.392349728178e+00 1.395719074048e+00 1.399701867663e+00 1.404257113724e+00 1.409345445383e+00 1.414908679108e+00 1.420851245112e+00 1.427092233578e+00 1.433500312298e+00 1.439959100104e+00 1.446333282882e+00 1.452464110213e+00 1.458224313216e+00 1.463444282349e+00 1.467984206419e+00 1.471706863319e+00 1.474459050290e+00 1.476140817608e+00 1.476624401805e+00 1.475823410381e+00 1.473672421890e+00 1.470100063470e+00 1.465099431795e+00 1.458648228160e+00 1.450770502716e+00 1.441522774680e+00 1.430953714538e+00 1.419184350041e+00 1.406312296019e+00 1.392484939708e+00 1.377872731948e+00 1.362620519395e+00 1.346948068189e+00 1.331015937196e+00 1.315027358362e+00 1.299177346645e+00 1.283612585883e+00 1.268529788437e+00 1.254027205529e+00 1.240240361148e+00 1.227245509016e+00 1.215074097748e+00 1.203781200919e+00 1.193315931365e+00 1.183676483183e+00 1.174789585752e+00 1.166580881205e+00 1.158993568246e+00 1.151915828046e+00 1.145304649193e+00 1.139069718920e+00 1.133175239616e+00 1.127586734997e+00 1.122277908020e+00 1.117269643798e+00 1.112556106536e+00 1.108181508680e+00 1.104159751642e+00 1.100528312658e+00 1.097307224031e+00 1.094497813966e+00 1.092106495206e+00 1.090091328071e+00 1.088420335308e+00 1.087021486241e+00 1.085821038057e+00 1.084728382198e+00 1.083648555732e+00 1.082491089371e+00 1.080692273515e+00 1.077480878027e+00 1.073615136339e+00 1.070043687088e+00 1.067529157548e+00 1.066304744408e+00 1.065957767758e+00 1.065611873849e+00 1.064254467618e+00 1.061119367091e+00 1.056006819422e+00 1.049343906000e+00 1.042008692204e+00 1.034988670257e+00 1.028998982946e+00 1.024156760341e+00 1.019949911028e+00 1.015456739645e+00 1.009717374691e+00 1.002120912692e+00 9.927048109959e-01 9.821510885431e-01 9.715471185301e-01 9.620149570059e-01 9.542848470064e-01 9.483991393676e-01 9.437490155625e-01 9.393618961644e-01 9.342998363726e-01 9.280825232553e-01 9.208961910336e-01 9.134383711246e-01 9.063732127651e-01 8.988516469122e-01 8.745732023126e-01 8.553734470273e-01 8.170071699226e-01 7.738215730528e-01 7.476652871473e-01 7.545764565974e-01 7.911033358443e-01 8.366832897557e-01 8.679944744348e-01 8.702570475738e-01 8.417588650003e-01 7.950265304202e-01 7.545343735368e-01 7.464836673223e-01 7.802657846770e-01 8.397186386730e-01 8.964674259009e-01 9.266973213242e-01 9.190907039379e-01 8.769648714858e-01 8.181671952630e-01 7.713270343680e-01 7.626951426817e-01 7.963616571033e-01 8.502606723857e-01 8.942301197983e-01 9.066939026757e-01 8.811127867612e-01 8.274399597041e-01 7.710108586461e-01 7.446322199906e-01 7.676606021658e-01 8.282637169105e-01 8.941226260793e-01 9.347448235367e-01 9.324466186564e-01 8.846703591820e-01 8.042972956710e-01 7.191953477305e-01 6.667600453713e-01 6.728671883299e-01 7.276847710452e-01 7.965381670793e-01 8.480444635898e-01 8.656438011339e-01 8.473964596568e-01 8.034458943568e-01 7.523802121280e-01 7.149760011807e-01 7.044215606583e-01 7.188288935780e-01 7.447792962019e-01 7.678129722108e-01 7.796582383708e-01 7.793794169357e-01 7.711821450188e-01 7.609378832931e-01 7.530307178020e-01 7.490382705687e-01 7.485855860203e-01 7.513666944522e-01 7.582263914693e-01 7.705289712609e-01 7.882262536115e-01 8.084507354386e-01 8.259688654974e-01 8.352405683650e-01 8.330030472482e-01 8.200522608883e-01 8.017578647550e-01 7.866779089162e-01 7.832315100041e-01 7.954991721140e-01 8.208767892951e-01 8.515990064806e-01 8.784488865649e-01 8.941630622963e-01 8.951487387006e-01 8.820294359310e-01 8.594352891870e-01 8.351273687842e-01 8.182109567095e-01 8.159923191056e-01 8.305998980174e-01 8.574275475011e-01 8.869826950578e-01 9.086604504243e-01 9.143460491504e-01 9.010280008103e-01 8.722462205351e-01 8.383332226739e-01 8.140095340458e-01 8.122559858625e-01 8.363336856165e-01 8.770407077663e-01 9.182537968503e-01 9.448921018745e-01 9.482453567962e-01 9.280603901087e-01 8.927422201621e-01 8.573722676828e-01 8.385500324570e-01 8.462399572957e-01 8.777787800422e-01 9.203088176444e-01 9.585939559870e-01 9.814484378709e-01 9.841558764422e-01 9.683792339198e-01 9.408187303395e-01 9.110366702553e-01 8.887705411771e-01 8.808167902824e-01 8.888133695044e-01 9.089174831062e-01 9.336354939592e-01 9.545211909992e-01 9.645128347668e-01 9.597948352636e-01 9.410168111177e-01 9.139240936363e-01 8.883839147440e-01 8.750165610101e-01 8.797469668255e-01 8.996518336212e-01 9.242137264183e-01 9.409725595089e-01 9.416329089468e-01 9.257946855078e-01 9.019077556200e-01 8.845005381624e-01 8.867751282568e-01 9.115116569355e-01 9.594896201112e-01 1.020778299914e+00
 8.807703745946e-01 8.801559303810e-01 8.794753572855e-01 8.785489494932e-01 8.774112166469e-01 8.762021131018e-01 8.750617474010e-01 8.741071360456e-01 8.733783292492e-01 8.727534843799e-01 8.720049316471e-01 8.710127237127e-01 8.698704080160e-01 8.687591324397e-01 8.677730738305e-01 8.669226206843e-01 8.662041924919e-01 8.655664436142e-01 8.648694570445e-01 8.639765630153e-01 8.628991941218e-01 8.617906432387e-01 8.607996551015e-01 8.599775160472e-01 8.592941469016e-01 8.586694484986e-01 8.579709238303e-01 8.570750659385e-01 8.559753076598e-01 8.548103707726e-01 8.537576543241e-01 8.529173521614e-01 8.522667999410e-01 8.516746140867e-01 8.509445846619e-01 8.499464632619e-01 8.487400383195e-01 8.475540376438e-01 8.465920457183e-01 8.458724880400e-01 8.452544301357e-01 8.445794503210e-01 8.437661767072e-01 8.428121858552e-01 8.417737417069e-01 8.407499376600e-01 8.398339580310e-01 8.390727081149e-01 8.384417561070e-01 8.378417937863e-01 8.371299489148e-01 8.361988519286e-01 8.350856733110e-01 8.339854655159e-01 8.331008439286e-01 8.324633393323e-01 8.319097999426e-01 8.312381437270e-01 8.303564594179e-01 8.293263946126e-01 8.282940896735e-01 8.273832720820e-01 8.266232648893e-01 8.259493961741e-01 8.252816712105e-01 8.245791215060e-01 8.238149978809e-01 8.229478480189e-01 8.219712299440e-01 8.209769654941e-01 8.201109067655e-01 8.194523521387e-01 8.189304585838e-01 8.183597276084e-01 8.175610593900e-01 8.164981837994e-01 8.153356393973e-01 8.143329020433e-01 8.136344055602e-01 8.131454280205e-01 8.126216620684e-01 8.118621537088e-01 8.108373569704e-01 8.096901179589e-01 8.086330698599e-01 8.077993292022e-01 8.071556337251e-01 8.065492588773e-01 8.058422606444e-01 8.049776779957e-01 8.039727498138e-01 8.028991542226e-01 8.018570628957e-01 8.009373549163e-01 8.001688841885e-01 7.995035503831e-01 7.988277207824e-01 7.980050865261e-01 7.969570681937e-01 7.957494234937e-01 7.945817764206e-01 7.936442260559e-01 7.929801549699e-01 7.924489492313e-01 7.918103512774e-01 7.908822486486e-01 7.896777664165e-01 7.884150410791e-01 7.873626263097e-01 7.866485899400e-01 7.861729483150e-01 7.856885161452e-01 7.849645484769e-01 7.839289591699e-01 7.827223208738e-01 7.816003032960e-01 7.807565290321e-01 7.802011109009e-01 7.797640707852e-01 7.792069721103e-01 7.783648675056e-01 7.772456983469e-01 7.760385568373e-01 7.749870174678e-01 7.742232312495e-01 7.736841877533e-01 7.731547215635e-01 7.724047421175e-01 7.713399891912e-01 7.700785639030e-01 7.688745853333e-01 7.679249699550e-01 7.672379200503e-01 7.666426950101e-01 7.659210193297e-01 7.649518026692e-01 7.637998633511e-01 7.626563940675e-01 7.616838682582e-01 7.609066450170e-01 7.602253652421e-01 7.595096752198e-01 7.586776878026e-01 7.577371310674e-01 7.567685337434e-01 7.558449376983e-01 7.549881484528e-01 7.541833657024e-01 7.534070986320e-01 7.526231467541e-01 7.517979628843e-01 7.509260148081e-01 7.500205440541e-01 7.491027244284e-01 7.482038611898e-01 7.473456775995e-01 7.465223074026e-01 7.457000154385e-01 7.448589942113e-01 7.439917799129e-01 7.430959878278e-01 7.421828342153e-01 7.412796432235e-01 7.403988551470e-01 7.395407465031e-01 7.386963437187e-01 7.378454767433e-01 7.369617882768e-01 7.360450855768e-01 7.351242813160e-01 7.342215646821e-01 7.333371101161e-01 7.324614304263e-01 7.315842360734e-01 7.306954263075e-01 7.298052027003e-01 7.289257059867e-01 7.280492706817e-01 7.271607929694e-01 7.262634997279e-01 7.253695615526e-01 7.244843114877e-01 7.236058007363e-01 7.227255555427e-01 7.218299980312e-01 7.209184970502e-01 7.200085272359e-01 7.191060954222e-01 7.182046223030e-01 7.172964307473e-01 7.163843884378e-01 7.154704424567e-01 7.145598659997e-01 7.136567476019e-01 7.127543743129e-01 7.118442146358e-01 7.109281243831e-01 7.100124268785e-01 7.090954415104e-01 7.081807186829e-01 7.072693335931e-01 7.063562108777e-01 7.054360869798e-01 7.045126212887e-01 7.035882289854e-01 7.026625735273e-01 7.017389327618e-01 7.008143417533e-01 6.998823842856e-01 6.989432984766e-01 6.980048255221e-01 6.970690603255e-01 6.961298782386e-01 6.951855364367e-01 6.942365890333e-01 6.932849849132e-01 6.923381702575e-01 6.913959740071e-01 6.904485044564e-01 6.894927594151e-01 6.885360713656e-01 6.875825081017e-01 6.866303281073e-01 6.856769642550e-01 6.847166240128e-01 6.837460299906e-01 6.827741290889e-01 6.818057622363e-01 6.808340241480e-01 6.798572475012e-01 6.788773013852e-01 6.778939037120e-01 6.769072761204e-01 6.759221423261e-01 6.749352267974e-01 6.739427003405e-01 6.729502535239e-01 6.719564824099e-01 6.709578939891e-01 6.699539744203e-01 6.689502919884e-01 6.679418544245e-01 6.669312549427e-01 6.659204993434e-01 6.649044643233e-01 6.638817366380e-01 6.628604170970e-01 6.618381721998e-01 6.608115017470e-01 6.597812064961e-01 6.587494713569e-01 6.577117490806e-01 6.566736540130e-01 6.556347328977e-01 6.545893690564e-01 6.535387367905e-01 6.524879914629e-01 6.514326546455e-01 6.503733262655e-01 6.493136614099e-01 6.482483279350e-01 6.471787360847e-01 6.461073861404e-01 6.450338643292e-01 6.439531406248e-01 6.428705308486e-01 6.417860986230e-01 6.406944448261e-01 6.396015984929e-01 6.385065844586e-01 6.374042357768e-01 6.362988182960e-01 6.351919308726e-01 6.340801035491e-01 6.329640874192e-01 6.318464194472e-01 6.307225301484e-01 6.295928119903e-01 6.284633457303e-01 6.273281800843e-01 6.261882616050e-01 6.250456460675e-01 6.238979910299e-01 6.227453386148e-01 6.215917565314e-01 6.204331116525e-01 6.192678093976e-01 6.180997425924e-01 6.169284588934e-01 6.157508315193e-01 6.145694375135e-01 6.133850984370e-01 6.121945212524e-01 6.110011410974e-01 6.098054445583e-01 6.086015596534e-01 6.073938244835e-01 6.061811864694e-01 6.049644377712e-01 6.037425045645e-01 6.025184334169e-01 6.012874609518e-01 6.000504723831e-01 5.988104938129e-01 5.975657249116e-01 5.963150775415e-01 5.950605889210e-01 5.938013841407e-01 5.925358597772e-01 5.912655402254e-01 5.899913568534e-01 5.887107230130e-01 5.874262489758e-01 5.861365797259e-01 5.848409867265e-01 5.835415420496e-01 5.822367419390e-01 5.809259933829e-01 5.796097559367e-01 5.782895398852e-01 5.769621654224e-01 5.756310288395e-01 5.742951097605e-01 5.729534040895e-01 5.716075015561e-01 5.702559401851e-01 5.688970859157e-01 5.675317166528e-01 5.661630073607e-01 5.647877402532e-01 5.634085855421e-01 5.620254179655e-01 5.606347783433e-01 5.592366618432e-01 5.578344757785e-01 5.564246637316e-01 5.550099938529e-01 5.535907979656e-01 5.521659773414e-01 5.507362725191e-01 5.493002260501e-01 5.478569129977e-01 5.464070473348e-01 5.449518463118e-01 5.434905340614e-01 5.420232429338e-01 5.405521231060e-01 5.390733919613e-01 5.375878857317e-01 5.360993536562e-01 5.346024805310e-01 5.330990728959e-01 5.315895925894e-01 5.300732943646e-01 5.285524691593e-01 5.270257423560e-01 5.254930896145e-01 5.239529139261e-01 5.224073671812e-01 5.208541059742e-01 5.192945728931e-01 5.177300390836e-01 5.161590210834e-01 5.145814710843e-01 5.129989572319e-01 5.114075129816e-01 5.098102249123e-01 5.082064065305e-01 5.065965414070e-01 5.049805674603e-01 5.033582791544e-01 5.017280441990e-01 5.000919864694e-01 4.984481888900e-01 4.967989697876e-01 4.951435976893e-01 4.934812749118e-01 4.918123855577e-01 4.901356487844e-01 4.884526780145e-01 4.867638773188e-01 4.850693926667e-01 4.833680278833e-01 4.816594986769e-01 4.799435258003e-01 4.782209909011e-01 4.764921723425e-01 4.747587940120e-01 4.730185853179e-01 4.712703208831e-01 4.695165121699e-01 4.677534257705e-01 4.659853745995e-01 4.642117697576e-01 4.624317826426e-01 4.606446482167e-01 4.588498599361e-01 4.570465714946e-01 4.552373828474e-01 4.534222025078e-01 4.516011755251e-01 4.497730356542e-01 4.479377986363e-01 4.460935643069e-01 4.442430892035e-01 4.423855198198e-01 4.405224312042e-01 4.386527791311e-01 4.367767474239e-01 4.348930501123e-01 4.330024452959e-01 4.311046312499e-01 4.292010319125e-01 4.272912093984e-01 4.253746955466e-01 4.234503945225e-01 4.215203771751e-01 4.195835970770e-01 4.176399021482e-01 4.156903159810e-01 4.137332015112e-01 4.117703059861e-01 4.097997351041e-01 4.078239811216e-01 4.058419810998e-01 4.038526513397e-01 4.018569420777e-01 3.998537792498e-01 3.978441293615e-01 3.958285281921e-01 3.938071563796e-01 3.917792252831e-01 3.897444763442e-01 3.877023927831e-01 3.856541350924e-01 3.835997399568e-01 3.815403389169e-01 3.794751590242e-01 3.774028924652e-01 3.753247689666e-01 3.732397289141e-01 3.711490578336e-01 3.690528856417e-01 3.669513566938e-01 3.648453642187e-01 3.627317639008e-01 3.606123000105e-01 3.584869467214e-01 3.563556772892e-01 3.542200636272e-01 3.520790711885e-01 3.499328742526e-01 3.477803272679e-01 3.456225790009e-01 3.434588103492e-01 3.412908155810e-01 3.391184718072e-01 3.369400665866e-01 3.347580488742e-01 3.325693121139e-01 3.303759038670e-01 3.281780254992e-01 3.259745861941e-01 3.237683502239e-01 3.215571357743e-01 3.193407351599e-01 3.171195807553e-01 3.148945612989e-01 3.126655262517e-01 3.104334214435e-01 3.081975264071e-01 3.059579072230e-01 3.037146964945e-01 3.014673227245e-01 2.992176235093e-01 2.969655371743e-01 2.947101319792e-01 2.924515627159e-01 2.901902555131e-01 2.879268403918e-01 2.856616265260e-01 2.833943457740e-01 2.811253249376e-01 2.788537726434e-01 2.765806434054e-01 2.743073558700e-01 2.720330993833e-01 2.697573165485e-01 2.674810381991e-01 2.652038794898e-01 2.629265630588e-01 2.606499615892e-01 2.583735984572e-01 2.560985148193e-01 2.538231720175e-01 2.515495606215e-01 2.492773130841e-01 2.470083762411e-01 2.447407934648e-01 2.424767768198e-01 2.402142914972e-01 2.379555303144e-01 2.357008546945e-01 2.334512983525e-01 2.312051961675e-01 2.289652712271e-01 2.267295600270e-01 2.244992576811e-01 2.222763096043e-01 2.200603053728e-01 2.178514044288e-01 2.156502447286e-01 2.134590237039e-01 2.112754753592e-01 2.091034701786e-01 2.069420643160e-01 2.047907146816e-01 2.026520772589e-01 2.005260867419e-01 1.984137891048e-01 1.963165310001e-01 1.942340825902e-01 1.921671430106e-01 1.901171058317e-01 1.880848139244e-01 1.860713343696e-01 1.840778037846e-01 1.821047421996e-01 1.801531697777e-01 1.782255611087e-01 1.763211503257e-01 1.744429134139e-01 1.725915403998e-01 1.707674243643e-01 1.689728808097e-01 1.672094822650e-01 1.654783914362e-01 1.637797913791e-01 1.621167768214e-01 1.604907776231e-01 1.589017233615e-01 1.573537992356e-01 1.558464692908e-01 1.543825412229e-01 1.529630581761e-01 1.515896385102e-01 1.502657046424e-01 1.489914117420e-01 1.477681427454e-01 1.465989287918e-01 1.454853367524e-01 1.444289627241e-01 1.434310693363e-01 1.424940472776e-01 1.416194202172e-01 1.408092958366e-01 1.400646249944e-01 1.393864846207e-01 1.387775980930e-01 1.382390332258e-01 1.377716096418e-01 1.373768466262e-01 1.370561344956e-01 1.368099862105e-01 1.366401571271e-01 1.365464470653e-01 1.365304558105e-01 1.365919570543e-01 1.367313359714e-01 1.369491814401e-01 1.372464061275e-01 1.376218069878e-01 1.380756560708e-01 1.386075341420e-01 1.392173216862e-01 1.399048491839e-01 1.406687609014e-01 1.415082635049e-01 1.424227569723e-01 1.434116912313e-01 1.444731368773e-01 1.456064486260e-01 1.468106355719e-01 1.480840944403e-01 1.494258420448e-01 1.508337430092e-01 1.523080595512e-01 1.538450184607e-01 1.554446341703e-01 1.571058664758e-01 1.588256368773e-01 1.606032439726e-01 1.624377617238e-01 1.643269544585e-01 1.662697112713e-01 1.682638626132e-01 1.703091818717e-01 1.724032056264e-01 1.745440809390e-01 1.767322379174e-01 1.789654838252e-01 1.812416288449e-01 1.835607380807e-01 1.859204728405e-01 1.883206454849e-01 1.907592578179e-01 1.932346034557e-01 1.957477046668e-01 1.982952165219e-01 2.008770446485e-01 2.034930098411e-01 2.061403271985e-01 2.088200198629e-01 2.115288190526e-01 2.142678224112e-01 2.170358043426e-01 2.198315690828e-01 2.226538826345e-01 2.255028749770e-01 2.283779646094e-01 2.312774145434e-01 2.342003161620e-01 2.371479300481e-01 2.401181860090e-01 2.431103604954e-01 2.461240431993e-01 2.491581946863e-01 2.522147274333e-01 2.552894139943e-01 2.583840351955e-01 2.614977945682e-01 2.646289999944e-01 2.677798299994e-01 2.709476993235e-01 2.741319903346e-01 2.773334089815e-01 2.805507496538e-01 2.837841935897e-01 2.870331068572e-01 2.902968615641e-01 2.935756852744e-01 2.968683716865e-01 3.001756430553e-01 3.034959613085e-01 3.068304698035e-01 3.101769819477e-01 3.135360797476e-01 3.169087295364e-01 3.202923962786e-01 3.236883829338e-01 3.270958702341e-01 3.305148187482e-01 3.339450146526e-01 3.373849718663e-01 3.408366105861e-01 3.442978476707e-01 3.477687991397e-01 3.512497556040e-01 3.547399993004e-01 3.582401573020e-01 3.617486053019e-01 3.652661584120e-01 3.687923121727e-01 3.723256758034e-01 3.758682307405e-01 3.794197181145e-01 3.829764336291e-01 3.865431951184e-01 3.901148067385e-01 3.936948197264e-01 3.972813161711e-01 4.008734321203e-01 4.044744639146e-01 4.080790832207e-01 4.116916549874e-01 4.153085564787e-01 4.189310783969e-01 4.225599092772e-01 4.261921502522e-01 4.298314022044e-01 4.334741181662e-01 4.371215400474e-01 4.407736828325e-01 4.444283508157e-01 4.480892453202e-01 4.517522407709e-01 4.554193044384e-01 4.590895733328e-01 4.627628811634e-01 4.664394490010e-01 4.701170056023e-01 4.737994119781e-01 4.774823706360e-01 4.811664699102e-01 4.848540140324e-01 4.885416600779e-01 4.922321182315e-01 4.959220838510e-01 4.996137336530e-01 5.033064918983e-01 5.069983987188e-01 5.106913165716e-01 5.143832383266e-01 5.180757769371e-01 5.217673412475e-01 5.254577770060e-01 5.291485996666e-01 5.328355719760e-01 5.365237837055e-01 5.402088736400e-01 5.438913531416e-01 5.475734176694e-01 5.512504079290e-01 5.549265891810e-01 5.585979254975e-01 5.622668987075e-01 5.659330468665e-01 5.695928005554e-01 5.732515675546e-01 5.769036878414e-01 5.805521532556e-01 5.841956846865e-01 5.878330088591e-01 5.914666022548e-01 5.950919147267e-01 5.987136545795e-01 6.023264678679e-01 6.059349870588e-01 6.095353985496e-01 6.131275561741e-01 6.167142356159e-01 6.202902080699e-01 6.238615743946e-01 6.274210508532e-01 6.309736443049e-01 6.345185855131e-01 6.380495649231e-01 6.415754297362e-01 6.450882758778e-01 6.485931382031e-01 6.520860784243e-01 6.555665517163e-01 6.590392049099e-01 6.624965896679e-01 6.659448923423e-01 6.693780123420e-01 6.728005290377e-01 6.762109204160e-01 6.796045664434e-01 6.829884134538e-01 6.863548899370e-01 6.897101024146e-01 6.930487360052e-01 6.963722861037e-01 6.996833727890e-01 7.029751502694e-01 7.062539154680e-01 7.095135174182e-01 7.127590712715e-01 7.159860121005e-01 7.191949392359e-01 7.223895413065e-01 7.255606891231e-01 7.287187910427e-01 7.318548635299e-01 7.349738102226e-01 7.380739774420e-01 7.411518670742e-01 7.442140214724e-01 7.472509861233e-01 7.502719830478e-01 7.532682065995e-01 7.562458195630e-01 7.592013494545e-01 7.621331730298e-01 7.650468758439e-01 7.679328094154e-01 7.708008955393e-01 7.736435907494e-01 7.764623859839e-01 7.792606543308e-01 7.820312163515e-01 7.847821940091e-01 7.875045424813e-01 7.902063934032e-01 7.928818357241e-01 7.955315302480e-01 7.981588206555e-01 8.007560966371e-01 8.033332364412e-01 8.058796959306e-01 8.084036806521e-01 8.109004648836e-01 8.133692789794e-01 8.158154379069e-01 8.182296864341e-01 8.206240199957e-01 8.229855445211e-01 8.253249776991e-01 8.276351125729e-01 8.299173560758e-01 8.321770956855e-01 8.344036717645e-01 8.366096057117e-01 8.387827424502e-01 8.409321478020e-01 8.430532087566e-01 8.451463228138e-01 8.472162599808e-01 8.492527428226e-01 8.512697069777e-01 8.532536388944e-01 8.552151024566e-01 8.571485722947e-01 8.590545886470e-01 8.609390894965e-01 8.627903381935e-01 8.646242111718e-01 8.664248079770e-01 8.682061881013e-01 8.699606255165e-01 8.716858385851e-01 8.733950048177e-01 8.750707060042e-01 8.767306174946e-01 8.783608121729e-01 8.799723275775e-01 8.815596489198e-01 8.831220700841e-01 8.846699540272e-01 8.861874193521e-01 8.876937630839e-01 8.891710826438e-01 8.906345069429e-01 8.920765117333e-01 8.934972715354e-01 8.949062571701e-01 8.962893241111e-01 8.976645662753e-01 8.990152273569e-01 9.003558044408e-01 9.016806451522e-01 9.029876074170e-01 9.042880690460e-01 9.055673053604e-01 9.068443642483e-01 9.081013438687e-01 9.093543490356e-01 9.105957534733e-01 9.118258869375e-01 9.130544912717e-01 9.142669887940e-01 9.154838065898e-01 9.166857971890e-01 9.178896953183e-01 9.190872509253e-01 9.202812338834e-01 9.214788380804e-01 9.226678351247e-01 9.238665479999e-01 9.250568381118e-01 9.262564865329e-01 9.274561821589e-01 9.286602351204e-01 9.298717806887e-01 9.310835605716e-01 9.323101995614e-01 9.335354699359e-01 9.347768799306e-01 9.360231464041e-01 9.372812682547e-01 9.385525568359e-01 9.398313323596e-01 9.411294922564e-01 9.424345307901e-01 9.437611961924e-01 9.450985398277e-01 9.464530104084e-01 9.478275213121e-01 9.492151880782e-01 9.506263818367e-01 9.520509023448e-01 9.535014852698e-01 9.549661278538e-01 9.564561217494e-01 9.579654136757e-01 9.594947128912e-01 9.610497797328e-01 9.626236955587e-01 9.642244571162e-01 9.658442213923e-01 9.674902675060e-01 9.691590710425e-01 9.708521166010e-01 9.725696200925e-01 9.743098978053e-01 9.760755874519e-01 9.778633838114e-01 9.796773357128e-01 9.815114604230e-01 9.833716326006e-01 9.852527205240e-01 9.871577877767e-01 9.890847409830e-01 9.910326717370e-01 9.930037632887e-01 9.949925355090e-01 9.970049375848e-01 9.990329144521e-01 1.001083558794e+00 1.003148771319e+00 1.005231618114e+00 1.007332639274e+00 1.009444932333e+00 1.011574918467e+00 1.013712657539e+00 1.015866739914e+00 1.018027234535e+00 1.020198627824e+00 1.022378613806e+00 1.024561584802e+00 1.026754514421e+00 1.028945270885e+00 1.031143144662e+00 1.033338327636e+00 1.035533574669e+00 1.037727044471e+00 1.039911841352e+00 1.042097643102e+00 1.044267357890e+00 1.046434402164e+00 1.048584979756e+00 1.050724169502e+00 1.052849139046e+00 1.054953502260e+00 1.057045823893e+00 1.059107714577e+00 1.061156929361e+00 1.063174118963e+00 1.065169195794e+00 1.067136895721e+00 1.069068239621e+00 1.070977333698e+00 1.072840174445e+00 1.074679753983e+00 1.076470379418e+00 1.078227699686e+00 1.079943115719e+00 1.081609977278e+00 1.083241576873e+00 1.084812143142e+00 1.086348880687e+00 1.087823549156e+00 1.089252102820e+00 1.090628252182e+00 1.091940596207e+00 1.093209826121e+00 1.094404982901e+00 1.095554571054e+00 1.096631555761e+00 1.097651162916e+00 1.098608827837e+00 1.099490948692e+00 1.100321850200e+00 1.101068004396e+00 1.101760162280e+00 1.102370960292e+00 1.102915512965e+00 1.103393302853e+00 1.103785504414e+00 1.104121702543e+00 1.104364843344e+00 1.104548764521e+00 1.104647775243e+00 1.104672872129e+00 1.104627960783e+00 1.104493092005e+00 1.104298634193e+00 1.104007691200e+00 1.103653951761e+00 1.103216018268e+00 1.102699400155e+00 1.102114166529e+00 1.101437210136e+00 1.100700641675e+00 1.099870241388e+00 1.098975722463e+00 1.098002293811e+00 1.096947183429e+00 1.095831562709e+00 1.094623108410e+00 1.093360168782e+00 1.092009542311e+00 1.090596257176e+00 1.089113882582e+00 1.087550251277e+00 1.085937212008e+00 1.084235978096e+00 1.082488650535e+00 1.080665253412e+00 1.078781518456e+00 1.076844147817e+00 1.074831866638e+00 1.072782420855e+00 1.070657430957e+00 1.068492864111e+00 1.066271167821e+00 1.063996123957e+00 1.061685768433e+00 1.059312236815e+00 1.056917217866e+00 1.054464160722e+00 1.051984049605e+00 1.049469512028e+00 1.046913207648e+00 1.044346286245e+00 1.041731302104e+00 1.039116873996e+00 1.036467775577e+00 1.033808122217e+00 1.031145624194e+00 1.028456033431e+00 1.025787402172e+00 1.023094874972e+00 1.020426227073e+00 1.017757229575e+00 1.015098829320e+00 1.012473527023e+00 1.009848908190e+00 1.007279668768e+00 1.004718882217e+00 1.002213637916e+00 9.997500355767e-01 9.973267249070e-01 9.949807503667e-01 9.926690921334e-01 9.904547592616e-01 9.882949301079e-01 9.862243731031e-01 9.842472695619e-01 9.823466753666e-01 9.805752734235e-01 9.788815202939e-01 9.773296899176e-01 9.758839912902e-01 9.745691373694e-01 9.734033364774e-01 9.723557977383e-01 9.714905003060e-01 9.707502248845e-01 9.701974791021e-01 9.698035039697e-01 9.695804821445e-01 9.695602719418e-01 9.696973962595e-01 9.700618325479e-01 9.705954722288e-01 9.713528921451e-01 9.723137116184e-01 9.734749604232e-01 9.748765756922e-01 9.764650239999e-01 9.783062374286e-01 9.803459961971e-01 9.826224133505e-01 9.851270395137e-01 9.878383417467e-01 9.908039618370e-01 9.939605761649e-01 9.973660021708e-01 1.000974025349e+00 1.004798860739e+00 1.008849253097e+00 1.013081729221e+00 1.017546859433e+00 1.022179234363e+00 1.027021990911e+00 1.032039119199e+00 1.037223371253e+00 1.042593759463e+00 1.048096857445e+00 1.053774500538e+00 1.059570624822e+00 1.065504076566e+00 1.071561324893e+00 1.077709605302e+00 1.083977595759e+00 1.090310023194e+00 1.096732801816e+00 1.103211386082e+00 1.109737423650e+00 1.116319032628e+00 1.122908142657e+00 1.129534508909e+00 1.136154404000e+00 1.142773667294e+00 1.149383215864e+00 1.155951946698e+00 1.162504515698e+00 1.168994907262e+00 1.175440837166e+00 1.181822194945e+00 1.188125073569e+00 1.194363074547e+00 1.200497196318e+00 1.206554608957e+00 1.212507102623e+00 1.218354626780e+00 1.224105514929e+00 1.229729495115e+00 1.235257114407e+00 1.240657409589e+00 1.245946210617e+00 1.251123130837e+00 1.256173824310e+00 1.261124703916e+00 1.265950562076e+00 1.270676190531e+00 1.275295792536e+00 1.279812339822e+00 1.284243582823e+00 1.288576270420e+00 1.292839181840e+00 1.297023877800e+00 1.301145586599e+00 1.305216701208e+00 1.309236817495e+00 1.313230590813e+00 1.317194317533e+00 1.321149754756e+00 1.325106305196e+00 1.329070445020e+00 1.333063775641e+00 1.337089691013e+00 1.341165399673e+00 1.345304238481e+00 1.349513981397e+00 1.353810432622e+00 1.358204325315e+00 1.362704576661e+00 1.367329144198e+00 1.372078260023e+00 1.376969867664e+00 1.382010491328e+00 1.387203845207e+00 1.392566747714e+00 1.398095720331e+00 1.403801521014e+00 1.409687452733e+00 1.415751796913e+00 1.422006181401e+00 1.428438203892e+00 1.435057860270e+00 1.441855801608e+00 1.448827796099e+00 1.455973850188e+00 1.463278796430e+00 1.470741279565e+00 1.478345703696e+00 1.486082510706e+00 1.493937835695e+00 1.501895303329e+00 1.509940722315e+00 1.518053719906e+00 1.526214343161e+00 1.534402747526e+00 1.542594702251e+00 1.550765603842e+00 1.558894018982e+00 1.566945172555e+00 1.574899288464e+00 1.582721653956e+00 1.590382198412e+00 1.597854296897e+00 1.605099032807e+00 1.612092742888e+00 1.618794159827e+00 1.625173241848e+00 1.631198921560e+00 1.636832323651e+00 1.642047856934e+00 1.646802438490e+00 1.651074361819e+00 1.654826002675e+00 1.658027606426e+00 1.660654880789e+00 1.662674837570e+00 1.664066912291e+00 1.664805853963e+00 1.664872248267e+00 1.664249956891e+00 1.662920503987e+00 1.660877907448e+00 1.658110465550e+00 1.654618798728e+00 1.650402567716e+00 1.645466098000e+00 1.639823181695e+00 1.633484768646e+00 1.626476395628e+00 1.618820290773e+00 1.610548524856e+00 1.601701973582e+00 1.592318466340e+00 1.582450023574e+00 1.572148529215e+00 1.561472900634e+00 1.550490382815e+00 1.539263516475e+00 1.527872484156e+00 1.516386245195e+00 1.504888642853e+00 1.493459403677e+00 1.482178701808e+00 1.471132845296e+00 1.460394650373e+00 1.450052365153e+00 1.440172767189e+00 1.430827826619e+00 1.422085327612e+00 1.413991746795e+00 1.406606041384e+00 1.399955823521e+00 1.394073967478e+00 1.388975323527e+00 1.384659744070e+00 1.381128333485e+00 1.378351052747e+00 1.376307530647e+00 1.374950096410e+00 1.374229417412e+00 1.374090435556e+00 1.374459531109e+00 1.375275095886e+00 1.376454206343e+00 1.377924610323e+00 1.379607402800e+00 1.381424281151e+00 1.383309370554e+00 1.385184108196e+00 1.386998090836e+00 1.388689434385e+00 1.390213268064e+00 1.391537574325e+00 1.392628188952e+00 1.393479445476e+00 1.394079182125e+00 1.394438977183e+00 1.394578672523e+00 1.394518408769e+00 1.394307662655e+00 1.393984976025e+00 1.393609398983e+00 1.393244151576e+00 1.392944838700e+00 1.392792301202e+00 1.392840947997e+00 1.393164859691e+00 1.393822734134e+00 1.394863145039e+00 1.396342155895e+00 1.398276903768e+00 1.400703783850e+00 1.403615426311e+00 1.407001369231e+00 1.410843586993e+00 1.415079552620e+00 1.419664536282e+00 1.424505923340e+00 1.429511947023e+00 1.434584928561e+00 1.439586268733e+00 1.444410639134e+00 1.448908338110e+00 1.452944437505e+00 1.456393668655e+00 1.459099835846e+00 1.460957289284e+00 1.461834360917e+00 1.461621301244e+00 1.460241304656e+00 1.457596978736e+00 1.453652279313e+00 1.448362083023e+00 1.441710121147e+00 1.433727551988e+00 1.424425953834e+00 1.413888420186e+00 1.402188107989e+00 1.389429127114e+00 1.375763335985e+00 1.361304567584e+00 1.346249617165e+00 1.330750931952e+00 1.314989929386e+00 1.299168743546e+00 1.283428072879e+00 1.267975438459e+00 1.252928580065e+00 1.238430771181e+00 1.224596058159e+00 1.211468928924e+00 1.199137228440e+00 1.187578136777e+00 1.176804614639e+00 1.166775607001e+00 1.157420705173e+00 1.148703572591e+00 1.140515615151e+00 1.132815188389e+00 1.125517258767e+00 1.118578763851e+00 1.111971646582e+00 1.105665126777e+00 1.099688454034e+00 1.094045405547e+00 1.088792014302e+00 1.083967130768e+00 1.079625378388e+00 1.075822197797e+00 1.072578580389e+00 1.069931810092e+00 1.067859406465e+00 1.066343843954e+00 1.065320844828e+00 1.064708258100e+00 1.064406583164e+00 1.064288536053e+00 1.064236287086e+00 1.063390712880e+00 1.061191898551e+00 1.058379118783e+00 1.055867597412e+00 1.054384416307e+00 1.054135058270e+00 1.054686333852e+00 1.055152098600e+00 1.054526078765e+00 1.052054749732e+00 1.047544722181e+00 1.041430948543e+00 1.034588727175e+00 1.027988317441e+00 1.022328151025e+00 1.017715034015e+00 1.013625736706e+00 1.009140187938e+00 1.003305026364e+00 9.955170898510e-01 9.858144806900e-01 9.748774634120e-01 9.637897883077e-01 9.536644854604e-01 9.452396586635e-01 9.385776725230e-01 9.331060354770e-01 9.279008892048e-01 9.220911062664e-01 9.152654056245e-01 9.077011201676e-01 9.003119705359e-01 8.944672350791e-01 8.909103157832e-01 8.476391571062e-01 8.310848793285e-01 7.904727644934e-01 7.496908676567e-01 7.321146597539e-01 7.488663449603e-01 7.899387094655e-01 8.323393525834e-01 8.548012335633e-01 8.466592254214e-01 8.108547693639e-01 7.641980984034e-01 7.331222456539e-01 7.400514093456e-01 7.855541227486e-01 8.474152145324e-01 8.976641665306e-01 9.163966141332e-01 8.971060476275e-01 8.479388521802e-01 7.908791227724e-01 7.557125106108e-01 7.633085235099e-01 8.081481397151e-01 8.630383791460e-01 8.992852532153e-01 8.997526473082e-01 8.630615955830e-01 8.044539855179e-01 7.535636517449e-01 7.426052922425e-01 7.822919736029e-01 8.512960296649e-01 9.149416069320e-01 9.455384980005e-01 9.297706320538e-01 8.698927082722e-01 7.840038260665e-01 7.049179432258e-01 6.704790127286e-01 6.968068706670e-01 7.620172881694e-01 8.287664219000e-01 8.692603541456e-01 8.717605192553e-01 8.391976622043e-01 7.865641800027e-01 7.364647588086e-01 7.102839271764e-01 7.159092403787e-01 7.431559510206e-01 7.734611477459e-01 7.920141424136e-01 7.930948958934e-01 7.795926321180e-01 7.599106551119e-01 7.434937957955e-01 7.363998129458e-01 7.392714464424e-01 7.488366401938e-01 7.613664466512e-01 7.748849879744e-01 7.891217349800e-01 8.038122357760e-01 8.171954872602e-01 8.260222148149e-01 8.270789182933e-01 8.193855273834e-01 8.056559411836e-01 7.922951933112e-01 7.871927371088e-01 7.958783767445e-01 8.182102520873e-01 8.481999302319e-01 8.770855926400e-01 8.969510547790e-01 9.032103645194e-01 8.954389389529e-01 8.772182550062e-01 8.552228387378e-01 8.375734662922e-01 8.314903577673e-01 8.405065787040e-01 8.628139510106e-01 8.916733303813e-01 9.178465491993e-01 9.325339952695e-01 9.299345457370e-01 9.092731971355e-01 8.760422275748e-01 8.420327702783e-01 8.223082123074e-01 8.282624090029e-01 8.599624989827e-01 9.052917109620e-01 9.468167734016e-01 9.695464393762e-01 9.656725930112e-01 9.364303609757e-01 8.923566530731e-01 8.512643558566e-01 8.321916434092e-01 8.453782011852e-01 8.854930391751e-01 9.359314877675e-01 9.787333079238e-01 1.001508012009e+00 9.995903739729e-01 9.757420991056e-01 9.387753448055e-01 9.012231054828e-01 8.759332421860e-01 8.714872152713e-01 8.886769157799e-01 9.204725825720e-01 9.555540511045e-01 9.825128590748e-01 9.927754015216e-01 9.825041442699e-01 9.537999388686e-01 9.153905007592e-01 8.814721599162e-01 8.670298003303e-01 8.796697831885e-01 9.137424063559e-01 9.532546095833e-01 9.804871311281e-01 9.835926470890e-01 9.606809358406e-01 9.212721835766e-01 8.845107429716e-01 8.715721739888e-01 8.924464451074e-01 9.478712443859e-01 1.016692705019e+00
 9.041190383441e-01 9.035214400677e-01 9.028483301365e-01 9.019276964099e-01 9.007990781786e-01 8.996004111350e-01 8.984696589653e-01 8.975267123825e-01 8.968139632024e-01 8.962037134922e-01 8.954646661472e-01 8.944808762233e-01 8.933526727944e-01 8.922548269827e-01 8.912771779001e-01 8.904328876310e-01 8.897269677612e-01 8.891066123344e-01 8.884277001879e-01 8.875469898851e-01 8.864775321789e-01 8.853733301296e-01 8.843861219409e-01 8.835713386546e-01 8.829050706252e-01 8.823016892448e-01 8.816175972579e-01 8.807250675587e-01 8.796246192542e-01 8.784623445786e-01 8.774210618321e-01 8.765964679492e-01 8.759638719203e-01 8.753886376973e-01 8.746695192067e-01 8.736774818130e-01 8.724762833903e-01 8.712989446900e-01 8.703493360491e-01 8.696444599407e-01 8.690428099266e-01 8.683853195333e-01 8.675865926757e-01 8.666416336183e-01 8.656066645046e-01 8.645870151506e-01 8.636805580288e-01 8.629349332618e-01 8.623229940837e-01 8.617423501444e-01 8.610440558891e-01 8.601179599768e-01 8.590065661322e-01 8.579122408492e-01 8.570402933930e-01 8.564197640017e-01 8.558852295624e-01 8.552306250390e-01 8.543607739393e-01 8.533371754171e-01 8.523077443358e-01 8.514031757285e-01 8.506550253323e-01 8.499978048878e-01 8.493492600794e-01 8.486651271872e-01 8.479125255129e-01 8.470492313288e-01 8.460748137018e-01 8.450880914733e-01 8.442361691654e-01 8.435980893311e-01 8.430975292082e-01 8.425446407902e-01 8.417567883152e-01 8.406972248411e-01 8.395383405237e-01 8.385458175860e-01 8.378657312897e-01 8.373996247668e-01 8.368979953989e-01 8.361533655606e-01 8.351344157330e-01 8.339890375347e-01 8.329374926258e-01 8.321186883249e-01 8.314967524110e-01 8.309132026989e-01 8.302240867420e-01 8.293688237149e-01 8.283680186810e-01 8.272991002246e-01 8.262684183613e-01 8.253678676080e-01 8.246206022144e-01 8.239749476087e-01 8.233130923280e-01 8.224996755454e-01 8.214582265309e-01 8.202600560347e-01 8.191060316682e-01 8.181862054639e-01 8.175399733959e-01 8.170257527414e-01 8.164011763216e-01 8.154842067162e-01 8.142884994046e-01 8.130344625902e-01 8.119935389645e-01 8.112942648453e-01 8.108363496489e-01 8.103723845860e-01 8.096647082120e-01 8.086398250261e-01 8.074382496141e-01 8.063218947809e-01 8.054893139861e-01 8.049531951487e-01 8.045406031666e-01 8.040064022111e-01 8.031764292681e-01 8.020615907447e-01 8.008568438474e-01 7.998154440188e-01 7.990720209370e-01 7.985593984677e-01 7.980547397615e-01 7.973184060619e-01 7.962576606632e-01 7.950006296475e-01 7.938077312675e-01 7.928779742891e-01 7.922146428112e-01 7.916409065903e-01 7.909332740926e-01 7.899726693785e-01 7.888297493473e-01 7.876996381787e-01 7.867444535828e-01 7.859854108367e-01 7.853212570527e-01 7.846217332013e-01 7.838045464389e-01 7.828797279914e-01 7.819266629931e-01 7.810175387962e-01 7.801740922401e-01 7.793849761908e-01 7.786266197436e-01 7.778614290610e-01 7.770552826748e-01 7.761992449173e-01 7.753072573517e-01 7.744018162847e-01 7.735166773025e-01 7.726764860359e-01 7.718718330717e-01 7.710683366213e-01 7.702448400390e-01 7.693929249583e-01 7.685108359827e-01 7.676127808989e-01 7.667265441846e-01 7.658646534105e-01 7.650255564307e-01 7.641997098434e-01 7.633662191119e-01 7.624987872572e-01 7.615993388284e-01 7.606967138886e-01 7.598116141334e-01 7.589448027775e-01 7.580874725829e-01 7.572275014627e-01 7.563568660017e-01 7.554850050979e-01 7.546235880448e-01 7.537632537258e-01 7.528912327512e-01 7.520121375564e-01 7.511373760627e-01 7.502707627113e-01 7.494105424901e-01 7.485482289970e-01 7.476697363774e-01 7.467774938551e-01 7.458864585397e-01 7.450032320129e-01 7.441200359900e-01 7.432305556898e-01 7.423378463772e-01 7.414432026328e-01 7.405518896468e-01 7.396683565974e-01 7.387849876907e-01 7.378925003721e-01 7.369967538304e-01 7.360999158968e-01 7.352026155531e-01 7.343070398875e-01 7.334155414505e-01 7.325219976719e-01 7.316213013445e-01 7.307176895075e-01 7.298133733171e-01 7.289077804361e-01 7.280047322038e-01 7.271006109318e-01 7.261879611553e-01 7.252693288370e-01 7.243518384859e-01 7.234362677975e-01 7.225175752838e-01 7.215934663384e-01 7.206649187852e-01 7.197343445609e-01 7.188084999461e-01 7.178872352812e-01 7.169602388679e-01 7.160254456572e-01 7.150896017670e-01 7.141578887186e-01 7.132271263901e-01 7.122951222505e-01 7.113557283699e-01 7.104062607918e-01 7.094570042783e-01 7.085098809369e-01 7.075604595998e-01 7.066047705291e-01 7.056467545728e-01 7.046852421848e-01 7.037210280577e-01 7.027576193827e-01 7.017924210880e-01 7.008231121993e-01 6.998517718942e-01 6.988810484144e-01 6.979046345335e-01 6.969233742733e-01 6.959422185934e-01 6.949559239331e-01 6.939684642600e-01 6.929805842085e-01 6.919867340131e-01 6.909867823666e-01 6.899882474214e-01 6.889894441951e-01 6.879849488805e-01 6.869786111801e-01 6.859691866392e-01 6.849551580802e-01 6.839402536270e-01 6.829247445855e-01 6.819026913339e-01 6.808754444553e-01 6.798482278039e-01 6.788161869402e-01 6.777808265343e-01 6.767451319855e-01 6.757034503562e-01 6.746571294770e-01 6.736101062708e-01 6.725598316667e-01 6.715026841877e-01 6.704448334351e-01 6.693836246807e-01 6.683163482196e-01 6.672482590057e-01 6.661766556656e-01 6.650984838164e-01 6.640172182715e-01 6.629352745996e-01 6.618467382291e-01 6.607559188764e-01 6.596626389236e-01 6.585622056724e-01 6.574578964428e-01 6.563522815623e-01 6.552419829695e-01 6.541267721560e-01 6.530092396362e-01 6.518860143917e-01 6.507578056487e-01 6.496288260083e-01 6.484950386004e-01 6.473547225191e-01 6.462111229147e-01 6.450651835758e-01 6.439121312444e-01 6.427556810352e-01 6.415963457727e-01 6.404305426160e-01 6.392626071020e-01 6.380907925906e-01 6.369127228224e-01 6.357294561295e-01 6.345422355440e-01 6.333495473784e-01 6.321536221898e-01 6.309539407763e-01 6.297483706919e-01 6.285357887890e-01 6.273213720578e-01 6.261015890385e-01 6.248758629564e-01 6.236468671639e-01 6.224124837424e-01 6.211714862142e-01 6.199267642103e-01 6.186769820854e-01 6.174209978922e-01 6.161620758184e-01 6.148967565685e-01 6.136265061430e-01 6.123514730920e-01 6.110725094286e-01 6.097862904341e-01 6.084947655863e-01 6.071993410606e-01 6.058970522350e-01 6.045902051795e-01 6.032798853897e-01 6.019621718868e-01 6.006409010483e-01 5.993137676048e-01 5.979796770420e-01 5.966392230254e-01 5.952943837578e-01 5.939439404068e-01 5.925892754308e-01 5.912302191319e-01 5.898631856770e-01 5.884901878517e-01 5.871114357947e-01 5.857262086243e-01 5.843352697174e-01 5.829405640582e-01 5.815394673390e-01 5.801334873984e-01 5.787208943013e-01 5.773005644070e-01 5.758746588965e-01 5.744427711280e-01 5.730047770163e-01 5.715611191420e-01 5.701129505373e-01 5.686572522381e-01 5.671946170738e-01 5.657288042287e-01 5.642543707075e-01 5.627731018736e-01 5.612864150613e-01 5.597928657508e-01 5.582941929885e-01 5.567896988206e-01 5.552790363948e-01 5.537610620338e-01 5.522364631432e-01 5.507051175907e-01 5.491665342635e-01 5.476235185747e-01 5.460732483491e-01 5.445172605755e-01 5.429551896752e-01 5.413843488557e-01 5.398077725321e-01 5.382240233739e-01 5.366339007250e-01 5.350384111737e-01 5.334354086740e-01 5.318246848883e-01 5.302079627211e-01 5.285831240533e-01 5.269527295209e-01 5.253163070791e-01 5.236726731125e-01 5.220215087793e-01 5.203631368120e-01 5.186985674899e-01 5.170269138144e-01 5.153499422585e-01 5.136653423385e-01 5.119739534554e-01 5.102750750414e-01 5.085682054278e-01 5.068558233777e-01 5.051380207771e-01 5.034132706214e-01 5.016811501449e-01 4.999414292415e-01 4.981932406548e-01 4.964396903162e-01 4.946803275834e-01 4.929141512734e-01 4.911403195143e-01 4.893590003714e-01 4.875683958439e-01 4.857718850822e-01 4.839686745686e-01 4.821593104247e-01 4.803427320957e-01 4.785183531147e-01 4.766851686990e-01 4.748446796967e-01 4.729976714734e-01 4.711439823235e-01 4.692839860283e-01 4.674157588596e-01 4.655407762418e-01 4.636574159916e-01 4.617675196750e-01 4.598707445385e-01 4.579673689503e-01 4.560568519693e-01 4.541384125374e-01 4.522131701093e-01 4.502807567302e-01 4.483415653061e-01 4.463950650335e-01 4.444416733097e-01 4.424803019306e-01 4.405127634531e-01 4.385375891675e-01 4.365563913489e-01 4.345681077383e-01 4.325707679406e-01 4.305670200603e-01 4.285553146096e-01 4.265375238256e-01 4.245139335685e-01 4.224821223553e-01 4.204427462287e-01 4.183958511616e-01 4.163410303594e-01 4.142811411928e-01 4.122148000053e-01 4.101405808323e-01 4.080601920777e-01 4.059730190628e-01 4.038773302512e-01 4.017753318879e-01 3.996674097290e-01 3.975535187259e-01 3.954333172677e-01 3.933047337950e-01 3.911694310996e-01 3.890276993911e-01 3.868793469360e-01 3.847250570404e-01 3.825648468999e-01 3.803979268391e-01 3.782237945617e-01 3.760430930193e-01 3.738561857518e-01 3.716634910086e-01 3.694645922524e-01 3.672595505261e-01 3.650483394745e-01 3.628300862680e-01 3.606058302394e-01 3.583755400617e-01 3.561392767694e-01 3.538980688551e-01 3.516502106535e-01 3.493959552067e-01 3.471354590387e-01 3.448697020504e-01 3.425982348632e-01 3.403222696952e-01 3.380407360773e-01 3.357538660098e-01 3.334607525749e-01 3.311627625669e-01 3.288600956661e-01 3.265534630356e-01 3.242418538546e-01 3.219247814245e-01 3.196025952271e-01 3.172770354575e-01 3.149466733057e-01 3.126126060986e-01 3.102744444500e-01 3.079311854967e-01 3.055845462324e-01 3.032344958323e-01 3.008805001557e-01 2.985230650097e-01 2.961621987588e-01 2.937980558893e-01 2.914307539559e-01 2.890611273510e-01 2.866885480770e-01 2.843135785317e-01 2.819355924835e-01 2.795558694135e-01 2.771744645936e-01 2.747918195155e-01 2.724079271514e-01 2.700224465508e-01 2.676365028060e-01 2.652488134561e-01 2.628615776394e-01 2.604741119858e-01 2.580868563089e-01 2.556996169091e-01 2.533122130599e-01 2.509255458805e-01 2.485415967483e-01 2.461585369114e-01 2.437771248776e-01 2.413981424052e-01 2.390217109243e-01 2.366483476460e-01 2.342797161531e-01 2.319150508567e-01 2.295537039934e-01 2.271985835630e-01 2.248477321174e-01 2.225040843992e-01 2.201671053551e-01 2.178361068999e-01 2.155128812097e-01 2.131978076545e-01 2.108907985795e-01 2.085948072755e-01 2.063077208015e-01 2.040315227537e-01 2.017668568198e-01 1.995150463465e-01 1.972759403497e-01 1.950517614303e-01 1.928417416222e-01 1.906474691840e-01 1.884712259811e-01 1.863118613068e-01 1.841716132304e-01 1.820516808821e-01 1.799529356418e-01 1.778757104675e-01 1.758223757241e-01 1.737939660445e-01 1.717911433110e-01 1.698165083744e-01 1.678705241700e-01 1.659543130692e-01 1.640710434716e-01 1.622209355375e-01 1.604058820528e-01 1.586281600688e-01 1.568883965459e-01 1.551896650715e-01 1.535326490912e-01 1.519207073731e-01 1.503542760618e-01 1.488355316695e-01 1.473675378736e-01 1.459515911571e-01 1.445899522603e-01 1.432846405441e-01 1.420372899078e-01 1.408504367619e-01 1.397267595372e-01 1.386678825151e-01 1.376748532235e-01 1.367514763314e-01 1.358978942420e-01 1.351175257479e-01 1.344118225949e-01 1.337828745093e-01 1.332309377148e-01 1.327586617381e-01 1.323677270543e-01 1.320585584008e-01 1.318331075561e-01 1.316919178546e-01 1.316358708657e-01 1.316659074875e-01 1.317818070835e-01 1.319851534714e-01 1.322753753499e-01 1.326526679746e-01 1.331168519568e-01 1.336667676029e-01 1.343030146958e-01 1.350253790253e-01 1.358319516136e-01 1.367221119039e-01 1.376945954816e-01 1.387485425420e-01 1.398832194104e-01 1.410959822415e-01 1.423860804623e-01 1.437520739955e-01 1.451912357432e-01 1.467033415068e-01 1.482864389955e-01 1.499376628389e-01 1.516564101633e-01 1.534401975252e-01 1.552875676655e-01 1.571972871443e-01 1.591669198350e-01 1.611944978213e-01 1.632790606765e-01 1.654187134616e-01 1.676109661017e-01 1.698554747957e-01 1.721495664664e-01 1.744927647759e-01 1.768824586988e-01 1.793170282112e-01 1.817968820792e-01 1.843181955155e-01 1.868811145404e-01 1.894838473563e-01 1.921256354130e-01 1.948048889971e-01 1.975197998442e-01 2.002711280957e-01 2.030559524878e-01 2.058739665814e-01 2.087241336470e-01 2.116048742772e-01 2.145163090137e-01 2.174567702989e-01 2.204257296888e-01 2.234218311385e-01 2.264448901039e-01 2.294938406928e-01 2.325681362752e-01 2.356660781634e-01 2.387892624591e-01 2.419342643203e-01 2.451031706316e-01 2.482926228773e-01 2.515034846307e-01 2.547363840278e-01 2.579882434483e-01 2.612600514967e-01 2.645514931880e-01 2.678605911611e-01 2.711889907148e-01 2.745342595738e-01 2.778973327175e-01 2.812766511441e-01 2.846724923832e-01 2.880847906447e-01 2.915122538030e-01 2.949554424410e-01 2.984129797160e-01 3.018852473521e-01 3.053720523748e-01 3.088724514946e-01 3.123864281557e-01 3.159138167128e-01 3.194536288734e-01 3.230061721284e-01 3.265714291596e-01 3.301481482095e-01 3.337370103928e-01 3.373370225754e-01 3.409479784756e-01 3.445694755554e-01 3.482022534495e-01 3.518458299025e-01 3.554985909766e-01 3.591626416380e-01 3.628349527228e-01 3.665168864033e-01 3.702083790872e-01 3.739085167045e-01 3.776176813730e-01 3.813345250267e-01 3.850616018993e-01 3.887944166437e-01 3.925352532240e-01 3.962848646694e-01 4.000397477542e-01 4.038047346326e-01 4.075735651870e-01 4.113505717271e-01 4.151345281865e-01 4.189224726298e-01 4.227190282771e-01 4.265194706925e-01 4.303266836819e-01 4.341387476280e-01 4.379558697772e-01 4.417787671905e-01 4.456040053290e-01 4.494368246206e-01 4.532714059069e-01 4.571100524805e-01 4.609543562286e-01 4.648002019988e-01 4.686506327261e-01 4.725031515943e-01 4.763590356028e-01 4.802180638890e-01 4.840786994160e-01 4.879423362567e-01 4.918065694665e-01 4.956736452863e-01 4.995413436300e-01 5.034106850548e-01 5.072815262753e-01 5.111510912003e-01 5.150237809498e-01 5.188950437282e-01 5.227669243773e-01 5.266390993312e-01 5.305083145280e-01 5.343795230244e-01 5.382473850741e-01 5.421150468046e-01 5.459811112507e-01 5.498438577527e-01 5.537074138525e-01 5.575652839722e-01 5.614231258809e-01 5.652765701453e-01 5.691268844178e-01 5.729745934603e-01 5.768162647942e-01 5.806569556482e-01 5.844900464080e-01 5.883210614119e-01 5.921457390523e-01 5.959643719278e-01 5.997794839942e-01 6.035858237905e-01 6.073893331971e-01 6.111831255279e-01 6.149720065285e-01 6.187547266635e-01 6.225267669770e-01 6.262942328277e-01 6.300510740482e-01 6.338016804738e-01 6.375427159404e-01 6.412730209809e-01 6.449971840083e-01 6.487074570688e-01 6.524119213448e-01 6.561021189636e-01 6.597838922794e-01 6.634547679078e-01 6.671116897447e-01 6.707609409855e-01 6.743929782296e-01 6.780172869447e-01 6.816251732494e-01 6.852211131478e-01 6.888057484797e-01 6.923723215720e-01 6.959290407938e-01 6.994669142761e-01 7.029937587433e-01 7.065022888114e-01 7.099956959165e-01 7.134749225937e-01 7.169337273786e-01 7.203804801384e-01 7.238063092830e-01 7.272178455466e-01 7.306105037165e-01 7.339837138067e-01 7.373421365601e-01 7.406762081524e-01 7.439966081692e-01 7.472934987272e-01 7.505726792609e-01 7.538309089387e-01 7.570676980144e-01 7.602861673123e-01 7.634784298181e-01 7.666551169242e-01 7.698062698094e-01 7.729352285848e-01 7.760446986068e-01 7.791267907574e-01 7.821903769847e-01 7.852269776929e-01 7.882438843671e-01 7.912338196618e-01 7.942001014643e-01 7.971435362327e-01 8.000593144667e-01 8.029539767566e-01 8.058188801153e-01 8.086624935585e-01 8.114776398195e-01 8.142671445935e-01 8.170329074677e-01 8.197679650836e-01 8.224822873016e-01 8.251643060663e-01 8.278249007939e-01 8.304552543059e-01 8.330582361779e-01 8.356379234772e-01 8.381845838082e-01 8.407102086540e-01 8.432024984448e-01 8.456712085460e-01 8.481105623490e-01 8.505217263313e-01 8.529083276535e-01 8.552613657107e-01 8.575940221717e-01 8.598918274554e-01 8.621676865209e-01 8.644131574044e-01 8.666311515588e-01 8.688246976551e-01 8.709852326260e-01 8.731260169242e-01 8.752326899602e-01 8.773180002495e-01 8.793744264092e-01 8.814020051408e-01 8.834092005884e-01 8.853816195446e-01 8.873372956723e-01 8.892588832634e-01 8.911620942555e-01 8.930372276015e-01 8.948862428275e-01 8.967171863502e-01 8.985144508390e-01 9.003001934036e-01 9.020516842649e-01 9.037886817404e-01 9.054994085933e-01 9.071869349250e-01 9.088589420510e-01 9.105018816838e-01 9.121350914034e-01 9.137376520268e-01 9.153301025445e-01 9.168993339974e-01 9.184500378716e-01 9.199894293795e-01 9.215032305107e-01 9.230119213829e-01 9.244953153610e-01 9.259727843738e-01 9.274319912974e-01 9.288783891652e-01 9.303167227840e-01 9.317356310638e-01 9.331551189488e-01 9.345529828779e-01 9.359522824726e-01 9.373362859937e-01 9.387148583291e-01 9.400913204604e-01 9.414547757638e-01 9.428241281970e-01 9.441782758006e-01 9.455396538550e-01 9.468938864920e-01 9.482492975312e-01 9.496059795965e-01 9.509591910375e-01 9.523223077448e-01 9.536787748120e-01 9.550475207766e-01 9.564143337575e-01 9.577904273169e-01 9.591738876501e-01 9.605601952800e-01 9.619617828214e-01 9.633643650487e-01 9.647864433663e-01 9.662119651757e-01 9.676530663573e-01 9.691071295597e-01 9.705718227218e-01 9.720557061276e-01 9.735475852103e-01 9.750633455238e-01 9.765881605192e-01 9.781350737684e-01 9.796970855059e-01 9.812765602865e-01 9.828780523293e-01 9.844942244594e-01 9.861363417432e-01 9.877923357286e-01 9.894739246679e-01 9.911739639193e-01 9.928959351271e-01 9.946416056656e-01 9.964063050823e-01 9.981964171546e-01 1.000004507299e+00 1.001839010735e+00 1.003691496092e+00 1.005569709867e+00 1.007467448295e+00 1.009388402016e+00 1.011331194742e+00 1.013293752027e+00 1.015280909244e+00 1.017284059247e+00 1.019312144590e+00 1.021356393624e+00 1.023423388468e+00 1.025506381672e+00 1.027608414216e+00 1.029729544700e+00 1.031863340431e+00 1.034017051218e+00 1.036180286388e+00 1.038361647360e+00 1.040553012842e+00 1.042755724461e+00 1.044971456772e+00 1.047192867873e+00 1.049427532689e+00 1.051662607493e+00 1.053908294760e+00 1.056154976827e+00 1.058405753827e+00 1.060658347746e+00 1.062906418928e+00 1.065159383219e+00 1.067401201700e+00 1.069643738762e+00 1.071874730864e+00 1.074099299030e+00 1.076313975953e+00 1.078512729517e+00 1.080704130555e+00 1.082871484148e+00 1.085029680722e+00 1.087160763588e+00 1.089276163983e+00 1.091366755291e+00 1.093428839291e+00 1.095471825231e+00 1.097475194091e+00 1.099459265976e+00 1.101400395353e+00 1.103313385850e+00 1.105188286967e+00 1.107020906056e+00 1.108821652237e+00 1.110568311408e+00 1.112285522163e+00 1.113943401413e+00 1.115562755980e+00 1.117131391477e+00 1.118643196540e+00 1.120114230553e+00 1.121516325246e+00 1.122877706779e+00 1.124168080812e+00 1.125407351747e+00 1.126585716401e+00 1.127694954045e+00 1.128754123318e+00 1.129732534751e+00 1.130660136142e+00 1.131507745353e+00 1.132294198798e+00 1.133012729442e+00 1.133651152417e+00 1.134233570755e+00 1.134724695252e+00 1.135160262260e+00 1.135508255281e+00 1.135787488648e+00 1.135994026232e+00 1.136113738222e+00 1.136172655970e+00 1.136135175608e+00 1.136036607192e+00 1.135849464627e+00 1.135587561828e+00 1.135252779399e+00 1.134825993504e+00 1.134339021970e+00 1.133753669495e+00 1.133106075579e+00 1.132372805203e+00 1.131559390904e+00 1.130679074708e+00 1.129704458591e+00 1.128672560854e+00 1.127546824135e+00 1.126358169372e+00 1.125090536603e+00 1.123742496761e+00 1.122335705185e+00 1.120837745306e+00 1.119288390215e+00 1.117653065594e+00 1.115957050571e+00 1.114195190467e+00 1.112355332258e+00 1.110468907568e+00 1.108498999871e+00 1.106484759374e+00 1.104399617753e+00 1.102258259150e+00 1.100067543970e+00 1.097807044664e+00 1.095514131906e+00 1.093151464602e+00 1.090755265246e+00 1.088308790916e+00 1.085813747432e+00 1.083292676305e+00 1.080713214819e+00 1.078121949118e+00 1.075479417901e+00 1.072819137027e+00 1.070134482711e+00 1.067415341687e+00 1.064697796525e+00 1.061942284385e+00 1.059197085266e+00 1.056430370122e+00 1.053664847781e+00 1.050908873230e+00 1.048139767820e+00 1.045407065445e+00 1.042664331814e+00 1.039961962113e+00 1.037276469663e+00 1.034617597498e+00 1.032013062840e+00 1.029424364922e+00 1.026913927197e+00 1.024433432830e+00 1.022028968166e+00 1.019690090383e+00 1.017413080491e+00 1.015240679400e+00 1.013126581311e+00 1.011136139712e+00 1.009226673515e+00 1.007434815473e+00 1.005765685626e+00 1.004201873294e+00 1.002797650542e+00 1.001501174329e+00 1.000378520027e+00 9.993922551827e-01 9.985690979921e-01 9.979269621582e-01 9.974349474485e-01 9.971564894953e-01 9.970343830925e-01 9.971322323515e-01 9.974198475711e-01 9.979084180972e-01 9.986288144526e-01 9.995357451347e-01 1.000697372579e+00 1.002053976957e+00 1.003658999443e+00 1.005489952902e+00 1.007542340181e+00 1.009855985294e+00 1.012372687529e+00 1.015158063204e+00 1.018155188638e+00 1.021396941728e+00 1.024877861563e+00 1.028569595139e+00 1.032517273868e+00 1.036657187094e+00 1.041042603093e+00 1.045626513652e+00 1.050416525833e+00 1.055422255595e+00 1.060596328477e+00 1.065985448452e+00 1.071525272134e+00 1.077249124718e+00 1.083128269987e+00 1.089145333905e+00 1.095320279385e+00 1.101598185748e+00 1.108014916050e+00 1.114520333245e+00 1.121122698138e+00 1.127815452015e+00 1.134558923153e+00 1.141381654652e+00 1.148230212640e+00 1.155125405712e+00 1.162039536700e+00 1.168954528723e+00 1.175885411747e+00 1.182784799181e+00 1.189676743206e+00 1.196526215283e+00 1.203331001594e+00 1.210091845992e+00 1.216773203869e+00 1.223401361458e+00 1.229937012199e+00 1.236390834299e+00 1.242755322551e+00 1.249007339071e+00 1.255170219103e+00 1.261208384413e+00 1.267142562548e+00 1.272958105011e+00 1.278648012985e+00 1.284230524844e+00 1.289676666859e+00 1.295013637078e+00 1.300223711135e+00 1.305316613930e+00 1.310300518466e+00 1.315160475772e+00 1.319925230154e+00 1.324578179928e+00 1.329138168289e+00 1.333608714970e+00 1.337991732247e+00 1.342307705575e+00 1.346548069368e+00 1.350738251003e+00 1.354878442086e+00 1.358979318650e+00 1.363058236618e+00 1.367116483552e+00 1.371174136155e+00 1.375237232928e+00 1.379318438545e+00 1.383432507569e+00 1.387585622813e+00 1.391792874342e+00 1.396069554323e+00 1.400416561706e+00 1.404854981384e+00 1.409390428402e+00 1.414031443739e+00 1.418794282256e+00 1.423677926404e+00 1.428700152922e+00 1.433860841566e+00 1.439168161509e+00 1.444633381211e+00 1.450247994764e+00 1.456029741101e+00 1.461968723211e+00 1.468070053754e+00 1.474334920652e+00 1.480755040905e+00 1.487335236962e+00 1.494062029103e+00 1.500933113882e+00 1.507939451034e+00 1.515070222067e+00 1.522316659137e+00 1.529661222181e+00 1.537093096312e+00 1.544592976382e+00 1.552144410112e+00 1.559726384293e+00 1.567319790471e+00 1.574897364686e+00 1.582440048013e+00 1.589917605447e+00 1.597303623111e+00 1.604570975310e+00 1.611686572170e+00 1.618625738417e+00 1.625349258765e+00 1.631827593686e+00 1.638029681082e+00 1.643917092133e+00 1.649461142686e+00 1.654619456254e+00 1.659366473638e+00 1.663661844673e+00 1.667474163054e+00 1.670773134909e+00 1.673522315458e+00 1.675695333015e+00 1.677260468090e+00 1.678193555775e+00 1.678470961671e+00 1.678065137170e+00 1.676963627499e+00 1.675145754749e+00 1.672601864313e+00 1.669323862687e+00 1.665305612874e+00 1.660548825541e+00 1.655056485077e+00 1.648841909199e+00 1.641917412354e+00 1.634302866771e+00 1.626030050186e+00 1.617124464840e+00 1.607629598883e+00 1.597586527650e+00 1.587045035966e+00 1.576066498873e+00 1.564702156034e+00 1.553031229634e+00 1.541114314285e+00 1.529034262542e+00 1.516870303882e+00 1.504701527480e+00 1.492619903736e+00 1.480703244757e+00 1.469047693463e+00 1.457731844917e+00 1.446839696375e+00 1.436457044973e+00 1.426645849946e+00 1.417488543257e+00 1.409033149227e+00 1.401335839759e+00 1.394439825252e+00 1.388364977300e+00 1.383141908054e+00 1.378763250114e+00 1.375230275901e+00 1.372520450445e+00 1.370599736825e+00 1.369431678170e+00 1.368954440380e+00 1.369115106570e+00 1.369838429738e+00 1.371051953612e+00 1.372678041773e+00 1.374630451002e+00 1.376834754123e+00 1.379202124442e+00 1.381662331942e+00 1.384140839012e+00 1.386566892847e+00 1.388888376295e+00 1.391046525237e+00 1.393006939775e+00 1.394734114033e+00 1.396207234564e+00 1.397423412339e+00 1.398371755617e+00 1.399074909998e+00 1.399550071717e+00 1.399826513378e+00 1.399953180984e+00 1.399962238605e+00 1.399921688932e+00 1.399877784897e+00 1.399893450426e+00 1.400031384281e+00 1.400338788066e+00 1.400885273932e+00 1.401698698574e+00 1.402832440871e+00 1.404309824302e+00 1.406139825475e+00 1.408340228527e+00 1.410880736853e+00 1.413750079629e+00 1.416896781624e+00 1.420257299065e+00 1.423775474775e+00 1.427343231105e+00 1.430879674154e+00 1.434268979402e+00 1.437389169109e+00 1.440136746845e+00 1.442366526906e+00 1.443973065162e+00 1.444833723298e+00 1.444825825432e+00 1.443866250832e+00 1.441843805705e+00 1.438696057671e+00 1.434364752862e+00 1.428794553865e+00 1.421993840765e+00 1.413941857049e+00 1.404679545038e+00 1.394257443303e+00 1.382732362261e+00 1.370230545777e+00 1.356833715467e+00 1.342702463648e+00 1.327978336948e+00 1.312807118044e+00 1.297389187465e+00 1.281851496850e+00 1.266397662108e+00 1.251159583827e+00 1.236277056285e+00 1.221895665544e+00 1.208070816619e+00 1.194915131366e+00 1.182438658547e+00 1.170667580833e+00 1.159596172613e+00 1.149166644939e+00 1.139362186513e+00 1.130088167101e+00 1.121306060452e+00 1.112941345425e+00 1.104944735729e+00 1.097295554264e+00 1.089957566451e+00 1.082964461390e+00 1.076325814594e+00 1.070108035258e+00 1.064366851028e+00 1.059176012063e+00 1.054621186451e+00 1.050747877914e+00 1.047627506015e+00 1.045264718194e+00 1.043663316289e+00 1.042779820904e+00 1.042535940821e+00 1.042831201199e+00 1.043519361387e+00 1.044461210271e+00 1.044517598646e+00 1.043314396902e+00 1.041570874751e+00 1.040169148031e+00 1.039798681973e+00 1.040633235180e+00 1.042216962715e+00 1.043645376746e+00 1.043916046015e+00 1.042286668928e+00 1.038569462258e+00 1.033204446946e+00 1.027063102678e+00 1.021099362433e+00 1.015992792713e+00 1.011835856998e+00 1.008094796903e+00 1.003848163562e+00 9.981487813301e-01 9.904027310895e-01 9.806447999804e-01 9.695492472469e-01 9.581849050024e-01 9.476475591888e-01 9.386645837163e-01 9.313093724607e-01 9.250363798706e-01 9.189693728416e-01 9.123062105153e-01 9.047072883293e-01 8.964989298336e-01 8.886066492743e-01 8.825513262275e-01 8.782818138313e-01 8.385325649601e-01 8.107725143464e-01 7.673714552765e-01 7.311449185887e-01 7.232366821905e-01 7.484537524591e-01 7.912737658590e-01 8.280746421678e-01 8.406102508861e-01 8.225825595138e-01 7.814736875215e-01 7.377457199731e-01 7.180602074584e-01 7.388819088945e-01 7.922551379211e-01 8.524692437353e-01 8.937046590769e-01 9.004711304117e-01 8.710757076955e-01 8.182246559237e-01 7.671097061360e-01 7.463580152955e-01 7.690264051627e-01 8.208870882261e-01 8.725847000592e-01 8.986807659733e-01 8.870515966559e-01 8.416180757321e-01 7.826822312430e-01 7.426912775630e-01 7.497500678424e-01 8.037925510090e-01 8.763283847746e-01 9.332803431876e-01 9.511293402811e-01 9.214985370714e-01 8.518655611345e-01 7.657807843523e-01 6.999149454853e-01 6.881807063375e-01 7.330775636375e-01 8.032972805343e-01 8.625205934313e-01 8.879362699434e-01 8.731102659343e-01 8.262716987918e-01 7.676770061553e-01 7.235975279869e-01 7.136831619147e-01 7.373871284683e-01 7.758370226313e-01 8.072273925466e-01 8.180187764015e-01 8.058201683399e-01 7.777337435009e-01 7.466733810758e-01 7.257608526195e-01 7.221637463577e-01 7.343231778870e-01 7.549388730685e-01 7.765779414191e-01 7.949367264336e-01 8.088821003985e-01 8.185776740400e-01 8.237296439071e-01 8.232281197249e-01 8.162738053700e-01 8.042299376770e-01 7.916307188328e-01 7.854189616508e-01 7.918445094125e-01 8.126365336938e-01 8.433680741098e-01 8.754309212668e-01 8.999504286744e-01 9.109191038462e-01 9.068474160325e-01 8.908185970664e-01 8.695151016244e-01 8.512861782764e-01 8.435030434439e-01 8.500246145303e-01 8.697961686972e-01 8.975198589769e-01 9.255169637721e-01 9.458975367639e-01 9.523502976753e-01 9.416982504219e-01 9.153846532831e-01 8.804727116507e-01 8.493791515520e-01 8.362994091263e-01 8.500515730772e-01 8.876272848478e-01 9.351130400158e-01 9.749119439728e-01 9.927705586407e-01 9.819515639944e-01 9.450076143171e-01 8.941472280291e-01 8.492002263587e-01 8.307842564726e-01 8.488064173316e-01 8.954470628672e-01 9.512750054854e-01 9.966012566970e-01 1.018443634596e+00 1.012347249836e+00 9.819115249231e-01 9.374346964197e-01 8.935773474976e-01 8.655288339249e-01 8.633061901175e-01 8.871281464101e-01 9.276448749392e-01 9.708348117509e-01 1.003193158397e+00 1.014889837233e+00 1.001631075665e+00 9.659420157883e-01 9.181851992568e-01 8.757607762297e-01 8.578851939464e-01 8.749127073634e-01 9.199695095847e-01 9.728410603097e-01 1.011303494272e+00 1.020049791745e+00 9.949561081260e-01 9.448670797246e-01 8.910153462071e-01 8.608646755061e-01 8.728754206288e-01 9.300714539868e-01 1.003337201573e+00
 9.281701685847e-01 9.275894186075e-01 9.269248209019e-01 9.260120451869e-01 9.248942364166e-01 9.237080208818e-01 9.225873843365e-01 9.216574231137e-01 9.209619938280e-01 9.203671844510e-01 9.196389210521e-01 9.186667087878e-01 9.175536687167e-01 9.164698485434e-01 9.155006243965e-01 9.146646706105e-01 9.139719371085e-01 9.133721854091e-01 9.127118611444e-01 9.118451597821e-01 9.107844934133e-01 9.096854757796e-01 9.087027875506e-01 9.078972218199e-01 9.072497479993e-01 9.066689276199e-01 9.060005286818e-01 9.051120668859e-01 9.040120427773e-01 9.028555135415e-01 9.018260258709e-01 9.010180753127e-01 9.004052816560e-01 8.998475475591e-01 8.991413555795e-01 8.981568522152e-01 8.969621756862e-01 8.957946275495e-01 8.948588648994e-01 8.941699596374e-01 8.935860603258e-01 8.929478520782e-01 8.921657811141e-01 8.912299090913e-01 8.901998775615e-01 8.891857973004e-01 8.882899106688e-01 8.875612496283e-01 8.869702588526e-01 8.864098544430e-01 8.857261123624e-01 8.848064711841e-01 8.836981077399e-01 8.826111573347e-01 8.817528045364e-01 8.811509439374e-01 8.806370244665e-01 8.800011436542e-01 8.791447339976e-01 8.781280569941e-01 8.771033667177e-01 8.762056867315e-01 8.754708263202e-01 8.748318222357e-01 8.742047566826e-01 8.735398034719e-01 8.727997619310e-01 8.719415473005e-01 8.709710979095e-01 8.699921777800e-01 8.691570103970e-01 8.685401264129e-01 8.680626714418e-01 8.675289256941e-01 8.667528288800e-01 8.656980352283e-01 8.645438069352e-01 8.635632759767e-01 8.629029393133e-01 8.624615416172e-01 8.619827774140e-01 8.612548028037e-01 8.602435356764e-01 8.590998935070e-01 8.580554806349e-01 8.572536329429e-01 8.566543937415e-01 8.560954809756e-01 8.554253541299e-01 8.545809015874e-01 8.535853990137e-01 8.525222660000e-01 8.515049829654e-01 8.506245845030e-01 8.499001178719e-01 8.492748005835e-01 8.486284321529e-01 8.478254302482e-01 8.467919024172e-01 8.456047264054e-01 8.444665352432e-01 8.435651545354e-01 8.429379969566e-01 8.424419378626e-01 8.418336618255e-01 8.409289320953e-01 8.397439237889e-01 8.384998241133e-01 8.374716895427e-01 8.367877601747e-01 8.363496686341e-01 8.359074527277e-01 8.352185552284e-01 8.342053206477e-01 8.330102645422e-01 8.319004826472e-01 8.310805564857e-01 8.305649259117e-01 8.301793169592e-01 8.296689124855e-01 8.288531466199e-01 8.277426605775e-01 8.265424732044e-01 8.255123537297e-01 8.247905370515e-01 8.243065832198e-01 8.238274423080e-01 8.231057784687e-01 8.220515935800e-01 8.207998610546e-01 8.196202636482e-01 8.187108656579e-01 8.180723327009e-01 8.175220050912e-01 8.168295136960e-01 8.158797561651e-01 8.147476290928e-01 8.136324483151e-01 8.126957399073e-01 8.119558529471e-01 8.113107236779e-01 8.106285784471e-01 8.098287996642e-01 8.089209372990e-01 8.079852725321e-01 8.070910702472e-01 8.062627215908e-01 8.054903944217e-01 8.047517430009e-01 8.040075854704e-01 8.032214632865e-01 8.023832192176e-01 8.015053967774e-01 8.006140561600e-01 7.997445967219e-01 7.989238325015e-01 7.981396092712e-01 7.973568943364e-01 7.965515810492e-01 7.957163750362e-01 7.948493822880e-01 7.939687692369e-01 7.931007923915e-01 7.922590539058e-01 7.914404118803e-01 7.906350803259e-01 7.898199845458e-01 7.889709360291e-01 7.880903273299e-01 7.872076001171e-01 7.863418719431e-01 7.854941781466e-01 7.846564886782e-01 7.838156442969e-01 7.829645786757e-01 7.821128002049e-01 7.812707625843e-01 7.804287451810e-01 7.795744649777e-01 7.787155457324e-01 7.778616303110e-01 7.770146248957e-01 7.761748783045e-01 7.753316479383e-01 7.744727340754e-01 7.736010894506e-01 7.727308070016e-01 7.718688384586e-01 7.710052546947e-01 7.701361159792e-01 7.692642519202e-01 7.683904226256e-01 7.675206341458e-01 7.666584688018e-01 7.657955283467e-01 7.649234255749e-01 7.640486923354e-01 7.631726730361e-01 7.622969169616e-01 7.614225576169e-01 7.605525109933e-01 7.596798849801e-01 7.588012552772e-01 7.579191705239e-01 7.570357202451e-01 7.561532769467e-01 7.552720759541e-01 7.543899002897e-01 7.534989785542e-01 7.526020845239e-01 7.517079666290e-01 7.508147470627e-01 7.499177891498e-01 7.490156762721e-01 7.481093528190e-01 7.472017723945e-01 7.462990208545e-01 7.454004755803e-01 7.444965936975e-01 7.435839706360e-01 7.426718487559e-01 7.417637168211e-01 7.408563814521e-01 7.399474253103e-01 7.390305207804e-01 7.381050882046e-01 7.371795179759e-01 7.362561331164e-01 7.353305138399e-01 7.343985868934e-01 7.334644921153e-01 7.325270683207e-01 7.315871145625e-01 7.306478516081e-01 7.297068060415e-01 7.287616415904e-01 7.278148415508e-01 7.268683654680e-01 7.259164316717e-01 7.249603754949e-01 7.240028425115e-01 7.230422935523e-01 7.220791981781e-01 7.211166229908e-01 7.201470854681e-01 7.191724581772e-01 7.181991466890e-01 7.172256066302e-01 7.162461202384e-01 7.152652712352e-01 7.142809108007e-01 7.132925943098e-01 7.123036423431e-01 7.113144171233e-01 7.103173346495e-01 7.093162412615e-01 7.083147566122e-01 7.073088275348e-01 7.062996959309e-01 7.052899453950e-01 7.042745622410e-01 7.032540130035e-01 7.022340579521e-01 7.012096722349e-01 7.001788614113e-01 6.991482084267e-01 6.981127649299e-01 6.970727211577e-01 6.960313365137e-01 6.949862555079e-01 6.939350050823e-01 6.928811032883e-01 6.918256365700e-01 6.907644886613e-01 6.897005991413e-01 6.886348717698e-01 6.875610967889e-01 6.864840691759e-01 6.854060643470e-01 6.843232587139e-01 6.832359255557e-01 6.821454152028e-01 6.810494306925e-01 6.799492689759e-01 6.788480424498e-01 6.777418350886e-01 6.766296324971e-01 6.755137896092e-01 6.743956300858e-01 6.732708898395e-01 6.721427366172e-01 6.710108006246e-01 6.698730831880e-01 6.687332489512e-01 6.675898537951e-01 6.664396960257e-01 6.652845264121e-01 6.641258132011e-01 6.629618040573e-01 6.617938551223e-01 6.606230069373e-01 6.594447883661e-01 6.582621183012e-01 6.570754054608e-01 6.558838703929e-01 6.546870875413e-01 6.534866383792e-01 6.522806657237e-01 6.510683024518e-01 6.498520699545e-01 6.486310834062e-01 6.474040483013e-01 6.461735965151e-01 6.449369285049e-01 6.436951855325e-01 6.424491070102e-01 6.411990712571e-01 6.399416875569e-01 6.386785680244e-01 6.374125243314e-01 6.361390408645e-01 6.348613472944e-01 6.335794855506e-01 6.322905624081e-01 6.309977303640e-01 6.296996815846e-01 6.283941449006e-01 6.270829318805e-01 6.257665870235e-01 6.244454651552e-01 6.231195595837e-01 6.217889306942e-01 6.204506041333e-01 6.191067011899e-01 6.177561326098e-01 6.163992576547e-01 6.150380533936e-01 6.136712602657e-01 6.122990726162e-01 6.109211211898e-01 6.095372586997e-01 6.081457262498e-01 6.067479033109e-01 6.053449479951e-01 6.039348991077e-01 6.025195153226e-01 6.010997141479e-01 5.996718955138e-01 5.982381506531e-01 5.967997624172e-01 5.953530227612e-01 5.939001051322e-01 5.924412944753e-01 5.909756432254e-01 5.895042735808e-01 5.880285541827e-01 5.865447136865e-01 5.850546868646e-01 5.835574131134e-01 5.820530948077e-01 5.805425697210e-01 5.790261721643e-01 5.775027165224e-01 5.759744688110e-01 5.744386643734e-01 5.728951318952e-01 5.713449601175e-01 5.697876857403e-01 5.682244320696e-01 5.666549506049e-01 5.650783666120e-01 5.634940533954e-01 5.619025803664e-01 5.603047047992e-01 5.586995934547e-01 5.570885990318e-01 5.554707725005e-01 5.538444256114e-01 5.522110629368e-01 5.505716113747e-01 5.489250608741e-01 5.472725515005e-01 5.456126917391e-01 5.439460647820e-01 5.422703444574e-01 5.405885230700e-01 5.389000568016e-01 5.372059956746e-01 5.355046098077e-01 5.337960359180e-01 5.320786844011e-01 5.303535778335e-01 5.286232529984e-01 5.268860035079e-01 5.251422740332e-01 5.233908023069e-01 5.216305770593e-01 5.198623126783e-01 5.180868985444e-01 5.163051951908e-01 5.145164974760e-01 5.127209927365e-01 5.109164609915e-01 5.091037550523e-01 5.072835020134e-01 5.054556532427e-01 5.036216093818e-01 5.017811294748e-01 4.999311970317e-01 4.980745213093e-01 4.962097686825e-01 4.943374006399e-01 4.924583210326e-01 4.905721817835e-01 4.886783122630e-01 4.867768012406e-01 4.848682044912e-01 4.829511046948e-01 4.810271714847e-01 4.790963351212e-01 4.771576391455e-01 4.752107163917e-01 4.732571596648e-01 4.712959051273e-01 4.693276916553e-01 4.673514364286e-01 4.653676101487e-01 4.633750270578e-01 4.613753548422e-01 4.593688639411e-01 4.573556119377e-01 4.553339443326e-01 4.533039586239e-01 4.512664438917e-01 4.492206046067e-01 4.471685251406e-01 4.451093477078e-01 4.430432645246e-01 4.409692778671e-01 4.388872416575e-01 4.367969957073e-01 4.347005213991e-01 4.325962160252e-01 4.304860461752e-01 4.283687249521e-01 4.262427963476e-01 4.241096181275e-01 4.219689026324e-01 4.198207497527e-01 4.176666239319e-01 4.155058263984e-01 4.133360222086e-01 4.111598616150e-01 4.089761560172e-01 4.067851717771e-01 4.045880601520e-01 4.023837050336e-01 4.001720844970e-01 3.979541894189e-01 3.957272779992e-01 3.934940243922e-01 3.912544299541e-01 3.890076228203e-01 3.867545016870e-01 3.844939677376e-01 3.822261593781e-01 3.799510905483e-01 3.776697126997e-01 3.753818362284e-01 3.730881972079e-01 3.707871479399e-01 3.684801656644e-01 3.661658945210e-01 3.638454847453e-01 3.615192967654e-01 3.591874683327e-01 3.568493555142e-01 3.545048900261e-01 3.521540654759e-01 3.497975254569e-01 3.474354191993e-01 3.450681711063e-01 3.426947297292e-01 3.403156376010e-01 3.379305779847e-01 3.355407847057e-01 3.331457725899e-01 3.307450859398e-01 3.283395479613e-01 3.259285647475e-01 3.235127658246e-01 3.210924323844e-01 3.186667152306e-01 3.162365190605e-01 3.138029193095e-01 3.113634469483e-01 3.089207537795e-01 3.064738882326e-01 3.040241277527e-01 3.015693815497e-01 2.991117651430e-01 2.966504327903e-01 2.941866887140e-01 2.917194466139e-01 2.892493329055e-01 2.867764984380e-01 2.843001359901e-01 2.818224706219e-01 2.793429867807e-01 2.768609197736e-01 2.743768992516e-01 2.718912681472e-01 2.694047965737e-01 2.669172537752e-01 2.644309162266e-01 2.619428839329e-01 2.594551442540e-01 2.569677588870e-01 2.544807580239e-01 2.519957608236e-01 2.495115312482e-01 2.470288888314e-01 2.445476879944e-01 2.420688108735e-01 2.395935327123e-01 2.371210520057e-01 2.346522595842e-01 2.321871553114e-01 2.297263874022e-01 2.272712634248e-01 2.248219173653e-01 2.223790062581e-01 2.199418613071e-01 2.175128497691e-01 2.150921591754e-01 2.126793647533e-01 2.102767731834e-01 2.078838429170e-01 2.055017263647e-01 2.031309154969e-01 2.007726858166e-01 1.984280163869e-01 1.960968170431e-01 1.937816780381e-01 1.914820066693e-01 1.891996359668e-01 1.869353318167e-01 1.846898625719e-01 1.824657016690e-01 1.802622923719e-01 1.780823337371e-01 1.759266511649e-01 1.737963474328e-01 1.716940017307e-01 1.696191546178e-01 1.675751834700e-01 1.655622161189e-01 1.635832380893e-01 1.616398466079e-01 1.597331791462e-01 1.578650366453e-01 1.560385280781e-01 1.542547138075e-01 1.525146879481e-01 1.508230372581e-01 1.491797031916e-01 1.475883211457e-01 1.460503856287e-01 1.445682138138e-01 1.431441878559e-01 1.417808999880e-01 1.404810535451e-01 1.392458257911e-01 1.380786366857e-01 1.369820113048e-01 1.359573806612e-01 1.350071435648e-01 1.341340524160e-01 1.333404940241e-01 1.326276664601e-01 1.319981376392e-01 1.314534993360e-01 1.309951059853e-01 1.306253863220e-01 1.303448285177e-01 1.301553593841e-01 1.300580087403e-01 1.300527808490e-01 1.301419486212e-01 1.303241497664e-01 1.306004600235e-01 1.309718059289e-01 1.314366448204e-01 1.319953705786e-01 1.326472065947e-01 1.333916851316e-01 1.342270118817e-01 1.351532437680e-01 1.361687672200e-01 1.372715864185e-01 1.384613979855e-01 1.397357161691e-01 1.410936972837e-01 1.425326099591e-01 1.440512526336e-01 1.456469598852e-01 1.473187670579e-01 1.490643896977e-01 1.508805086117e-01 1.527678150045e-01 1.547212408245e-01 1.567414467585e-01 1.588251769896e-01 1.609699282906e-01 1.631753345549e-01 1.654380554180e-01 1.677568314412e-01 1.701302059022e-01 1.725556531199e-01 1.750328454306e-01 1.775583135619e-01 1.801315962839e-01 1.827511837211e-01 1.854151298112e-01 1.881221397459e-01 1.908693138856e-01 1.936582619127e-01 1.964854825414e-01 1.993511466232e-01 2.022523619829e-01 2.051897710312e-01 2.081601823892e-01 2.111652642597e-01 2.142019337616e-01 2.172693317866e-01 2.203671291853e-01 2.234938620694e-01 2.266500831051e-01 2.298329187625e-01 2.330425250087e-01 2.362785398150e-01 2.395397650377e-01 2.428257988490e-01 2.461347963652e-01 2.494676681494e-01 2.528227666809e-01 2.561997240834e-01 2.595985944619e-01 2.630180345186e-01 2.664579321311e-01 2.699169667974e-01 2.733959566349e-01 2.768929350542e-01 2.804087107844e-01 2.839426451691e-01 2.874934159183e-01 2.910619485156e-01 2.946461293443e-01 2.982464986021e-01 3.018630978219e-01 3.054948638054e-01 3.091421473774e-01 3.128033431163e-01 3.164780989491e-01 3.201687119345e-01 3.238713049969e-01 3.275887860575e-01 3.313189200040e-01 3.350608830140e-01 3.388160681398e-01 3.425834192109e-01 3.463623911542e-01 3.501531656796e-01 3.539545327250e-01 3.577687351758e-01 3.615920474702e-01 3.654256470161e-01 3.692706016784e-01 3.731237627759e-01 3.769894726552e-01 3.808620341168e-01 3.847452246276e-01 3.886369688391e-01 3.925365274545e-01 3.964466891400e-01 4.003630375956e-01 4.042883539710e-01 4.082216710646e-01 4.121616855954e-01 4.161101745411e-01 4.200642304987e-01 4.240270569631e-01 4.279943086223e-01 4.319687563860e-01 4.359499380548e-01 4.399357296960e-01 4.439285530655e-01 4.479249573502e-01 4.519279607019e-01 4.559355446105e-01 4.599477165435e-01 4.639645676914e-01 4.679848525104e-01 4.720097105041e-01 4.760380096577e-01 4.800693406670e-01 4.841052447938e-01 4.881419798703e-01 4.921836624600e-01 4.962261320184e-01 5.002714389716e-01 5.043193073939e-01 5.083666803722e-01 5.124179292514e-01 5.164682886167e-01 5.205207885009e-01 5.245729218693e-01 5.286253065098e-01 5.326792443261e-01 5.367305471717e-01 5.407841275666e-01 5.448355281679e-01 5.488849981958e-01 5.529355883445e-01 5.569812662590e-01 5.610278963998e-01 5.650699977872e-01 5.691107880493e-01 5.731492805495e-01 5.771822941694e-01 5.812147039655e-01 5.852400446399e-01 5.892649276798e-01 5.932824186737e-01 5.972968594017e-01 6.013067329937e-01 6.053091631728e-01 6.093091383741e-01 6.132994248215e-01 6.172860532882e-01 6.212659240388e-01 6.252367834126e-01 6.292028421403e-01 6.331573663748e-01 6.371089520789e-01 6.410476329568e-01 6.449801228719e-01 6.489038853850e-01 6.528158474939e-01 6.567216471924e-01 6.606119790830e-01 6.644979973763e-01 6.683680372845e-01 6.722288241711e-01 6.760801199399e-01 6.799152949381e-01 6.837427113553e-01 6.875529822151e-01 6.913541300359e-01 6.951389286668e-01 6.989106954982e-01 7.026695077918e-01 7.064102297615e-01 7.101414076259e-01 7.138519438501e-01 7.175503317520e-01 7.212319498109e-01 7.248959910777e-01 7.285460290342e-01 7.321746819437e-01 7.357901704126e-01 7.393843738794e-01 7.429622047704e-01 7.465204919696e-01 7.500589143397e-01 7.535806488832e-01 7.570773302936e-01 7.605605981024e-01 7.640182287573e-01 7.674575705963e-01 7.708752915630e-01 7.742691598147e-01 7.776459552553e-01 7.809950969227e-01 7.843275019975e-01 7.876325087898e-01 7.909156935637e-01 7.941769621151e-01 7.974115632630e-01 8.006262362916e-01 8.038109662349e-01 8.069764710213e-01 8.101123648691e-01 8.132253598034e-01 8.163136343859e-01 8.193728207563e-01 8.224110545122e-01 8.254175682991e-01 8.284031439014e-01 8.313588410462e-01 8.342876461517e-01 8.371925775079e-01 8.400650354027e-01 8.429166279751e-01 8.457341643348e-01 8.485289266590e-01 8.512935259942e-01 8.540300126379e-01 8.567414555529e-01 8.594190894335e-01 8.620756575303e-01 8.646965640938e-01 8.672959049894e-01 8.698624253984e-01 8.724025615821e-01 8.749160849129e-01 8.773960591206e-01 8.798551388762e-01 8.822780509805e-01 8.846810367631e-01 8.870498608924e-01 8.893927273494e-01 8.917103241503e-01 8.939931037919e-01 8.962578245617e-01 8.984853254630e-01 9.006949784823e-01 9.028713303653e-01 9.050231802660e-01 9.071512887614e-01 9.092458899197e-01 9.113251644127e-01 9.133686602392e-01 9.153955497212e-01 9.173917343992e-01 9.193649613541e-01 9.213172297381e-01 9.232387702434e-01 9.251473359331e-01 9.270216809682e-01 9.288847440424e-01 9.307182027328e-01 9.325328478826e-01 9.343304945400e-01 9.361000782562e-01 9.378608126269e-01 9.395924407423e-01 9.413148271871e-01 9.430135450460e-01 9.446978612637e-01 9.463685278972e-01 9.480160644656e-01 9.496603822458e-01 9.512782579420e-01 9.528935517123e-01 9.544885689210e-01 9.560752530311e-01 9.576530811851e-01 9.592153800657e-01 9.607779693977e-01 9.623208690611e-01 9.638672779372e-01 9.653997685154e-01 9.669304280481e-01 9.684567189773e-01 9.699751624332e-01 9.714986640223e-01 9.730094050458e-01 9.745305770652e-01 9.760416799144e-01 9.775583713625e-01 9.790781035395e-01 9.805950697809e-01 9.821239583560e-01 9.836467651301e-01 9.851867244619e-01 9.867230496839e-01 9.882730348968e-01 9.898287818323e-01 9.913916636533e-01 9.929700627763e-01 9.945504210452e-01 9.961513121047e-01 9.977567122763e-01 9.993800895842e-01 1.001014209546e+00 1.002662533151e+00 1.004328803833e+00 1.006004471415e+00 1.007705055002e+00 1.009414258632e+00 1.011146825557e+00 1.012893228940e+00 1.014660106113e+00 1.016446696175e+00 1.018249198584e+00 1.020076363696e+00 1.021916559653e+00 1.023783108367e+00 1.025664629725e+00 1.027569523178e+00 1.029493480440e+00 1.031437919749e+00 1.033404187992e+00 1.035387461591e+00 1.037395861033e+00 1.039419272291e+00 1.041466236124e+00 1.043530476755e+00 1.045616007965e+00 1.047718766469e+00 1.049839875282e+00 1.051981569136e+00 1.054135942314e+00 1.056310904550e+00 1.058498001621e+00 1.060703731409e+00 1.062920209369e+00 1.065150821966e+00 1.067396847327e+00 1.069649410868e+00 1.071918532114e+00 1.074190557697e+00 1.076475532537e+00 1.078764367828e+00 1.081060837161e+00 1.083361976264e+00 1.085662772163e+00 1.087970812804e+00 1.090271768853e+00 1.092578137984e+00 1.094876432667e+00 1.097172543154e+00 1.099462718306e+00 1.101741402442e+00 1.104016922675e+00 1.106273871600e+00 1.108525879691e+00 1.110755365095e+00 1.112973887608e+00 1.115172540058e+00 1.117347911684e+00 1.119509029981e+00 1.121635754325e+00 1.123747745879e+00 1.125822451953e+00 1.127874629768e+00 1.129891913013e+00 1.131873455735e+00 1.133827498011e+00 1.135733692162e+00 1.137614188720e+00 1.139440243345e+00 1.141233808221e+00 1.142980277028e+00 1.144676391704e+00 1.146333468014e+00 1.147928739265e+00 1.149487422604e+00 1.150978468886e+00 1.152424280018e+00 1.153810703015e+00 1.155135265321e+00 1.156410901224e+00 1.157611054212e+00 1.158764832182e+00 1.159839138045e+00 1.160858916597e+00 1.161809858496e+00 1.162688034085e+00 1.163510020097e+00 1.164244417616e+00 1.164925589263e+00 1.165520538043e+00 1.166050109885e+00 1.166506534464e+00 1.166879875293e+00 1.167192024977e+00 1.167409252251e+00 1.167567704408e+00 1.167635235732e+00 1.167632322916e+00 1.167552290801e+00 1.167383539998e+00 1.167152091237e+00 1.166822151405e+00 1.166431174685e+00 1.165948502926e+00 1.165390600033e+00 1.164757972042e+00 1.164033309162e+00 1.163248048066e+00 1.162365756628e+00 1.161419575619e+00 1.160387939008e+00 1.159276847634e+00 1.158099724835e+00 1.156829055123e+00 1.155503582290e+00 1.154084718245e+00 1.152604638969e+00 1.151048860118e+00 1.149413687302e+00 1.147723555439e+00 1.145944066679e+00 1.144116638643e+00 1.142206952765e+00 1.140237958972e+00 1.138208770711e+00 1.136105608976e+00 1.133959066842e+00 1.131733612602e+00 1.129469225534e+00 1.127140385548e+00 1.124758901019e+00 1.122336088245e+00 1.119848202659e+00 1.117335251098e+00 1.114759164556e+00 1.112157429532e+00 1.109512352526e+00 1.106827342953e+00 1.104125604172e+00 1.101373942565e+00 1.098620492619e+00 1.095826281033e+00 1.093023944083e+00 1.090209878634e+00 1.087371451925e+00 1.084550080706e+00 1.081701698194e+00 1.078879691797e+00 1.076050890037e+00 1.073237811676e+00 1.070452865274e+00 1.067669597427e+00 1.064943404271e+00 1.062225166837e+00 1.059568117767e+00 1.056949028585e+00 1.054377795063e+00 1.051884594552e+00 1.049430927032e+00 1.047081460779e+00 1.044785806239e+00 1.042594466149e+00 1.040495399227e+00 1.038488391183e+00 1.036614501260e+00 1.034829048465e+00 1.033199862145e+00 1.031681506004e+00 1.030314984496e+00 1.029102878592e+00 1.028028560133e+00 1.027149884497e+00 1.026409635118e+00 1.025879164514e+00 1.025518157727e+00 1.025354730463e+00 1.025405281733e+00 1.025637805452e+00 1.026117424658e+00 1.026783788166e+00 1.027700396354e+00 1.028834914815e+00 1.030197973829e+00 1.031819886440e+00 1.033651838497e+00 1.035761014278e+00 1.038087570589e+00 1.040676451448e+00 1.043511467998e+00 1.046579166485e+00 1.049918834504e+00 1.053470172288e+00 1.057294184877e+00 1.061335667128e+00 1.065618016113e+00 1.070138133002e+00 1.074861267116e+00 1.079831812236e+00 1.084983513216e+00 1.090362115206e+00 1.095925641762e+00 1.101671685132e+00 1.107611490584e+00 1.113693340301e+00 1.119959798762e+00 1.126349770315e+00 1.132886111444e+00 1.139548099755e+00 1.146307351124e+00 1.153187154737e+00 1.160130849093e+00 1.167169676726e+00 1.174260597411e+00 1.181398193050e+00 1.188587523362e+00 1.195781672054e+00 1.203010410138e+00 1.210223981469e+00 1.217433774936e+00 1.224626547673e+00 1.231771515182e+00 1.238893025640e+00 1.245942845682e+00 1.252941634047e+00 1.259865795573e+00 1.266700857356e+00 1.273462194197e+00 1.280110201276e+00 1.286669814163e+00 1.293114134052e+00 1.299443012411e+00 1.305663276017e+00 1.311748251385e+00 1.317723504069e+00 1.323560542595e+00 1.329275823991e+00 1.334865996472e+00 1.340318343175e+00 1.345658068723e+00 1.350861316955e+00 1.355951192248e+00 1.360920691403e+00 1.365774591782e+00 1.370527560342e+00 1.375168112767e+00 1.379722580229e+00 1.384183409771e+00 1.388563727369e+00 1.392875595190e+00 1.397119462059e+00 1.401314536749e+00 1.405462323281e+00 1.409576451645e+00 1.413670844623e+00 1.417748519376e+00 1.421826952207e+00 1.425915814447e+00 1.430022061053e+00 1.434163408383e+00 1.438345015824e+00 1.442579974701e+00 1.446881134147e+00 1.451251727887e+00 1.455712059353e+00 1.460260411038e+00 1.464911173396e+00 1.469675955959e+00 1.474549882513e+00 1.479554800068e+00 1.484682747684e+00 1.489944819833e+00 1.495345421814e+00 1.500879238184e+00 1.506559014135e+00 1.512373447444e+00 1.518326653149e+00 1.524413968142e+00 1.530629642171e+00 1.536972663320e+00 1.543427515220e+00 1.549991125617e+00 1.556649430688e+00 1.563390588138e+00 1.570200015237e+00 1.577061408138e+00 1.583955686012e+00 1.590866015409e+00 1.597768541971e+00 1.604639777585e+00 1.611456678389e+00 1.618190587306e+00 1.624817806990e+00 1.631305214179e+00 1.637622803791e+00 1.643741479785e+00 1.649625800711e+00 1.655245336679e+00 1.660560220531e+00 1.665542288517e+00 1.670150820545e+00 1.674353485462e+00 1.678115926616e+00 1.681400479509e+00 1.684175918388e+00 1.686406107887e+00 1.688062064115e+00 1.689114172323e+00 1.689529412327e+00 1.689288097715e+00 1.688361022262e+00 1.686731062452e+00 1.684380966127e+00 1.681296250675e+00 1.677467587817e+00 1.672888415695e+00 1.667561454846e+00 1.661487960223e+00 1.654677058433e+00 1.647148173451e+00 1.638916853016e+00 1.630014347906e+00 1.620470715121e+00 1.610325704529e+00 1.599629659333e+00 1.588424833699e+00 1.576780841421e+00 1.564752246118e+00 1.552412437189e+00 1.539839648993e+00 1.527106189148e+00 1.514304672125e+00 1.501512599345e+00 1.488828464385e+00 1.476339645314e+00 1.464134475209e+00 1.452312709046e+00 1.440947583903e+00 1.430138718188e+00 1.419953208745e+00 1.410467130642e+00 1.401748226072e+00 1.393839341368e+00 1.386797429632e+00 1.380641347148e+00 1.375396898039e+00 1.371069048171e+00 1.367645353177e+00 1.365112548612e+00 1.363427986782e+00 1.362554593418e+00 1.362430639368e+00 1.362991868636e+00 1.364169209563e+00 1.365875057494e+00 1.368033655833e+00 1.370552712315e+00 1.373346458820e+00 1.376334554691e+00 1.379425030478e+00 1.382548791960e+00 1.385626299124e+00 1.388597174287e+00 1.391404394878e+00 1.393997090450e+00 1.396347413030e+00 1.398414410874e+00 1.400194503805e+00 1.401678300812e+00 1.402864576878e+00 1.403781853235e+00 1.404437183612e+00 1.404876705465e+00 1.405132172463e+00 1.405248497316e+00 1.405283257238e+00 1.405273009697e+00 1.405289325508e+00 1.405364876796e+00 1.405557197157e+00 1.405911648971e+00 1.406448582105e+00 1.407213417644e+00 1.408203785173e+00 1.409434754141e+00 1.410894901902e+00 1.412550811495e+00 1.414384128208e+00 1.416324207814e+00 1.418320042389e+00 1.420294810578e+00 1.422150174495e+00 1.423809383951e+00 1.425154247370e+00 1.426085444125e+00 1.426501789614e+00 1.426279433090e+00 1.425335570676e+00 1.423560930620e+00 1.420869079813e+00 1.417200193452e+00 1.412467649121e+00 1.406656524035e+00 1.399723835157e+00 1.391667431216e+00 1.382516976855e+00 1.372283366760e+00 1.361060968171e+00 1.348899664601e+00 1.335915883728e+00 1.322233933459e+00 1.307958865052e+00 1.293274728783e+00 1.278292693744e+00 1.263194364081e+00 1.248120622039e+00 1.233198601096e+00 1.218592756364e+00 1.204367527336e+00 1.190651478407e+00 1.177485099438e+00 1.164909362371e+00 1.152950936617e+00 1.141571891078e+00 1.130775783088e+00 1.120488846579e+00 1.110680896456e+00 1.101290784652e+00 1.092270395707e+00 1.083602069356e+00 1.075249899347e+00 1.067248449923e+00 1.059608781390e+00 1.052403008356e+00 1.045699798537e+00 1.039586859205e+00 1.034174820982e+00 1.029534528969e+00 1.025770999438e+00 1.022918784667e+00 1.021013287627e+00 1.020035676639e+00 1.019926445933e+00 1.020594685182e+00 1.021886450943e+00 1.023652796592e+00 1.024505281138e+00 1.024221446569e+00 1.023498697566e+00 1.023191708583e+00 1.023950724237e+00 1.025915453441e+00 1.028604612002e+00 1.031092594516e+00 1.032375352681e+00 1.031718989869e+00 1.028940704488e+00 1.024481214445e+00 1.019209300603e+00 1.014060402708e+00 1.009692889329e+00 1.006184439628e+00 1.002989801307e+00 9.991854521441e-01 9.938343412008e-01 9.863499085464e-01 9.767663896133e-01 9.657478920440e-01 9.543431514480e-01 9.436186167620e-01 9.342804126105e-01 9.263970480081e-01 9.194352436923e-01 9.125618699707e-01 9.050438787648e-01 8.966240574835e-01 8.876730080901e-01 8.788743133097e-01 8.702509156083e-01 8.547403260612e-01 8.316333657641e-01 7.933319728698e-01 7.485874452923e-01 7.190025157904e-01 7.212838851951e-01 7.532006005883e-01 7.951302735466e-01 8.243613504762e-01 8.263518825044e-01 7.993148115365e-01 7.550695131508e-01 7.168292335890e-01 7.094662399758e-01 7.419265658056e-01 7.990809895997e-01 8.541357139106e-01 8.846103488174e-01 8.797080539084e-01 8.424963947074e-01 7.898269351994e-01 7.487006738079e-01 7.438524058928e-01 7.790497579842e-01 8.334859084890e-01 8.783628724266e-01 8.927150949083e-01 8.697927837104e-01 8.188702073874e-01 7.647287921991e-01 7.402403326374e-01 7.657093161022e-01 8.300736464678e-01 9.009645736406e-01 9.472152580950e-01 9.503416683290e-01 9.073474852583e-01 8.313272131931e-01 7.512206558993e-01 7.052397960021e-01 7.181815755710e-01 7.777795658183e-01 8.474638537774e-01 8.945167041208e-01 9.017531473019e-01 8.683513475980e-01 8.083085109302e-01 7.475380673776e-01 7.150550290488e-01 7.254773940455e-01 7.673417435830e-01 8.143112588826e-01 8.435776840592e-01 8.440825337532e-01 8.171812141490e-01 7.743502683556e-01 7.331212997389e-01 7.101046064571e-01 7.126027122126e-01 7.354591977505e-01 7.667065447567e-01 7.956607248359e-01 8.166135597898e-01 8.283691935307e-01 8.319471084085e-01 8.285788729177e-01 8.191589109024e-01 8.051519632144e-01 7.901453488265e-01 7.802642516237e-01 7.824313153652e-01 8.004861243523e-01 8.320225542643e-01 8.688268505156e-01 9.005283954154e-01 9.187614982782e-01 9.197524284767e-01 9.053371652771e-01 8.823284265405e-01 8.605044410782e-01 8.492415743540e-01 8.537913645368e-01 8.733725557559e-01 9.021937065836e-01 9.324131521214e-01 9.566016453398e-01 9.690946982133e-01 9.665970031157e-01 9.487836262896e-01 9.192045679150e-01 8.859234269974e-01 8.608785727439e-01 8.560427133508e-01 8.769362754943e-01 9.180442854564e-01 9.649438513461e-01 1.000954633687e+00 1.013128689286e+00 9.959532071720e-01 9.531256728349e-01 8.980297997334e-01 8.516206130558e-01 8.349615955546e-01 8.569219734168e-01 9.076156817907e-01 9.659616069768e-01 1.011606693531e+00 1.031597687813e+00 1.021880521152e+00 9.866970871252e-01 9.372178853134e-01 8.892239553285e-01 8.591117996373e-01 8.576758599849e-01 8.849112890023e-01 9.303824964681e-01 9.787648827089e-01 1.015421221866e+00 1.029578503253e+00 1.016149961600e+00 9.771545115832e-01 9.231390550074e-01 8.730838344722e-01 8.495799218713e-01 8.666172903912e-01 9.181672376071e-01 9.815803328022e-01 1.031051930215e+00 1.047985836486e+00 1.025530416553e+00 9.705424131211e-01 9.039494306090e-01 8.567369860661e-01 8.554527890104e-01 9.081963554620e-01 9.822704884818e-01
 9.529080875045e-01 9.523448983936e-01 9.516901270846e-01 9.507872086974e-01 9.496831104918e-01 9.485099392304e-01 9.474002772229e-01 9.464845997970e-01 9.458074530722e-01 9.452295070119e-01 9.445132897997e-01 9.435548625526e-01 9.424579990103e-01 9.413894767819e-01 9.404298435598e-01 9.396023060424e-01 9.389249342819e-01 9.383468834123e-01 9.377072924045e-01 9.368554534871e-01 9.358044191587e-01 9.347117098978e-01 9.337339964244e-01 9.329400464739e-01 9.323128223428e-01 9.317564485228e-01 9.311039103321e-01 9.302213064563e-01 9.291230510645e-01 9.279729498051e-01 9.269565702666e-01 9.261670288090e-01 9.255743159719e-01 9.250364224461e-01 9.243443634105e-01 9.233689203177e-01 9.221815863164e-01 9.210260532938e-01 9.201046571551e-01 9.194322752748e-01 9.188681618986e-01 9.182511740603e-01 9.174872356930e-01 9.165611467079e-01 9.155375483907e-01 9.145291895614e-01 9.136459826371e-01 9.129353533882e-01 9.123664119601e-01 9.118279962995e-01 9.111597690344e-01 9.102472689044e-01 9.091437458670e-01 9.080647716149e-01 9.072218927052e-01 9.066401432646e-01 9.061479090883e-01 9.055323919210e-01 9.046908039634e-01 9.036825603250e-01 9.026630907255e-01 9.017741243648e-01 9.010535285904e-01 9.004345821243e-01 8.998303499319e-01 8.991857359305e-01 8.984586299359e-01 8.976073780783e-01 8.966417595814e-01 8.956724471866e-01 8.948548814305e-01 8.942608275993e-01 8.938076460353e-01 8.932945077777e-01 8.925309070914e-01 8.914824958240e-01 8.903341252351e-01 8.893664657546e-01 8.887271695006e-01 8.883120920192e-01 8.878580835364e-01 8.871477246599e-01 8.861447984801e-01 8.850047530495e-01 8.839687687077e-01 8.831842987982e-01 8.826103588991e-01 8.820767631407e-01 8.814269820416e-01 8.805944925811e-01 8.796053608097e-01 8.785498597826e-01 8.775472539887e-01 8.766878577206e-01 8.759872806989e-01 8.753831707033e-01 8.747541118673e-01 8.739623256120e-01 8.729386700916e-01 8.717641051341e-01 8.706430467404e-01 8.697600413122e-01 8.691535130710e-01 8.686770663129e-01 8.680866659093e-01 8.671964397638e-01 8.660231668620e-01 8.647904061598e-01 8.637754698006e-01 8.631079006697e-01 8.626913030840e-01 8.622725074554e-01 8.616039386580e-01 8.606036683296e-01 8.594167450177e-01 8.583140405841e-01 8.575077053874e-01 8.570147600362e-01 8.566576105505e-01 8.561722392341e-01 8.553722968960e-01 8.542672781969e-01 8.530724083729e-01 8.520548755306e-01 8.513563456343e-01 8.509021252250e-01 8.504494506730e-01 8.497443774944e-01 8.486981106106e-01 8.474533387504e-01 8.462872492946e-01 8.454002615534e-01 8.447877178219e-01 8.442612033745e-01 8.435863862278e-01 8.426488105039e-01 8.415292359461e-01 8.404308803030e-01 8.395129470511e-01 8.387934683403e-01 8.381681561463e-01 8.375060677221e-01 8.367242443175e-01 8.358360114365e-01 8.349184837332e-01 8.340401641901e-01 8.332285683302e-01 8.324736882226e-01 8.317567850970e-01 8.310349702895e-01 8.302703153767e-01 8.294510368014e-01 8.285893130056e-01 8.277119667430e-01 8.268609852608e-01 8.260607649851e-01 8.252988530534e-01 8.245366961119e-01 8.237521786287e-01 8.229341400686e-01 8.220847836113e-01 8.212224382408e-01 8.203746659486e-01 8.195540873551e-01 8.187577880134e-01 8.179735740093e-01 8.171790221725e-01 8.163494434710e-01 8.154888543140e-01 8.146272790541e-01 8.137821480774e-01 8.129548759404e-01 8.121384471699e-01 8.113186600792e-01 8.104887954998e-01 8.096586523142e-01 8.088369300461e-01 8.080143238148e-01 8.071800051466e-01 8.063425010720e-01 8.055099084343e-01 8.046852095161e-01 8.038669658179e-01 8.030446761417e-01 8.022065499251e-01 8.013569262955e-01 8.005092709791e-01 7.996697552546e-01 7.988270682909e-01 7.979803819776e-01 7.971303574711e-01 7.962790437598e-01 7.954326900940e-01 7.945927770344e-01 7.937513081507e-01 7.929020493506e-01 7.920492177280e-01 7.911962686487e-01 7.903431191890e-01 7.894917060909e-01 7.886449417715e-01 7.877948000307e-01 7.869393234708e-01 7.860802881268e-01 7.852203039652e-01 7.843611530816e-01 7.835044288439e-01 7.826448906232e-01 7.817776059303e-01 7.809047173388e-01 7.800345764448e-01 7.791654622035e-01 7.782923307864e-01 7.774139340853e-01 7.765314499896e-01 7.756482104956e-01 7.747707024311e-01 7.738967720450e-01 7.730165600961e-01 7.721285445431e-01 7.712418980732e-01 7.703589529588e-01 7.694766906343e-01 7.685921265681e-01 7.676999364618e-01 7.668000337288e-01 7.658995460194e-01 7.650024051917e-01 7.641015498327e-01 7.631953080148e-01 7.622870832341e-01 7.613753716865e-01 7.604612053055e-01 7.595482687749e-01 7.586332942959e-01 7.577137416573e-01 7.567933985725e-01 7.558733085522e-01 7.549475245965e-01 7.540175319207e-01 7.530870577832e-01 7.521528658116e-01 7.512170717862e-01 7.502807243693e-01 7.493379021643e-01 7.483905295101e-01 7.474446012725e-01 7.464976311597e-01 7.455461258940e-01 7.445918852093e-01 7.436354340434e-01 7.426742464349e-01 7.417135460436e-01 7.407516143452e-01 7.397821021669e-01 7.388095632877e-01 7.378355307652e-01 7.368574373717e-01 7.358770683572e-01 7.348949999357e-01 7.339078175327e-01 7.329158670218e-01 7.319246503751e-01 7.309286223159e-01 7.299269875670e-01 7.289243067166e-01 7.279177818024e-01 7.269068707470e-01 7.258941457183e-01 7.248784195520e-01 7.238561576302e-01 7.228318640956e-01 7.218048721453e-01 7.207736766821e-01 7.197396683607e-01 7.187024637579e-01 7.176584447392e-01 7.166112715830e-01 7.155631559700e-01 7.145097953104e-01 7.134525923543e-01 7.123918077695e-01 7.113260449262e-01 7.102562916993e-01 7.091849041351e-01 7.081094821946e-01 7.070269887327e-01 7.059420136665e-01 7.048540559857e-01 7.037600134403e-01 7.026626677269e-01 7.015613660058e-01 7.004542446816e-01 6.993451444049e-01 6.982328736347e-01 6.971131005870e-01 6.959888199885e-01 6.948612405039e-01 6.937288193215e-01 6.925917942742e-01 6.914520210157e-01 6.903052355851e-01 6.891540264289e-01 6.879982230448e-01 6.868383820897e-01 6.856731351154e-01 6.845039903392e-01 6.833295226796e-01 6.821491080686e-01 6.809650020109e-01 6.797751579735e-01 6.785802108481e-01 6.773816482949e-01 6.761768711166e-01 6.749663950518e-01 6.737528696096e-01 6.725342489904e-01 6.713091563233e-01 6.700784448401e-01 6.688443001825e-01 6.676030855377e-01 6.663582202637e-01 6.651077610621e-01 6.638514909624e-01 6.625906891566e-01 6.613249281786e-01 6.600518626810e-01 6.587725623067e-01 6.574892151038e-01 6.561999331643e-01 6.549067618552e-01 6.536083587780e-01 6.523026492736e-01 6.509912664965e-01 6.496728959834e-01 6.483487884837e-01 6.470199400511e-01 6.456855104562e-01 6.443458925475e-01 6.430008088426e-01 6.416491421223e-01 6.402905062320e-01 6.389246036395e-01 6.375541064547e-01 6.361766539013e-01 6.347940213291e-01 6.334063553334e-01 6.320111216549e-01 6.306102761880e-01 6.292035221941e-01 6.277889937350e-01 6.263691832683e-01 6.249421777864e-01 6.235085888272e-01 6.220703843801e-01 6.206260524371e-01 6.191749218127e-01 6.177169755922e-01 6.162524283747e-01 6.147795993043e-01 6.133011399469e-01 6.118167718840e-01 6.103259675527e-01 6.088291808092e-01 6.073251647611e-01 6.058133390272e-01 6.042954152114e-01 6.027699821671e-01 6.012384563413e-01 5.997004212017e-01 5.981549907005e-01 5.966023739369e-01 5.950422197731e-01 5.934755914640e-01 5.919018726526e-01 5.903220993859e-01 5.887352131095e-01 5.871394037517e-01 5.855376751504e-01 5.839283897476e-01 5.823131614696e-01 5.806913162925e-01 5.790619627277e-01 5.774250051845e-01 5.757803326548e-01 5.741288820266e-01 5.724706003025e-01 5.708064159762e-01 5.691347789693e-01 5.674554832280e-01 5.657679799578e-01 5.640725308973e-01 5.623715578100e-01 5.606638407590e-01 5.589490965438e-01 5.572260612425e-01 5.554945245321e-01 5.537550529362e-01 5.520082862690e-01 5.502551123361e-01 5.484945503487e-01 5.467267109167e-01 5.449502332983e-01 5.431649687856e-01 5.413722259240e-01 5.395721124000e-01 5.377653418564e-01 5.359510012316e-01 5.341290495108e-01 5.322980345974e-01 5.304599987584e-01 5.286130968109e-01 5.267599679508e-01 5.248994946069e-01 5.230314415348e-01 5.211549443591e-01 5.192707208576e-01 5.173786909348e-01 5.154793141537e-01 5.135722592560e-01 5.116579374643e-01 5.097345647339e-01 5.078045579514e-01 5.058664230190e-01 5.039212525756e-01 5.019674651036e-01 5.000053416642e-01 4.980354163460e-01 4.960571909361e-01 4.940719062918e-01 4.920794228094e-01 4.900785947675e-01 4.880695856261e-01 4.860511249802e-01 4.840254508442e-01 4.819919837378e-01 4.799525075936e-01 4.779048943752e-01 4.758488311894e-01 4.737839136422e-01 4.717111011945e-01 4.696320753512e-01 4.675443073234e-01 4.654501487811e-01 4.633482888019e-01 4.612377282361e-01 4.591193134467e-01 4.569923328851e-01 4.548584544838e-01 4.527177073448e-01 4.505691015094e-01 4.484123011629e-01 4.462477787726e-01 4.440758038295e-01 4.418951432117e-01 4.397083743857e-01 4.375139865081e-01 4.353114773675e-01 4.331016690941e-01 4.308827259354e-01 4.286567551337e-01 4.264236207596e-01 4.241831385717e-01 4.219354647741e-01 4.196800960298e-01 4.174162502832e-01 4.151445983778e-01 4.128657702997e-01 4.105799343986e-01 4.082866502763e-01 4.059867323701e-01 4.036784779771e-01 4.013634133549e-01 3.990406368946e-01 3.967115133506e-01 3.943758450124e-01 3.920337232510e-01 3.896830205978e-01 3.873256588426e-01 3.849618508523e-01 3.825909931818e-01 3.802143406951e-01 3.778310797046e-01 3.754400265645e-01 3.730423027264e-01 3.706386791346e-01 3.682287924382e-01 3.658124543300e-01 3.633893935970e-01 3.609592825116e-01 3.585240669883e-01 3.560824904155e-01 3.536350251033e-01 3.511810174355e-01 3.487209419949e-01 3.462556371923e-01 3.437841725868e-01 3.413083827526e-01 3.388263698991e-01 3.363395459955e-01 3.338463924958e-01 3.313488451474e-01 3.288471283595e-01 3.263400937557e-01 3.238282864744e-01 3.213112564247e-01 3.187883776574e-01 3.162628815323e-01 3.137328417756e-01 3.111983157034e-01 3.086595886381e-01 3.061163783527e-01 3.035701485593e-01 3.010213613092e-01 2.984689737246e-01 2.959134210261e-01 2.933555275608e-01 2.907941705923e-01 2.882310228811e-01 2.856659435066e-01 2.830994969074e-01 2.805298941743e-01 2.779595486935e-01 2.753868724040e-01 2.728139828800e-01 2.702407158596e-01 2.676659432613e-01 2.650912741790e-01 2.625167827994e-01 2.599423036969e-01 2.573700448327e-01 2.547986950528e-01 2.522276506496e-01 2.496600407288e-01 2.470942693291e-01 2.445309948021e-01 2.419725368556e-01 2.394162673510e-01 2.368647183236e-01 2.343175152604e-01 2.317757032927e-01 2.292402247342e-01 2.267097725134e-01 2.241877960353e-01 2.216724897552e-01 2.191655223344e-01 2.166673496517e-01 2.141795186441e-01 2.117020197617e-01 2.092350095042e-01 2.067803255829e-01 2.043385817398e-01 2.019111068282e-01 1.994977311757e-01 1.971002304280e-01 1.947195961073e-01 1.923565896495e-01 1.900127668270e-01 1.876898085466e-01 1.853873593423e-01 1.831081124179e-01 1.808530163227e-01 1.786237352360e-01 1.764209415080e-01 1.742473071968e-01 1.721026580687e-01 1.699909472328e-01 1.679126932035e-01 1.658693171459e-01 1.638632529723e-01 1.618960514594e-01 1.599710920452e-01 1.580888119413e-01 1.562523845638e-01 1.544638908709e-01 1.527255972029e-01 1.510388535833e-01 1.494067077577e-01 1.478319065683e-01 1.463169878509e-01 1.448642900899e-01 1.434763177815e-01 1.421551895714e-01 1.409039544759e-01 1.397255812919e-01 1.386216243652e-01 1.375945843327e-01 1.366477343332e-01 1.357828498833e-01 1.350028688000e-01 1.343095349841e-01 1.337046852737e-01 1.331902077994e-01 1.327681104581e-01 1.324403344196e-01 1.322071950624e-01 1.320711777599e-01 1.320327191833e-01 1.320922410886e-01 1.322508301407e-01 1.325084287853e-01 1.328659835236e-01 1.333227984028e-01 1.338781972548e-01 1.345329324452e-01 1.352853873454e-01 1.361342707838e-01 1.370799290054e-01 1.381195198665e-01 1.392522338515e-01 1.404768149503e-01 1.417907959772e-01 1.431935917813e-01 1.446816336579e-01 1.462537527702e-01 1.479084927345e-01 1.496429995653e-01 1.514553735027e-01 1.533431870047e-01 1.553055820816e-01 1.573398674732e-01 1.594422794560e-01 1.616122348545e-01 1.638482071996e-01 1.661470685828e-01 1.685067324283e-01 1.709247948069e-01 1.734008393068e-01 1.759322887869e-01 1.785170961367e-01 1.811532407697e-01 1.838396701281e-01 1.865738404431e-01 1.893560704469e-01 1.921831955268e-01 1.950535371991e-01 1.979668181718e-01 2.009207602383e-01 2.039141849305e-01 2.069463728605e-01 2.100157734066e-01 2.131206911293e-01 2.162606026262e-01 2.194337487777e-01 2.226406991058e-01 2.258789413446e-01 2.291469854421e-01 2.324460461623e-01 2.357733725314e-01 2.391299661795e-01 2.425129144222e-01 2.459227289473e-01 2.493581798390e-01 2.528185723896e-01 2.563041563452e-01 2.598131959214e-01 2.633453688841e-01 2.669001894195e-01 2.704762473749e-01 2.740740068013e-01 2.776923778915e-01 2.813319171071e-01 2.849908611445e-01 2.886678676305e-01 2.923648027167e-01 2.960794849078e-01 2.998130178816e-01 3.035639826027e-01 3.073304835579e-01 3.111154883332e-01 3.149165083577e-01 3.187321230577e-01 3.225646064478e-01 3.264107998999e-01 3.302736444403e-01 3.341497395140e-01 3.380403748265e-01 3.419443075459e-01 3.458616287309e-01 3.497931272060e-01 3.537357814033e-01 3.576928549427e-01 3.616605483189e-01 3.656402600448e-01 3.696334493934e-01 3.736357071919e-01 3.776499205116e-01 3.816754364321e-01 3.857108036681e-01 3.897571291632e-01 3.938125589263e-01 3.978783619216e-01 4.019530996069e-01 4.060368725806e-01 4.101300573565e-01 4.142310880824e-01 4.183414198099e-01 4.224586032024e-01 4.265843373638e-01 4.307185315139e-01 4.348587829629e-01 4.390072107474e-01 4.431612052586e-01 4.473225903970e-01 4.514895522831e-01 4.556632789607e-01 4.598429185881e-01 4.640264629791e-01 4.682171559527e-01 4.724114701389e-01 4.766112722947e-01 4.808152819967e-01 4.850222491714e-01 4.892353202960e-01 4.934497977083e-01 4.976685121224e-01 5.018902281878e-01 5.061140754889e-01 5.103419461939e-01 5.145695027746e-01 5.188025513663e-01 5.230344430702e-01 5.272683134658e-01 5.315048052426e-01 5.357389223296e-01 5.399768422033e-01 5.442120932370e-01 5.484488141906e-01 5.526848088003e-01 5.569185247220e-01 5.611539206122e-01 5.653841690853e-01 5.696163802157e-01 5.738439471423e-01 5.780702663708e-01 5.822948356033e-01 5.865139917984e-01 5.907334277109e-01 5.949449293688e-01 5.991553419387e-01 6.033611217389e-01 6.075607264566e-01 6.117571596118e-01 6.159450024865e-01 6.201320292253e-01 6.243079633122e-01 6.284803887632e-01 6.326454010236e-01 6.368025138315e-01 6.409542187243e-01 6.450932137656e-01 6.492301527276e-01 6.533535151174e-01 6.574696113511e-01 6.615777006666e-01 6.656726540668e-01 6.697618136932e-01 6.738359785356e-01 6.779031545079e-01 6.819561492927e-01 6.859977856389e-01 6.900289376134e-01 6.940440960281e-01 6.980514010313e-01 7.020400768919e-01 7.060191314245e-01 7.099822433479e-01 7.139309208175e-01 7.178669838418e-01 7.217830912810e-01 7.256892492825e-01 7.295740309597e-01 7.334461854385e-01 7.372996803537e-01 7.411348170233e-01 7.449554429720e-01 7.487530905822e-01 7.525378816333e-01 7.562992285816e-01 7.600446750884e-01 7.637689012817e-01 7.674707367362e-01 7.711582354350e-01 7.748186105482e-01 7.784632505264e-01 7.820824989481e-01 7.856814268862e-01 7.892591235674e-01 7.928114199966e-01 7.963454263487e-01 7.998501933763e-01 8.033371281902e-01 8.067952039347e-01 8.102315902196e-01 8.136441694102e-01 8.170280667427e-01 8.203926268807e-01 8.237250362200e-01 8.270386308062e-01 8.303211137565e-01 8.335795858367e-01 8.368130468503e-01 8.400154873586e-01 8.431967003727e-01 8.463436605927e-01 8.494697928474e-01 8.525637496526e-01 8.556318526689e-01 8.586734372535e-01 8.616822161946e-01 8.646688338154e-01 8.676194844833e-01 8.705496733240e-01 8.734454264544e-01 8.763148710145e-01 8.791569933260e-01 8.819650745707e-01 8.847519626686e-01 8.875010027505e-01 8.902300278123e-01 8.929236588339e-01 8.955902534867e-01 8.982301080461e-01 9.008345908351e-01 9.034201265371e-01 9.059660373600e-01 9.084938541831e-01 9.109849341690e-01 9.134520340246e-01 9.158912365024e-01 9.182973615238e-01 9.206853442269e-01 9.230343922878e-01 9.253669304258e-01 9.276646489060e-01 9.299389816331e-01 9.321881987291e-01 9.344047660226e-01 9.366054427655e-01 9.387697025065e-01 9.409199093710e-01 9.430368850584e-01 9.451335806373e-01 9.472080635222e-01 9.492528922731e-01 9.512850603933e-01 9.532841929394e-01 9.552722747144e-01 9.572308408829e-01 9.591736613567e-01 9.610971248361e-01 9.629953983758e-01 9.648850611621e-01 9.667448517461e-01 9.685991983471e-01 9.704265060467e-01 9.722441099774e-01 9.740463666512e-01 9.758297952330e-01 9.776094654064e-01 9.793636765273e-01 9.811186167515e-01 9.828524168894e-01 9.845825908664e-01 9.863020846055e-01 9.880089048376e-01 9.897173493673e-01 9.914063106401e-01 9.931033657927e-01 9.947820769769e-01 9.964654780218e-01 9.981429857175e-01 9.998162590024e-01 1.001494706975e+00 1.003162308479e+00 1.004842715057e+00 1.006513609663e+00 1.008195216367e+00 1.009875895580e+00 1.011559906838e+00 1.013254410562e+00 1.014945791594e+00 1.016654313387e+00 1.018360453767e+00 1.020082646758e+00 1.021809503383e+00 1.023546599441e+00 1.025297568503e+00 1.027053085565e+00 1.028830064181e+00 1.030610903367e+00 1.032412420655e+00 1.034223659153e+00 1.036051201048e+00 1.037895508287e+00 1.039751402898e+00 1.041630138088e+00 1.043517493005e+00 1.045429305832e+00 1.047352896262e+00 1.049297385716e+00 1.051258301166e+00 1.053237055064e+00 1.055236555254e+00 1.057250732949e+00 1.059287978070e+00 1.061339370648e+00 1.063413104087e+00 1.065502758308e+00 1.067611956336e+00 1.069739595660e+00 1.071883139508e+00 1.074047469290e+00 1.076224787820e+00 1.078422923312e+00 1.080633661675e+00 1.082862830993e+00 1.085104263959e+00 1.087359917629e+00 1.089633050432e+00 1.091914068282e+00 1.094212134270e+00 1.096515879516e+00 1.098833921890e+00 1.101158911749e+00 1.103492762287e+00 1.105834548024e+00 1.108178441736e+00 1.110532549041e+00 1.112882829905e+00 1.115241122479e+00 1.117595965859e+00 1.119951334774e+00 1.122304485703e+00 1.124650396921e+00 1.126995703385e+00 1.129328226490e+00 1.131659088480e+00 1.133972271202e+00 1.136279031249e+00 1.138569444567e+00 1.140843116376e+00 1.143105624436e+00 1.145339275945e+00 1.147562614740e+00 1.149753496961e+00 1.151927480034e+00 1.154070714090e+00 1.156184658962e+00 1.158274256309e+00 1.160322781377e+00 1.162348415266e+00 1.164326762919e+00 1.166277259914e+00 1.168183607730e+00 1.170048310690e+00 1.171874989858e+00 1.173646923443e+00 1.175386293423e+00 1.177063722113e+00 1.178699934795e+00 1.180280641225e+00 1.181805170518e+00 1.183283388843e+00 1.184692025121e+00 1.186057867778e+00 1.187348261746e+00 1.188587842445e+00 1.189761352524e+00 1.190867380675e+00 1.191919415179e+00 1.192888141059e+00 1.193806217076e+00 1.194639898146e+00 1.195413705743e+00 1.196112975980e+00 1.196735188308e+00 1.197295634443e+00 1.197764703188e+00 1.198177194467e+00 1.198498150747e+00 1.198752973347e+00 1.198928217516e+00 1.199019125195e+00 1.199045309783e+00 1.198974773726e+00 1.198843646779e+00 1.198618903093e+00 1.198322085694e+00 1.197945999081e+00 1.197480099797e+00 1.196952103144e+00 1.196323585180e+00 1.195633356249e+00 1.194851617719e+00 1.193993026165e+00 1.193062289753e+00 1.192037441160e+00 1.190954645497e+00 1.189773548000e+00 1.188531606510e+00 1.187205309475e+00 1.185800728646e+00 1.184332286288e+00 1.182773102427e+00 1.181160188771e+00 1.179457865052e+00 1.177695480761e+00 1.175861050916e+00 1.173951011680e+00 1.171989049413e+00 1.169940830203e+00 1.167848843788e+00 1.165679444903e+00 1.163456957527e+00 1.161177898903e+00 1.158829384863e+00 1.156445442402e+00 1.153986755846e+00 1.151496039563e+00 1.148946596676e+00 1.146352548361e+00 1.143724515426e+00 1.141038226404e+00 1.138336691193e+00 1.135580337613e+00 1.132807165686e+00 1.130000979151e+00 1.127164110258e+00 1.124323434152e+00 1.121443054073e+00 1.118574253739e+00 1.115677694098e+00 1.112787592790e+00 1.109899754759e+00 1.107002223979e+00 1.104140105599e+00 1.101266510533e+00 1.098438826367e+00 1.095622056030e+00 1.092840550374e+00 1.090110314258e+00 1.087402269304e+00 1.084775791266e+00 1.082179666013e+00 1.079670345254e+00 1.077225711207e+00 1.074855724767e+00 1.072593210115e+00 1.070397614557e+00 1.068336788488e+00 1.066362127424e+00 1.064522510979e+00 1.062809234861e+00 1.061219207874e+00 1.059798888588e+00 1.058499396655e+00 1.057392578562e+00 1.056431956617e+00 1.055658453003e+00 1.055076376930e+00 1.054666179569e+00 1.054487818606e+00 1.054483209921e+00 1.054722266633e+00 1.055164004675e+00 1.055835868811e+00 1.056754070532e+00 1.057884059177e+00 1.059290766335e+00 1.060912007500e+00 1.062806792447e+00 1.064945475235e+00 1.067332036791e+00 1.069997583589e+00 1.072888075796e+00 1.076069773617e+00 1.079481040147e+00 1.083161769170e+00 1.087093854278e+00 1.091260323998e+00 1.095698294889e+00 1.100344388326e+00 1.105253108689e+00 1.110372955873e+00 1.115716488069e+00 1.121284167437e+00 1.127034102639e+00 1.133007948121e+00 1.139140200760e+00 1.145466710299e+00 1.151953296420e+00 1.158583885673e+00 1.165376168658e+00 1.172272912747e+00 1.179312168138e+00 1.186439481868e+00 1.193663678668e+00 1.200975815804e+00 1.208336643124e+00 1.215773027677e+00 1.223229293129e+00 1.230727507712e+00 1.238238401109e+00 1.245743306104e+00 1.253256106471e+00 1.260727545424e+00 1.268184099095e+00 1.275587927776e+00 1.282935500934e+00 1.290229516614e+00 1.297432683209e+00 1.304569736833e+00 1.311602830476e+00 1.318541056247e+00 1.325377698567e+00 1.332089743996e+00 1.338698911095e+00 1.345169657324e+00 1.351523382797e+00 1.357744290904e+00 1.363824878563e+00 1.369782976076e+00 1.375590201783e+00 1.381273753086e+00 1.386813714491e+00 1.392219828961e+00 1.397499685728e+00 1.402639998577e+00 1.407665172968e+00 1.412561487310e+00 1.417344656009e+00 1.422019085471e+00 1.426585017938e+00 1.431059699773e+00 1.435440105192e+00 1.439741544402e+00 1.443971536492e+00 1.448134962149e+00 1.452247492866e+00 1.456313387849e+00 1.460343790758e+00 1.464353103523e+00 1.468345197605e+00 1.472336072587e+00 1.476333657304e+00 1.480346172445e+00 1.484391980212e+00 1.488470384837e+00 1.492599033347e+00 1.496788114188e+00 1.501036737476e+00 1.505368857059e+00 1.509777763284e+00 1.514280162824e+00 1.518881130008e+00 1.523579821587e+00 1.528393119738e+00 1.533312898005e+00 1.538349404297e+00 1.543502024446e+00 1.548769262154e+00 1.554155653618e+00 1.559651426342e+00 1.565259701957e+00 1.570969083947e+00 1.576777142806e+00 1.582672549123e+00 1.588645270467e+00 1.594683527999e+00 1.600772659809e+00 1.606897581718e+00 1.613039810569e+00 1.619178632714e+00 1.625293950978e+00 1.631362891246e+00 1.637359817650e+00 1.643257106233e+00 1.649028034463e+00 1.654642414220e+00 1.660069235029e+00 1.665273961006e+00 1.670226747826e+00 1.674889032953e+00 1.679228319067e+00 1.683208735401e+00 1.686793491980e+00 1.689946192012e+00 1.692631228930e+00 1.694815005706e+00 1.696461854211e+00 1.697537912641e+00 1.698014055543e+00 1.697858129421e+00 1.697043131458e+00 1.695546461758e+00 1.693343483559e+00 1.690417845904e+00 1.686752864675e+00 1.682339303554e+00 1.677171577228e+00 1.671245356872e+00 1.664569401739e+00 1.657147930436e+00 1.648999426384e+00 1.640144202148e+00 1.630608571394e+00 1.620431012982e+00 1.609644115159e+00 1.598305436255e+00 1.586459415241e+00 1.574170606237e+00 1.561509019969e+00 1.548538300104e+00 1.535347742912e+00 1.522010509309e+00 1.508621236564e+00 1.495271198169e+00 1.482048094286e+00 1.469059259809e+00 1.456385427473e+00 1.444136258969e+00 1.432393914134e+00 1.421250643549e+00 1.410792510833e+00 1.401084443293e+00 1.392207711859e+00 1.384204617606e+00 1.377128451413e+00 1.371011576846e+00 1.365866368497e+00 1.361706760048e+00 1.358514472707e+00 1.356273205891e+00 1.354943577285e+00 1.354474681078e+00 1.354813579516e+00 1.355879460213e+00 1.357602080079e+00 1.359892978402e+00 1.362659974297e+00 1.365819069509e+00 1.369266053019e+00 1.372919460771e+00 1.376683937406e+00 1.380475980905e+00 1.384221885051e+00 1.387840967214e+00 1.391284129980e+00 1.394484025510e+00 1.397404776693e+00 1.400014712096e+00 1.402279601837e+00 1.404205706712e+00 1.405770420861e+00 1.406995035113e+00 1.407892632658e+00 1.408481632040e+00 1.408808411384e+00 1.408894022701e+00 1.408797142361e+00 1.408551792783e+00 1.408207636975e+00 1.407821319037e+00 1.407417337712e+00 1.407056957887e+00 1.406759003846e+00 1.406557620461e+00 1.406473856934e+00 1.406502097303e+00 1.406656954913e+00 1.406908598150e+00 1.407232331344e+00 1.407597427138e+00 1.407934382191e+00 1.408198552150e+00 1.408308472846e+00 1.408179684589e+00 1.407742800135e+00 1.406885315204e+00 1.405533084728e+00 1.403590336093e+00 1.400958766882e+00 1.397583186512e+00 1.393359663981e+00 1.388251630547e+00 1.382205503654e+00 1.375177141896e+00 1.367179942101e+00 1.358184169152e+00 1.348245965373e+00 1.337389190156e+00 1.325678349659e+00 1.313217255510e+00 1.300066888046e+00 1.286381913187e+00 1.272255142048e+00 1.257833169601e+00 1.243257549110e+00 1.228635043682e+00 1.214132886573e+00 1.199824692055e+00 1.185840858479e+00 1.172250405161e+00 1.159105567892e+00 1.146462918128e+00 1.134306776826e+00 1.122662869373e+00 1.111483044829e+00 1.100750291282e+00 1.090420961298e+00 1.080453386694e+00 1.070836358273e+00 1.061536370586e+00 1.052586978677e+00 1.044000162054e+00 1.035847838553e+00 1.028208128100e+00 1.021173554028e+00 1.014875568579e+00 1.009406351902e+00 1.004898615954e+00 1.001417938885e+00 9.990346864208e-01 9.977621224842e-01 9.975642529039e-01 9.983745057521e-01 1.000041253336e+00 1.002417696028e+00 1.003917274622e+00 1.004421230050e+00 1.004612567524e+00 1.005318764792e+00 1.007156092986e+00 1.010229921873e+00 1.014030823408e+00 1.017611412368e+00 1.019962147006e+00 1.020353011185e+00 1.018603850774e+00 1.015155386102e+00 1.010868885193e+00 1.006664621997e+00 1.003173511705e+00 1.000458745366e+00 9.979661077980e-01 9.947700411201e-01 9.899448986275e-01 9.829166990313e-01 9.737202356657e-01 9.630095464899e-01 9.518127442635e-01 9.411582899213e-01 9.317200550444e-01 9.235488846778e-01 9.161099896135e-01 9.085968439680e-01 9.003405047343e-01 8.911963904284e-01 8.817669297589e-01 8.732512683011e-01 8.665404759232e-01 8.349570202513e-01 8.172802740911e-01 7.762537712342e-01 7.341604736008e-01 7.135765600807e-01 7.260574713946e-01 7.626620615017e-01 8.013280619921e-01 8.214775625259e-01 8.127332062245e-01 7.778866447446e-01 7.327775258016e-01 7.021743930376e-01 7.070709802405e-01 7.482175598242e-01 8.052758950460e-01 8.523413127159e-01 8.710386837099e-01 8.554340161777e-01 8.132597466403e-01 7.648673808570e-01 7.371182618469e-01 7.481434538168e-01 7.923303890291e-01 8.450695515606e-01 8.802438638941e-01 8.821163457004e-01 8.495284954082e-01 7.969990770626e-01 7.526395238943e-01 7.465474415144e-01 7.884454789648e-01 8.580683268079e-01 9.224194309863e-01 9.547433295005e-01 9.421080323177e-01 8.872753537633e-01 8.092748124165e-01 7.417625711701e-01 7.207297537743e-01 7.573548214024e-01 8.265482753934e-01 8.906086235694e-01 9.218394724362e-01 9.089037592657e-01 8.568458924623e-01 7.859353111069e-01 7.279507639606e-01 7.127205609238e-01 7.458552569980e-01 8.040814501749e-01 8.561467757486e-01 8.803097580740e-01 8.687894242040e-01 8.268882386801e-01 7.704654716609e-01 7.215124387945e-01 6.994362554990e-01 7.101810917978e-01 7.437611187318e-01 7.837268270230e-01 8.172649140971e-01 8.383713640965e-01 8.464888613328e-01 8.437086289867e-01 8.326128196558e-01 8.157043967585e-01 7.962880076651e-01 7.798148314419e-01 7.736237794670e-01 7.841335082837e-01 8.124495898998e-01 8.523328899227e-01 8.926029096533e-01 9.218616961963e-01 9.325999464763e-01 9.233846507690e-01 8.994579490814e-01 8.714433425585e-01 8.519885588569e-01 8.505299110963e-01 8.687492036959e-01 9.004687623877e-01 9.356879829698e-01 9.651868177388e-01 9.827948471371e-01 9.857393929086e-01 9.741547080775e-01 9.507324045689e-01 9.208948746206e-01 8.928898837448e-01 8.768239414535e-01 8.811510939551e-01 9.078101238263e-01 9.496955165609e-01 9.931515719521e-01 1.023364154919e+00 1.029194533559e+00 1.006508511982e+00 9.599861941028e-01 9.036588556405e-01 8.585905084674e-01 8.449725351085e-01 8.699020398144e-01 9.220021599364e-01 9.798129939374e-01 1.023392920689e+00 1.040454601760e+00 1.027606257943e+00 9.896347400461e-01 9.380474523735e-01 8.886867696320e-01 8.577727268929e-01 8.558965258197e-01 8.830939642949e-01 9.292427068205e-01 9.793165452616e-01 1.018641483371e+00 1.035919629182e+00 1.025064131638e+00 9.867970521151e-01 9.304660882353e-01 8.747605107517e-01 8.440881127617e-01 8.564109430906e-01 9.089247961764e-01 9.789109655274e-01 1.038154442057e+00 1.065007806727e+00 1.049549655364e+00 9.957060226544e-01 9.221652389349e-01 8.603452633726e-01 8.427657000110e-01 8.849832666899e-01 9.559323142832e-01
 9.783180955170e-01 9.777733271640e-01 9.771298956985e-01 9.762391030718e-01 9.751502225831e-01 9.739908041555e-01 9.728935494421e-01 9.719930912024e-01 9.713350615497e-01 9.707749244419e-01 9.700730286148e-01 9.691299224859e-01 9.680512426481e-01 9.669984759744e-01 9.660488410354e-01 9.652302775813e-01 9.645702194624e-01 9.640157751251e-01 9.633980213519e-01 9.625623648439e-01 9.615215178398e-01 9.604361134043e-01 9.594647266298e-01 9.586840664242e-01 9.580790724231e-01 9.575480354238e-01 9.569122941388e-01 9.560362193435e-01 9.549410724331e-01 9.537987529463e-01 9.527970146625e-01 9.520267675825e-01 9.514562644096e-01 9.509378530645e-01 9.502622753878e-01 9.492967551041e-01 9.481190337133e-01 9.469762625396e-01 9.460701917019e-01 9.454150169413e-01 9.448724881606e-01 9.442787221375e-01 9.435336435118e-01 9.426195234832e-01 9.416016394109e-01 9.406010347421e-01 9.397311668466e-01 9.390405135901e-01 9.384951785220e-01 9.379796421309e-01 9.373277951633e-01 9.364237410213e-01 9.353257743597e-01 9.342569741890e-01 9.334304975948e-01 9.328696286225e-01 9.324006942468e-01 9.318065937999e-01 9.309817223248e-01 9.299832383115e-01 9.289693963646e-01 9.280905955519e-01 9.273858667219e-01 9.267884981279e-01 9.262081507657e-01 9.255848139801e-01 9.248720494568e-01 9.240288248445e-01 9.230684331186e-01 9.221110195752e-01 9.213118004683e-01 9.207422498205e-01 9.203140591304e-01 9.198229540109e-01 9.190731158680e-01 9.180316112740e-01 9.168906614746e-01 9.159368970023e-01 9.153202816597e-01 9.149322940583e-01 9.145049101588e-01 9.138139864958e-01 9.128191042761e-01 9.116844108710e-01 9.106579085324e-01 9.098924760729e-01 9.093446719064e-01 9.088378199489e-01 9.082100619634e-01 9.073904651224e-01 9.064088432526e-01 9.053620396577e-01 9.043752129181e-01 9.035382324218e-01 9.028625367886e-01 9.022807256986e-01 9.016699755059e-01 9.008906312820e-01 8.998778320621e-01 8.987180074495e-01 8.976138144748e-01 8.967509821317e-01 8.961661579725e-01 8.957107667671e-01 8.951397495607e-01 8.942656847832e-01 8.931051751127e-01 8.918848314352e-01 8.908837652284e-01 8.902339467251e-01 8.898406125925e-01 8.894470644728e-01 8.888000596532e-01 8.878136269776e-01 8.866353716389e-01 8.855410983658e-01 8.847490060879e-01 8.842806775633e-01 8.839532559728e-01 8.834946000188e-01 8.827109336605e-01 8.816135035302e-01 8.804245673797e-01 8.794208400916e-01 8.787468930141e-01 8.783234596119e-01 8.778981860340e-01 8.772116913502e-01 8.761735896852e-01 8.749374362781e-01 8.737863930374e-01 8.729226523316e-01 8.723375594295e-01 8.718354949335e-01 8.711795380003e-01 8.702560800652e-01 8.691510053072e-01 8.680695273868e-01 8.671722031642e-01 8.664739604821e-01 8.658701422462e-01 8.652289557127e-01 8.644670593859e-01 8.635993897512e-01 8.627010740533e-01 8.618406523090e-01 8.610451665182e-01 8.603103545339e-01 8.596159062021e-01 8.589180547290e-01 8.581763905729e-01 8.573766286545e-01 8.565317830636e-01 8.556708257288e-01 8.548384609449e-01 8.540609993148e-01 8.533220359523e-01 8.525824828381e-01 8.518190282819e-01 8.510202708405e-01 8.501890620557e-01 8.493466062373e-01 8.485203026841e-01 8.477224749506e-01 8.469487630051e-01 8.461874989616e-01 8.454146837794e-01 8.446054929870e-01 8.437669641700e-01 8.429271987526e-01 8.421041866294e-01 8.412989903986e-01 8.405046964816e-01 8.397073076888e-01 8.389000430479e-01 8.380924994244e-01 8.372929019943e-01 8.364903151060e-01 8.356780387381e-01 8.348625673680e-01 8.340529670212e-01 8.332516804525e-01 8.324565760565e-01 8.316559989266e-01 8.308402341177e-01 8.300135844902e-01 8.291904182732e-01 8.283737568076e-01 8.275543155221e-01 8.267309692244e-01 8.259043962447e-01 8.250772088774e-01 8.242544693897e-01 8.234382743435e-01 8.226202911471e-01 8.217948872489e-01 8.209660788415e-01 8.201369081020e-01 8.193080952415e-01 8.184810076914e-01 8.176579770665e-01 8.168326674819e-01 8.160008569234e-01 8.151665365059e-01 8.143319381796e-01 8.134973066924e-01 8.126657762715e-01 8.118312683764e-01 8.109883348362e-01 8.101408080017e-01 8.092961497049e-01 8.084522703368e-01 8.076049218418e-01 8.067513831005e-01 8.058942761886e-01 8.050367959294e-01 8.041851773563e-01 8.033376803334e-01 8.024823720674e-01 8.016212591705e-01 8.007605878936e-01 7.999043799608e-01 7.990487546474e-01 7.981908298226e-01 7.973246484669e-01 7.964515808480e-01 7.955777593147e-01 7.947074261694e-01 7.938336611907e-01 7.929542443365e-01 7.920728978136e-01 7.911884371904e-01 7.903026068348e-01 7.894172252754e-01 7.885296242424e-01 7.876375530458e-01 7.867447679435e-01 7.858536471071e-01 7.849542962689e-01 7.840528887791e-01 7.831505754625e-01 7.822443337118e-01 7.813376349861e-01 7.804289685250e-01 7.795143466413e-01 7.785961027891e-01 7.776786629089e-01 7.767605074006e-01 7.758377180744e-01 7.749134494880e-01 7.739850735724e-01 7.730531790331e-01 7.721219906099e-01 7.711893366717e-01 7.702495460320e-01 7.693063140850e-01 7.683621173605e-01 7.674138971053e-01 7.664632728650e-01 7.655114987607e-01 7.645542630200e-01 7.635924785793e-01 7.626314911870e-01 7.616655231848e-01 7.606949000675e-01 7.597223557202e-01 7.587465632102e-01 7.577663254546e-01 7.567847107690e-01 7.557992490348e-01 7.548087617572e-01 7.538147855186e-01 7.528196115465e-01 7.518195753107e-01 7.508169304407e-01 7.498108883438e-01 7.487986790923e-01 7.477830981369e-01 7.467668169272e-01 7.457456846212e-01 7.447194302612e-01 7.436910056314e-01 7.426579010113e-01 7.416199488119e-01 7.405807148435e-01 7.395375747914e-01 7.384876740827e-01 7.374351898439e-01 7.363796603825e-01 7.353187037252e-01 7.342535613566e-01 7.331857010312e-01 7.321115939818e-01 7.310356627441e-01 7.299559017634e-01 7.288687903688e-01 7.277782905515e-01 7.266844504582e-01 7.255848475700e-01 7.244817775470e-01 7.233751834816e-01 7.222628511998e-01 7.211445091927e-01 7.200228572073e-01 7.188963003364e-01 7.177650334215e-01 7.166303938129e-01 7.154901202711e-01 7.143431112147e-01 7.131939107696e-01 7.120379340756e-01 7.108772611192e-01 7.097137245193e-01 7.085434485346e-01 7.073672112952e-01 7.061876524983e-01 7.050044083553e-01 7.038129140623e-01 7.026181651606e-01 7.014185444667e-01 7.002123099394e-01 6.990023913325e-01 6.977872573062e-01 6.965657498706e-01 6.953407996296e-01 6.941091397147e-01 6.928712006570e-01 6.916277038428e-01 6.903794259124e-01 6.891255562539e-01 6.878682446193e-01 6.866051518513e-01 6.853346616594e-01 6.840589166140e-01 6.827760002799e-01 6.814878164246e-01 6.801936159896e-01 6.788957710764e-01 6.775916555085e-01 6.762820236907e-01 6.749667770669e-01 6.736430309430e-01 6.723132601219e-01 6.709783250019e-01 6.696372270338e-01 6.682907118724e-01 6.669381649717e-01 6.655793937028e-01 6.642141112797e-01 6.628434109792e-01 6.614650846592e-01 6.600808049974e-01 6.586899246438e-01 6.572919350898e-01 6.558905331907e-01 6.544814492678e-01 6.530667096438e-01 6.516446879938e-01 6.502160895159e-01 6.487792677164e-01 6.473368066324e-01 6.458886576827e-01 6.444333096429e-01 6.429727402904e-01 6.415042561257e-01 6.400288021181e-01 6.385467902296e-01 6.370574639622e-01 6.355614878465e-01 6.340591337822e-01 6.325496523382e-01 6.310325792370e-01 6.295087442327e-01 6.279774069655e-01 6.264396817725e-01 6.248956744078e-01 6.233439146735e-01 6.217840696760e-01 6.202174919376e-01 6.186436938088e-01 6.170638918058e-01 6.154776424613e-01 6.138834884183e-01 6.122813224572e-01 6.106726369097e-01 6.090557786707e-01 6.074330720771e-01 6.058036690785e-01 6.041669122614e-01 6.025226495937e-01 6.008696404475e-01 5.992096693352e-01 5.975425939684e-01 5.958700873023e-01 5.941892171603e-01 5.925005225441e-01 5.908031048353e-01 5.890978639876e-01 5.873857956010e-01 5.856658215805e-01 5.839397113867e-01 5.822055414196e-01 5.804625512309e-01 5.787110687397e-01 5.769516363068e-01 5.751851664921e-01 5.734114870438e-01 5.716307149935e-01 5.698407221049e-01 5.680434302479e-01 5.662372113202e-01 5.644235009495e-01 5.626026240258e-01 5.607741122513e-01 5.589381210126e-01 5.570938523892e-01 5.552411456785e-01 5.533805094230e-01 5.515129539829e-01 5.496371504835e-01 5.477532719038e-01 5.458612468681e-01 5.439616162265e-01 5.420538877139e-01 5.401387865314e-01 5.382154191915e-01 5.362831152500e-01 5.343427075087e-01 5.323939348904e-01 5.304381774653e-01 5.284746071361e-01 5.265026608819e-01 5.245220146390e-01 5.225320524093e-01 5.205338419450e-01 5.185286902178e-01 5.165166320155e-01 5.144961170112e-01 5.124662481294e-01 5.104284500621e-01 5.083829298278e-01 5.063290373539e-01 5.042673884821e-01 5.021983959489e-01 5.001217743042e-01 4.980358216782e-01 4.959418153647e-01 4.938392464209e-01 4.917294286876e-01 4.896120954178e-01 4.874867789624e-01 4.853529200143e-01 4.832107483880e-01 4.810602779826e-01 4.789016652005e-01 4.767363012508e-01 4.745621536605e-01 4.723808365143e-01 4.701903030534e-01 4.679915852168e-01 4.657845444159e-01 4.635702369068e-01 4.613484236075e-01 4.591183538580e-01 4.568802687496e-01 4.546332561363e-01 4.523776961199e-01 4.501150020891e-01 4.478448373743e-01 4.455663138152e-01 4.432807906938e-01 4.409858939275e-01 4.386838216244e-01 4.363738739669e-01 4.340564797333e-01 4.317321865933e-01 4.294006730118e-01 4.270601186742e-01 4.247121634507e-01 4.223567802094e-01 4.199943253684e-01 4.176251323634e-01 4.152478339894e-01 4.128628211612e-01 4.104707599733e-01 4.080711995364e-01 4.056649391287e-01 4.032515335159e-01 4.008300367847e-01 3.984016445863e-01 3.959662002246e-01 3.935240455143e-01 3.910751089808e-01 3.886183679693e-01 3.861546333935e-01 3.836845151456e-01 3.812076054083e-01 3.787255930219e-01 3.762362372205e-01 3.737395395224e-01 3.712368701173e-01 3.687288616953e-01 3.662141360313e-01 3.636937491442e-01 3.611668783724e-01 3.586332741526e-01 3.560935436125e-01 3.535489911668e-01 3.509988001083e-01 3.484428189391e-01 3.458805967973e-01 3.433126471550e-01 3.407397871665e-01 3.381626448759e-01 3.355800164182e-01 3.329928524885e-01 3.304008327615e-01 3.278047352393e-01 3.252040918025e-01 3.226001346938e-01 3.199913158642e-01 3.173779502424e-01 3.147614365830e-01 3.121404694812e-01 3.095175323509e-01 3.068906760234e-01 3.042597130245e-01 3.016271023330e-01 2.989902419799e-01 2.963518652956e-01 2.937121828221e-01 2.910702144294e-01 2.884261328915e-01 2.857808953891e-01 2.831343043641e-01 2.804878926032e-01 2.778405563129e-01 2.751928650298e-01 2.725447657794e-01 2.698974268069e-01 2.672510566984e-01 2.646053830628e-01 2.619615115839e-01 2.593197398364e-01 2.566794667675e-01 2.540430490814e-01 2.514087897655e-01 2.487788154215e-01 2.461534101592e-01 2.435314845265e-01 2.409161496198e-01 2.383049813039e-01 2.357013298052e-01 2.331041135720e-01 2.305147871737e-01 2.279336010016e-01 2.253613023709e-01 2.227983994275e-01 2.202467534471e-01 2.177063151483e-01 2.151780155699e-01 2.126628394635e-01 2.101611018026e-01 2.076741334912e-01 2.052037575222e-01 2.027501669286e-01 2.003144850819e-01 1.978983704564e-01 1.955021165817e-01 1.931280406659e-01 1.907769048842e-01 1.884503383899e-01 1.861487618172e-01 1.838754556946e-01 1.816310537141e-01 1.794162822500e-01 1.772349033866e-01 1.750875783806e-01 1.729755782290e-01 1.709017697453e-01 1.688675445317e-01 1.668750383801e-01 1.649270647940e-01 1.630252135309e-01 1.611712661360e-01 1.593682666202e-01 1.576183418419e-01 1.559246776776e-01 1.542883960660e-01 1.527130472354e-01 1.512009638498e-01 1.497544105700e-01 1.483768635081e-01 1.470699017630e-01 1.458367176010e-01 1.446800957947e-01 1.436019486452e-01 1.426053181181e-01 1.416926788813e-01 1.408655420524e-01 1.401272567855e-01 1.394795809225e-01 1.389246395479e-01 1.384640480717e-01 1.380994256379e-01 1.378333877303e-01 1.376662730621e-01 1.375989620538e-01 1.376333301511e-01 1.377692338094e-01 1.380074027419e-01 1.383480628180e-01 1.387912083913e-01 1.393370104183e-01 1.399844009077e-01 1.407330518283e-01 1.415823463643e-01 1.425314791174e-01 1.435781250546e-01 1.447214199707e-01 1.459607470314e-01 1.472941384646e-01 1.487187111892e-01 1.502334110748e-01 1.518358480223e-01 1.535242788291e-01 1.552964046261e-01 1.571504622339e-01 1.590833467155e-01 1.610943411342e-01 1.631802703629e-01 1.653387864673e-01 1.675686847108e-01 1.698665281405e-01 1.722319900251e-01 1.746613542919e-01 1.771531113193e-01 1.797055389456e-01 1.823163408395e-01 1.849840968200e-01 1.877063251316e-01 1.904815767632e-01 1.933078325372e-01 1.961836471872e-01 1.991082948420e-01 2.020792216770e-01 2.050945707607e-01 2.081535835538e-01 2.112545832523e-01 2.143971557681e-01 2.175797869662e-01 2.207991779126e-01 2.240568701187e-01 2.273495215756e-01 2.306776655697e-01 2.340403154223e-01 2.374353002015e-01 2.408622331733e-01 2.443201825623e-01 2.478079723354e-01 2.513256094726e-01 2.548716493784e-01 2.584454483376e-01 2.620457032943e-01 2.656714086421e-01 2.693236516507e-01 2.729998598993e-01 2.767014155109e-01 2.804255331694e-01 2.841734678224e-01 2.879429302450e-01 2.917348039835e-01 2.955476332700e-01 2.993803208291e-01 3.032351538356e-01 3.071083486668e-01 3.110011065898e-01 3.149128756465e-01 3.188419639763e-01 3.227911558498e-01 3.267550631862e-01 3.307377848971e-01 3.347368210349e-01 3.387510574498e-01 3.427838303114e-01 3.468293962201e-01 3.508914249298e-01 3.549684969387e-01 3.590583899455e-01 3.631648649860e-01 3.672826658646e-01 3.714160006003e-01 3.755609589770e-01 3.797182591558e-01 3.838893653422e-01 3.880712579770e-01 3.922664620082e-01 3.964716710406e-01 4.006887108594e-01 4.049174642715e-01 4.091550992478e-01 4.134053521740e-01 4.176637219388e-01 4.219326691503e-01 4.262105601879e-01 4.304976359550e-01 4.347944084395e-01 4.390983079483e-01 4.434116976321e-01 4.477317570667e-01 4.520600631394e-01 4.563963914608e-01 4.607380469533e-01 4.650884549670e-01 4.694434035704e-01 4.738057037152e-01 4.781737641133e-01 4.825466291354e-01 4.869266968115e-01 4.913089006584e-01 4.956992922720e-01 5.000906241909e-01 5.044887006746e-01 5.088904896000e-01 5.132927989505e-01 5.177023363572e-01 5.221111969949e-01 5.265245417938e-01 5.309399706100e-01 5.353552661400e-01 5.397751955330e-01 5.441925884128e-01 5.486150364201e-01 5.530349960525e-01 5.574559429266e-01 5.618781843806e-01 5.662981553707e-01 5.707203764864e-01 5.751365960828e-01 5.795560822494e-01 5.839710796300e-01 5.883848054194e-01 5.927969490511e-01 5.972032281228e-01 6.016104659145e-01 6.060096619379e-01 6.104085078827e-01 6.148012782235e-01 6.191888700838e-01 6.235733385081e-01 6.279487569284e-01 6.323236152293e-01 6.366871010801e-01 6.410471316416e-01 6.453994465564e-01 6.497428786533e-01 6.540820574097e-01 6.584081083957e-01 6.627308450024e-01 6.670411444499e-01 6.713416878934e-01 6.756351265295e-01 6.799144198810e-01 6.841880689918e-01 6.884446939124e-01 6.926956678808e-01 6.969314396817e-01 7.011553131272e-01 7.053688503332e-01 7.095644468524e-01 7.137520649469e-01 7.179211576579e-01 7.220791829593e-01 7.262201908229e-01 7.303458817377e-01 7.344585996947e-01 7.385496516105e-01 7.426306246879e-01 7.466900401799e-01 7.507344184865e-01 7.547603997445e-01 7.587662169346e-01 7.627581251853e-01 7.667250246608e-01 7.706789133776e-01 7.746076596734e-01 7.785186936500e-01 7.824098436356e-01 7.862766753884e-01 7.901273064107e-01 7.939496155031e-01 7.977556666237e-01 8.015339474267e-01 8.052925480171e-01 8.090281641049e-01 8.127368049373e-01 8.164264074742e-01 8.200847291016e-01 8.237263279791e-01 8.273363145808e-01 8.309252777962e-01 8.344882939553e-01 8.380219374410e-01 8.415351178585e-01 8.450133904215e-01 8.484734412838e-01 8.519000804140e-01 8.553027831368e-01 8.586781523420e-01 8.620216944413e-01 8.653432893712e-01 8.686286762944e-01 8.718938215540e-01 8.751248351744e-01 8.783297304047e-01 8.815062819369e-01 8.846492765406e-01 8.877707103756e-01 8.908542073631e-01 8.939164709250e-01 8.969427343202e-01 8.999426472509e-01 9.029131821707e-01 9.058493920702e-01 9.087646457601e-01 9.116394643440e-01 9.144950484585e-01 9.173126289806e-01 9.201059249458e-01 9.228686836825e-01 9.255979186432e-01 9.283070123141e-01 9.309750850020e-01 9.336264468098e-01 9.362395395205e-01 9.388286419215e-01 9.413894375223e-01 9.439157999017e-01 9.464249306519e-01 9.488933376260e-01 9.513478433929e-01 9.537644015409e-01 9.561600733950e-01 9.585284286778e-01 9.608658726243e-01 9.631878935885e-01 9.654720362667e-01 9.677452739962e-01 9.699821001813e-01 9.722032312665e-01 9.743984397426e-01 9.765674718570e-01 9.787230360503e-01 9.808450901870e-01 9.829591148945e-01 9.850406505469e-01 9.871100486129e-01 9.891583910510e-01 9.911853929335e-01 9.932038080498e-01 9.951923006907e-01 9.971779774966e-01 9.991359371977e-01 1.001088680710e+00 1.003023883847e+00 1.004943757956e+00 1.006858706743e+00 1.008751181653e+00 1.010646126294e+00 1.012517587158e+00 1.014391010058e+00 1.016250435248e+00 1.018103288403e+00 1.019955125136e+00 1.021791177381e+00 1.023636112091e+00 1.025465680893e+00 1.027301799510e+00 1.029130796032e+00 1.030959996947e+00 1.032793229415e+00 1.034618772611e+00 1.036457685986e+00 1.038287127181e+00 1.040130711770e+00 1.041971161053e+00 1.043819351636e+00 1.045675931056e+00 1.047532704293e+00 1.049407115678e+00 1.051278544512e+00 1.053169802391e+00 1.055064274761e+00 1.056971906537e+00 1.058891577454e+00 1.060819096279e+00 1.062766001375e+00 1.064717628566e+00 1.066690751149e+00 1.068671084786e+00 1.070670283994e+00 1.072683061572e+00 1.074709081426e+00 1.076754439493e+00 1.078810681803e+00 1.080889055431e+00 1.082978550085e+00 1.085088498652e+00 1.087212802209e+00 1.089353788895e+00 1.091513376351e+00 1.093685839060e+00 1.095879075999e+00 1.098083845618e+00 1.100309496924e+00 1.102547014148e+00 1.104801202175e+00 1.107070451929e+00 1.109352423140e+00 1.111651075406e+00 1.113959679913e+00 1.116284925546e+00 1.118618801556e+00 1.120965792305e+00 1.123322594200e+00 1.125689534341e+00 1.128065666389e+00 1.130446567464e+00 1.132838862007e+00 1.135231556237e+00 1.137632527214e+00 1.140034574049e+00 1.142438361570e+00 1.144844536853e+00 1.147246128990e+00 1.149650040561e+00 1.152044879376e+00 1.154442154792e+00 1.156825188994e+00 1.159205698484e+00 1.161574363436e+00 1.163930838521e+00 1.166278636844e+00 1.168604451636e+00 1.170922525029e+00 1.173213521320e+00 1.175492061251e+00 1.177745004087e+00 1.179973784945e+00 1.182181552545e+00 1.184354400617e+00 1.186508515312e+00 1.188621306846e+00 1.190710530323e+00 1.192760272018e+00 1.194774203932e+00 1.196754037465e+00 1.198684924011e+00 1.200588051193e+00 1.202433880273e+00 1.204244385975e+00 1.206001845940e+00 1.207710703133e+00 1.209374885874e+00 1.210976649396e+00 1.212538394908e+00 1.214030085830e+00 1.215475563208e+00 1.216857213706e+00 1.218177896567e+00 1.219445944540e+00 1.220636699850e+00 1.221779773409e+00 1.222841046162e+00 1.223848052695e+00 1.224780989673e+00 1.225642196122e+00 1.226443083968e+00 1.227156616318e+00 1.227815526204e+00 1.228384140009e+00 1.228891168193e+00 1.229317737136e+00 1.229664238202e+00 1.229946274006e+00 1.230133178922e+00 1.230261757385e+00 1.230295260359e+00 1.230260424790e+00 1.230143990844e+00 1.229940843548e+00 1.229673390115e+00 1.229305666393e+00 1.228877445251e+00 1.228354325999e+00 1.227758198207e+00 1.227083348646e+00 1.226317096180e+00 1.225489485986e+00 1.224560967001e+00 1.223572501074e+00 1.222493088874e+00 1.221337459861e+00 1.220110455796e+00 1.218792525566e+00 1.217418033312e+00 1.215946241742e+00 1.214416121227e+00 1.212804371411e+00 1.211116801816e+00 1.209368788146e+00 1.207530741946e+00 1.205644139474e+00 1.203671080639e+00 1.201643085473e+00 1.199547176219e+00 1.197378351342e+00 1.195165283355e+00 1.192868998702e+00 1.190535024114e+00 1.188128152157e+00 1.185675201086e+00 1.183171936602e+00 1.180605250410e+00 1.178010728188e+00 1.175348117045e+00 1.172663737976e+00 1.169926846154e+00 1.167154223763e+00 1.164357984106e+00 1.161512907005e+00 1.158665387710e+00 1.155772385912e+00 1.152875375790e+00 1.149958962922e+00 1.147023055407e+00 1.144101051435e+00 1.141151540434e+00 1.138231947322e+00 1.135299554504e+00 1.132390915133e+00 1.129505530638e+00 1.126628942647e+00 1.123809219483e+00 1.120998865759e+00 1.118257705554e+00 1.115553399553e+00 1.112908355844e+00 1.110341108731e+00 1.107822829799e+00 1.105414818777e+00 1.103066983721e+00 1.100837134131e+00 1.098702056052e+00 1.096674837538e+00 1.094789062108e+00 1.093004163843e+00 1.091389618265e+00 1.089896046376e+00 1.088574610233e+00 1.087417252618e+00 1.086418557456e+00 1.085628825908e+00 1.084995723188e+00 1.084593506163e+00 1.084373588204e+00 1.084377662612e+00 1.084609204586e+00 1.085046836980e+00 1.085752406938e+00 1.086663832180e+00 1.087850202290e+00 1.089270966024e+00 1.090948482001e+00 1.092900385819e+00 1.095085988488e+00 1.097570607393e+00 1.100290401423e+00 1.103298387218e+00 1.106566030550e+00 1.110090710854e+00 1.113903731886e+00 1.117945491498e+00 1.122278969060e+00 1.126842333758e+00 1.131667107084e+00 1.136739213643e+00 1.142030069701e+00 1.147578861929e+00 1.153318475827e+00 1.159296884937e+00 1.165465458173e+00 1.171825385461e+00 1.178384067696e+00 1.185088673648e+00 1.191981842935e+00 1.198999924021e+00 1.206165296486e+00 1.213455104920e+00 1.220842087921e+00 1.228345057104e+00 1.235908609175e+00 1.243561589041e+00 1.251261080264e+00 1.259001742983e+00 1.266785367365e+00 1.274564212520e+00 1.282369594777e+00 1.290150041173e+00 1.297913651419e+00 1.305650320797e+00 1.313327286056e+00 1.320967517903e+00 1.328523017929e+00 1.336011330748e+00 1.343413782927e+00 1.350711974338e+00 1.357922336939e+00 1.365002771130e+00 1.371980263363e+00 1.378826746380e+00 1.385540164814e+00 1.392129333583e+00 1.398565468154e+00 1.404874189596e+00 1.411027606086e+00 1.417038781512e+00 1.422906123365e+00 1.428617411377e+00 1.434193477199e+00 1.439614413043e+00 1.444898645182e+00 1.450041121628e+00 1.455043883360e+00 1.459920881475e+00 1.464662914048e+00 1.469287850370e+00 1.473796669080e+00 1.478193731736e+00 1.482492789806e+00 1.486694287298e+00 1.490810666233e+00 1.494851523673e+00 1.498820571150e+00 1.502733197701e+00 1.506595507233e+00 1.510415691432e+00 1.514211165307e+00 1.517980713000e+00 1.521743812326e+00 1.525507938915e+00 1.529277195149e+00 1.533073749379e+00 1.536892079580e+00 1.540754067193e+00 1.544661209810e+00 1.548621435284e+00 1.552650896842e+00 1.556743872513e+00 1.560917707147e+00 1.565171533580e+00 1.569512247487e+00 1.573944728829e+00 1.578466762164e+00 1.583086955567e+00 1.587796189391e+00 1.592600761836e+00 1.597493393504e+00 1.602469627162e+00 1.607526708791e+00 1.612651170957e+00 1.617837330729e+00 1.623072601606e+00 1.628340543372e+00 1.633629253912e+00 1.638918539389e+00 1.644191070509e+00 1.649423582056e+00 1.654591767281e+00 1.659675070081e+00 1.664641050223e+00 1.669463109167e+00 1.674111800819e+00 1.678551812274e+00 1.682753307454e+00 1.686680405820e+00 1.690298291439e+00 1.693570516314e+00 1.696458965363e+00 1.698930659880e+00 1.700945991086e+00 1.702469705775e+00 1.703467696701e+00 1.703903866620e+00 1.703745386094e+00 1.702963708093e+00 1.701527277617e+00 1.699412316495e+00 1.696594201142e+00 1.693053180234e+00 1.688776406878e+00 1.683747065678e+00 1.677965254960e+00 1.671422247514e+00 1.664125741422e+00 1.656084117335e+00 1.647310814953e+00 1.637833500458e+00 1.627670728967e+00 1.616868920909e+00 1.605460847926e+00 1.593498860418e+00 1.581043118172e+00 1.568145703025e+00 1.554889475560e+00 1.541338106300e+00 1.527581084675e+00 1.513704685186e+00 1.499795015436e+00 1.485958830068e+00 1.472280774996e+00 1.458873081080e+00 1.445829479339e+00 1.433249856828e+00 1.421235561711e+00 1.409869253942e+00 1.399250063640e+00 1.389444077084e+00 1.380526708789e+00 1.372558788966e+00 1.365577008310e+00 1.359624486898e+00 1.354710642476e+00 1.350843014304e+00 1.348010458772e+00 1.346181172993e+00 1.345324421193e+00 1.345375011135e+00 1.346276246367e+00 1.347947394732e+00 1.350301254787e+00 1.353256102470e+00 1.356702926535e+00 1.360553126679e+00 1.364701903771e+00 1.369048159109e+00 1.373506025964e+00 1.377969932546e+00 1.382369594539e+00 1.386617668969e+00 1.390645522067e+00 1.394400713858e+00 1.397816827347e+00 1.400875127816e+00 1.403525691336e+00 1.405758323618e+00 1.407567761188e+00 1.408940588864e+00 1.409906045920e+00 1.410464171027e+00 1.410652951579e+00 1.410501752479e+00 1.410043007386e+00 1.409332600462e+00 1.408394501904e+00 1.407291325822e+00 1.406057979604e+00 1.404734634892e+00 1.403368035569e+00 1.401974064519e+00 1.400591741197e+00 1.399229642149e+00 1.397888022083e+00 1.396577585860e+00 1.395264964703e+00 1.393936469750e+00 1.392555175725e+00 1.391059624682e+00 1.389415770147e+00 1.387539916245e+00 1.385370391513e+00 1.382839507188e+00 1.379848441090e+00 1.376353473133e+00 1.372250811813e+00 1.367485558502e+00 1.362004988218e+00 1.355732594612e+00 1.348665546129e+00 1.340745548722e+00 1.331986350389e+00 1.322392589662e+00 1.311975033657e+00 1.300811124519e+00 1.288921066214e+00 1.276418899211e+00 1.263374378525e+00 1.249892471609e+00 1.236102840159e+00 1.222088427856e+00 1.208003383434e+00 1.193926094141e+00 1.179977575276e+00 1.166249250732e+00 1.152799824106e+00 1.139710348606e+00 1.126988661941e+00 1.114681444879e+00 1.102769545169e+00 1.091252308469e+00 1.080110992942e+00 1.069312760471e+00 1.058858468968e+00 1.048720656344e+00 1.038931710538e+00 1.029505172926e+00 1.020509223276e+00 1.012025812223e+00 1.004147764815e+00 9.970168914054e-01 9.907400225911e-01 9.854703186371e-01 9.813033126143e-01 9.783377720980e-01 9.766251940504e-01 9.761548159931e-01 9.768938097501e-01 9.787082607063e-01 9.814581163378e-01 9.834230208854e-01 9.845407952315e-01 9.854869588567e-01 9.870659228859e-01 9.898642281251e-01 9.939568026970e-01 9.988067675476e-01 1.003444880919e+00 1.006851520491e+00 1.008299117982e+00 1.007606956097e+00 1.005213985741e+00 1.001971029919e+00 9.987803192780e-01 9.962479996069e-01 9.944198723967e-01 9.927342559290e-01 9.902659106117e-01 9.861023369639e-01 9.796890596733e-01 9.710628209408e-01 9.608736579219e-01 9.501277794681e-01 9.398174296225e-01 9.305721339434e-01 9.224169022670e-01 9.148033494415e-01 9.069301018745e-01 8.981676445793e-01 8.884408678679e-01 8.785534816955e-01 8.704562644262e-01 8.666296707784e-01 8.259864164573e-01 8.033411820700e-01 7.613223945757e-01 7.247080688673e-01 7.148565605032e-01 7.369337813401e-01 7.761015029407e-01 8.094592993974e-01 8.194673687757e-01 8.002122335592e-01 7.590782679373e-01 7.154634700587e-01 6.942075507850e-01 7.105164004990e-01 7.571704877070e-01 8.107449300621e-01 8.476899633278e-01 8.542335426825e-01 8.294276894810e-01 7.855026339616e-01 7.453159900225e-01 7.331689738435e-01 7.585132808857e-01 8.076558416619e-01 8.549401523484e-01 8.783630738526e-01 8.678396500924e-01 8.278916500850e-01 7.778958589867e-01 7.474284041166e-01 7.603550741279e-01 8.148383976117e-01 8.844459977922e-01 9.380877822735e-01 9.542526585204e-01 9.258852171423e-01 8.618541581782e-01 7.872329188779e-01 7.387127010028e-01 7.452060456802e-01 8.020380538153e-01 8.753531179201e-01 9.294750943683e-01 9.423341000654e-01 9.084836056586e-01 8.390869518546e-01 7.611617266593e-01 7.120128128397e-01 7.189056719233e-01 7.747235876059e-01 8.457551423222e-01 8.989930961687e-01 9.153658460393e-01 8.908529639392e-01 8.348043924309e-01 7.673621850032e-01 7.144529787427e-01 6.968365747072e-01 7.171305543740e-01 7.598938276204e-01 8.053341953317e-01 8.400427976495e-01 8.588219682957e-01 8.623135583492e-01 8.537466627359e-01 8.367004487788e-01 8.146554691619e-01 7.920447800429e-01 7.755466846438e-01 7.732220410032e-01 7.907409101528e-01 8.267340899788e-01 8.719366321296e-01 9.130982516665e-01 9.383151595474e-01 9.410675826277e-01 9.222182461662e-01 8.903679355705e-01 8.598598403748e-01 8.456910677144e-01 8.561141552332e-01 8.880179542178e-01 9.297800758890e-01 9.681982022462e-01 9.937892084126e-01 1.002404639756e+00 9.946556435233e-01 9.744473527060e-01 9.475869778661e-01 9.209567352043e-01 9.018877946304e-01 8.971670542221e-01 9.107457084800e-01 9.412041861044e-01 9.809289425508e-01 1.018152235278e+00 1.040713010915e+00 1.039735440136e+00 1.012614441718e+00 9.648559826829e-01 9.105715779971e-01 8.698451119168e-01 8.606408732364e-01 8.876302022312e-01 9.385647036527e-01 9.928024553987e-01 1.031829992745e+00 1.044681698449e+00 1.028978300583e+00 9.900768225015e-01 9.393986695817e-01 8.918427509323e-01 8.619857167225e-01 8.590061569315e-01 8.829852762026e-01 9.253968948857e-01 9.731972477272e-01 1.012950461228e+00 1.033426725816e+00 1.027487055119e+00 9.939231863718e-01 9.396739282136e-01 8.813072841033e-01 8.430334752859e-01 8.462739162641e-01 8.936308148292e-01 9.652107446424e-01 1.031953470525e+00 1.069514094787e+00 1.064649558300e+00 1.017665042475e+00 9.435946009895e-01 8.715559127077e-01 8.367944447567e-01 8.634085313081e-01 9.273358478217e-01
 1.004385337763e+00 1.003860052992e+00 1.003228788302e+00 1.002351737895e+00 1.001280017176e+00 1.000135383708e+00 9.990509934917e-01 9.981669825089e-01 9.975294334610e-01 9.969881978000e-01 9.963027455818e-01 9.953766029373e-01 9.943175914802e-01 9.932810472556e-01 9.923412275141e-01 9.915336073637e-01 9.908924896371e-01 9.903630829474e-01 9.897685936326e-01 9.889498858619e-01 9.879207600594e-01 9.868426191426e-01 9.858791022894e-01 9.851130942829e-01 9.845319192943e-01 9.840272347033e-01 9.834100670162e-01 9.825405491276e-01 9.814498644727e-01 9.803173420736e-01 9.793314541390e-01 9.785811370402e-01 9.780337035063e-01 9.775369248473e-01 9.768780094816e-01 9.759238479231e-01 9.747583611808e-01 9.736282858701e-01 9.727384788971e-01 9.721022493840e-01 9.715823822004e-01 9.710135030824e-01 9.702888256244e-01 9.693869368428e-01 9.683759046899e-01 9.673848547500e-01 9.665290300528e-01 9.658596814177e-01 9.653395921428e-01 9.648475374547e-01 9.642126691625e-01 9.633182653450e-01 9.622274986285e-01 9.611702652438e-01 9.603608625558e-01 9.598222312788e-01 9.593778774020e-01 9.588070905392e-01 9.580000714246e-01 9.570116100585e-01 9.560053435819e-01 9.551369017306e-01 9.544496608954e-01 9.538755691166e-01 9.533201651226e-01 9.527193730550e-01 9.520226846763e-01 9.511866991317e-01 9.502339313179e-01 9.492885711943e-01 9.485099193788e-01 9.479652339106e-01 9.475644364843e-01 9.470953576810e-01 9.463610209431e-01 9.453275016985e-01 9.441947276833e-01 9.432559583080e-01 9.426633971919e-01 9.423038891477e-01 9.419044242276e-01 9.412335768328e-01 9.402485989494e-01 9.391194766373e-01 9.381040365073e-01 9.373591289662e-01 9.368381669217e-01 9.363601609020e-01 9.357544736292e-01 9.349493080989e-01 9.339757591188e-01 9.329391459535e-01 9.319689283724e-01 9.311559924724e-01 9.305058595538e-01 9.299478705702e-01 9.293560734181e-01 9.285909618309e-01 9.275904204103e-01 9.264456982966e-01 9.253596316355e-01 9.245184329761e-01 9.239557827495e-01 9.235228637194e-01 9.229726548808e-01 9.221159474936e-01 9.209692212054e-01 9.197621337334e-01 9.187757100369e-01 9.181453141288e-01 9.177762623204e-01 9.174091536319e-01 9.167853990249e-01 9.158141281611e-01 9.146450816328e-01 9.135603151227e-01 9.127837944831e-01 9.123409868880e-01 9.120443729399e-01 9.116142122342e-01 9.108480273113e-01 9.097582145924e-01 9.085769855296e-01 9.075877510205e-01 9.069400143693e-01 9.065480499474e-01 9.061520210965e-01 9.054842943193e-01 9.044557276415e-01 9.032299667752e-01 9.020948546073e-01 9.012553484444e-01 9.006982569170e-01 9.002224048707e-01 8.995859020566e-01 8.986778093159e-01 8.975888556786e-01 8.965258609325e-01 8.956498903526e-01 8.949731639086e-01 8.943926260092e-01 8.937728499390e-01 8.930333055668e-01 8.921866477014e-01 8.913090388498e-01 8.904667399466e-01 8.896892130984e-01 8.889752864737e-01 8.883047125803e-01 8.876321613549e-01 8.869136834164e-01 8.861356022691e-01 8.853074475975e-01 8.844648111461e-01 8.836520793721e-01 8.828985910681e-01 8.821830988324e-01 8.814683238734e-01 8.807266282941e-01 8.799478596441e-01 8.791359194818e-01 8.783147792246e-01 8.775113249067e-01 8.767371884050e-01 8.759868054783e-01 8.752502837817e-01 8.744996811268e-01 8.737129845542e-01 8.728967161322e-01 8.720805034452e-01 8.712804385639e-01 8.704981487533e-01 8.697270305516e-01 8.689539383129e-01 8.681697511882e-01 8.673867079875e-01 8.666094683845e-01 8.658291890841e-01 8.650390674949e-01 8.642467614923e-01 8.634619350933e-01 8.626847487181e-01 8.619134332742e-01 8.611361450761e-01 8.603444073543e-01 8.595415442759e-01 8.587438375686e-01 8.579512902004e-01 8.571565519242e-01 8.563572016150e-01 8.555557348343e-01 8.547533159803e-01 8.539561552875e-01 8.531644049549e-01 8.523707738774e-01 8.515702084489e-01 8.507665043692e-01 8.499627367793e-01 8.491583101005e-01 8.483578861222e-01 8.475599202928e-01 8.467597687881e-01 8.459538797266e-01 8.451452898468e-01 8.443363174407e-01 8.435287776985e-01 8.427223989305e-01 8.419147193648e-01 8.410975824111e-01 8.402759486359e-01 8.394579955604e-01 8.386415092480e-01 8.378200222011e-01 8.369930870384e-01 8.361621865529e-01 8.353319263970e-01 8.345079474609e-01 8.336873429826e-01 8.328592467024e-01 8.320247943118e-01 8.311920784039e-01 8.303635741466e-01 8.295359794092e-01 8.287058575502e-01 8.278672363248e-01 8.270215848215e-01 8.261764405935e-01 8.253343770548e-01 8.244886438551e-01 8.236377028813e-01 8.227842603367e-01 8.219284177594e-01 8.210718352326e-01 8.202151502836e-01 8.193559220020e-01 8.184925212071e-01 8.176301810786e-01 8.167670321707e-01 8.158973398424e-01 8.150252122846e-01 8.141522363790e-01 8.132758477729e-01 8.123988951864e-01 8.115199273461e-01 8.106352659802e-01 8.097464072452e-01 8.088595081775e-01 8.079715139371e-01 8.070787770454e-01 8.061851443075e-01 8.052872804861e-01 8.043854587310e-01 8.034853088544e-01 8.025836199823e-01 8.016746363958e-01 8.007626017752e-01 7.998492566180e-01 7.989324954959e-01 7.980130344482e-01 7.970931928462e-01 7.961668378479e-01 7.952374417585e-01 7.943076224801e-01 7.933733766355e-01 7.924348138037e-01 7.914946598032e-01 7.905510853720e-01 7.896028102456e-01 7.886534073249e-01 7.877006517595e-01 7.867424428547e-01 7.857809480745e-01 7.848193182068e-01 7.838517642802e-01 7.828814155112e-01 7.819093768064e-01 7.809300153563e-01 7.799476198003e-01 7.789651917841e-01 7.779771783031e-01 7.769845943611e-01 7.759899083623e-01 7.749906863568e-01 7.739862546375e-01 7.729817314154e-01 7.719720195283e-01 7.709562633940e-01 7.699389944234e-01 7.689169097484e-01 7.678899352545e-01 7.668603005708e-01 7.658268467327e-01 7.647878755947e-01 7.637466503551e-01 7.627013191839e-01 7.616494330825e-01 7.605945061529e-01 7.595351470439e-01 7.584711631091e-01 7.574034172243e-01 7.563325897664e-01 7.552548307324e-01 7.541731652572e-01 7.530867189558e-01 7.519958213524e-01 7.509009167527e-01 7.498022219742e-01 7.486978713223e-01 7.475875221960e-01 7.464739977736e-01 7.453549495816e-01 7.442304438731e-01 7.431035712753e-01 7.419698419945e-01 7.408305509284e-01 7.396877991687e-01 7.385410620893e-01 7.373867758716e-01 7.362285102701e-01 7.350662382153e-01 7.338972942642e-01 7.327244152360e-01 7.315469301707e-01 7.303628784486e-01 7.291748829170e-01 7.279807006747e-01 7.267803325384e-01 7.255744550192e-01 7.243645339295e-01 7.231484832358e-01 7.219287965413e-01 7.207034718641e-01 7.194708436775e-01 7.182328449232e-01 7.169885090700e-01 7.157374938284e-01 7.144825809216e-01 7.132228889130e-01 7.119572747346e-01 7.106852673820e-01 7.094089754681e-01 7.081230859712e-01 7.068320028855e-01 7.055361296698e-01 7.042328475631e-01 7.029251732924e-01 7.016116530639e-01 7.002912940286e-01 6.989653166681e-01 6.976332103936e-01 6.962936489142e-01 6.949484587362e-01 6.935956593889e-01 6.922375300544e-01 6.908745807370e-01 6.895044012942e-01 6.881285843514e-01 6.867462228787e-01 6.853561315501e-01 6.839588975356e-01 6.825553079300e-01 6.811465751630e-01 6.797304721793e-01 6.783085590703e-01 6.768794260789e-01 6.754435088095e-01 6.740001111219e-01 6.725502657757e-01 6.710935661253e-01 6.696302100707e-01 6.681606488540e-01 6.666823280557e-01 6.651981475683e-01 6.637058390069e-01 6.622075002726e-01 6.607027021633e-01 6.591897363383e-01 6.576695896012e-01 6.561420521751e-01 6.546076553544e-01 6.530667349733e-01 6.515199125491e-01 6.499649811738e-01 6.484022559627e-01 6.468322197626e-01 6.452543249418e-01 6.436708085364e-01 6.420811157150e-01 6.404831093105e-01 6.388772296919e-01 6.372635268791e-01 6.356422994379e-01 6.340144798838e-01 6.323804025728e-01 6.307384174120e-01 6.290881287190e-01 6.274295759110e-01 6.257627756565e-01 6.240889130993e-01 6.224079932765e-01 6.207203673226e-01 6.190246670571e-01 6.173196006459e-01 6.156066127718e-01 6.138855462976e-01 6.121566267890e-01 6.104214901789e-01 6.086781864887e-01 6.069266932287e-01 6.051668611786e-01 6.033980948527e-01 6.016221546232e-01 5.998388196714e-01 5.980475043667e-01 5.962490786830e-01 5.944415490440e-01 5.926260670877e-01 5.908022951940e-01 5.889716423279e-01 5.871325761020e-01 5.852850789106e-01 5.834300192310e-01 5.815655152617e-01 5.796952473266e-01 5.778157932988e-01 5.759280960934e-01 5.740318436372e-01 5.721266151937e-01 5.702140218148e-01 5.682933188205e-01 5.663650617913e-01 5.644280243457e-01 5.624816769760e-01 5.605264311386e-01 5.585630565122e-01 5.565922828152e-01 5.546135187502e-01 5.526273080113e-01 5.506312992663e-01 5.486273068980e-01 5.466143288458e-01 5.445933017051e-01 5.425652348511e-01 5.405286063939e-01 5.384839300363e-01 5.364301161252e-01 5.343683389648e-01 5.322973766922e-01 5.302193027599e-01 5.281325194195e-01 5.260382285064e-01 5.239353217527e-01 5.218229331890e-01 5.197028125777e-01 5.175741403231e-01 5.154386181281e-01 5.132933338193e-01 5.111406391752e-01 5.089799332721e-01 5.068088088719e-01 5.046301060576e-01 5.024435623983e-01 5.002486299116e-01 4.980456923507e-01 4.958340674437e-01 4.936132212466e-01 4.913837873446e-01 4.891468870778e-01 4.869014671735e-01 4.846485928315e-01 4.823866735956e-01 4.801160233349e-01 4.778370518964e-01 4.755501553137e-01 4.732556513755e-01 4.709539350745e-01 4.686434666940e-01 4.663243288424e-01 4.639973037775e-01 4.616619352402e-01 4.593198837093e-01 4.569697495102e-01 4.546111969338e-01 4.522446716861e-01 4.498701471840e-01 4.474877613873e-01 4.450979703036e-01 4.427006193030e-01 4.402948498089e-01 4.378806645228e-01 4.354591842832e-01 4.330313114595e-01 4.305945571607e-01 4.281501537876e-01 4.256981292588e-01 4.232387726392e-01 4.207720097829e-01 4.182988289491e-01 4.158181012689e-01 4.133291758867e-01 4.108336183672e-01 4.083314545676e-01 4.058219976706e-01 4.033062342841e-01 4.007824768760e-01 3.982514402929e-01 3.957136569519e-01 3.931697977412e-01 3.906188947462e-01 3.880615355749e-01 3.854968873602e-01 3.829251067351e-01 3.803482850504e-01 3.777648651793e-01 3.751760891908e-01 3.725804279163e-01 3.699792406274e-01 3.673718764243e-01 3.647591602427e-01 3.621417513117e-01 3.595178449089e-01 3.568885660257e-01 3.542536197795e-01 3.516137147117e-01 3.489696939667e-01 3.463196421952e-01 3.436651301228e-01 3.410057459159e-01 3.383408456741e-01 3.356729744607e-01 3.330007551651e-01 3.303248298162e-01 3.276449852203e-01 3.249613458816e-01 3.222739279278e-01 3.195850519569e-01 3.168919578846e-01 3.141959243808e-01 3.114983382498e-01 3.087972367500e-01 3.060945205925e-01 3.033902871205e-01 3.006839855634e-01 2.979765859146e-01 2.952673229690e-01 2.925586472638e-01 2.898491506857e-01 2.871393258044e-01 2.844303987058e-01 2.817208921503e-01 2.790136641373e-01 2.763062215212e-01 2.736019227500e-01 2.708985766560e-01 2.681985825361e-01 2.655009749423e-01 2.628068706425e-01 2.601172705777e-01 2.574316684127e-01 2.547516218047e-01 2.520765004688e-01 2.494080423256e-01 2.467464137859e-01 2.440919360407e-01 2.414454088015e-01 2.388068690070e-01 2.361796515050e-01 2.335611274924e-01 2.309538150977e-01 2.283584838690e-01 2.257754915442e-01 2.232062738413e-01 2.206514932234e-01 2.181120043788e-01 2.155896595306e-01 2.130851336010e-01 2.105986914665e-01 2.081326407975e-01 2.056877951685e-01 2.032648897093e-01 2.008662054907e-01 1.984918888015e-01 1.961453953899e-01 1.938262299244e-01 1.915370361789e-01 1.892799613653e-01 1.870551054965e-01 1.848656211961e-01 1.827127150467e-01 1.805987164928e-01 1.785250075243e-01 1.764939781903e-01 1.745084152486e-01 1.725698299237e-01 1.706804990197e-01 1.688428901938e-01 1.670594170045e-01 1.653321143192e-01 1.636633474341e-01 1.620567471442e-01 1.605138716866e-01 1.590367455670e-01 1.576293642734e-01 1.562942583698e-01 1.550330235118e-01 1.538493207352e-01 1.527443570598e-01 1.517221115414e-01 1.507840290534e-01 1.499326002370e-01 1.491702735350e-01 1.484994176623e-01 1.479218524650e-01 1.474389222633e-01 1.470533235781e-01 1.467660745408e-01 1.465783765754e-01 1.464916215968e-01 1.465071908162e-01 1.466265226087e-01 1.468485275572e-01 1.471738539736e-01 1.476037991222e-01 1.481374125966e-01 1.487747518399e-01 1.495149212673e-01 1.503575411379e-01 1.513006616694e-01 1.523451338955e-01 1.534881214086e-01 1.547294014862e-01 1.560657510436e-01 1.574971457428e-01 1.590209628695e-01 1.606361267991e-01 1.623404970540e-01 1.641305480998e-01 1.660070878498e-01 1.679655220838e-01 1.700048009880e-01 1.721225974183e-01 1.743163787803e-01 1.765844842662e-01 1.789244510138e-01 1.813347827249e-01 1.838126340226e-01 1.863563409280e-01 1.889639019153e-01 1.916333376837e-01 1.943634728285e-01 1.971517595099e-01 1.999957802826e-01 2.028950189373e-01 2.058461727224e-01 2.088496310891e-01 2.119024283667e-01 2.150039479647e-01 2.181515045663e-01 2.213442228198e-01 2.245806298685e-01 2.278600807257e-01 2.311812640668e-01 2.345410640271e-01 2.379401415445e-01 2.413764928693e-01 2.448499834282e-01 2.483588644794e-01 2.519020780956e-01 2.554794300527e-01 2.590899488968e-01 2.627304843522e-01 2.664034292135e-01 2.701061754608e-01 2.738361408324e-01 2.775966651375e-01 2.813838816008e-01 2.851980352716e-01 2.890397062038e-01 2.929046509184e-01 2.967965691309e-01 3.007110521023e-01 3.046506344707e-01 3.086127674022e-01 3.125968454144e-01 3.166047100864e-01 3.206317567227e-01 3.246815817474e-01 3.287511148174e-01 3.328395272315e-01 3.369496167980e-01 3.410764425663e-01 3.452241216202e-01 3.493880498929e-01 3.535698129561e-01 3.577693085184e-01 3.619848918302e-01 3.662180658148e-01 3.704659205549e-01 3.747307269796e-01 3.790098922443e-01 3.833037564191e-01 3.876133833400e-01 3.919363176501e-01 3.962731287189e-01 4.006239991568e-01 4.049863220580e-01 4.093631092831e-01 4.137503506786e-01 4.181518194997e-01 4.225628721202e-01 4.269858016892e-01 4.314205494769e-01 4.358646097848e-01 4.403206746567e-01 4.447842468147e-01 4.492600747622e-01 4.537440491027e-01 4.582362457367e-01 4.627392324999e-01 4.672481194371e-01 4.717668305351e-01 4.762920175168e-01 4.808249575954e-01 4.853662682145e-01 4.899110104785e-01 4.944666498099e-01 4.990237815897e-01 5.035888133294e-01 5.081595567081e-01 5.127334239790e-01 5.173144829511e-01 5.218953799770e-01 5.264855905920e-01 5.310753622309e-01 5.356700714542e-01 5.402682315801e-01 5.448663463862e-01 5.494713185008e-01 5.540730255915e-01 5.586798228083e-01 5.632859759256e-01 5.678933985964e-01 5.725021354761e-01 5.771081831294e-01 5.817169900627e-01 5.863219227277e-01 5.909281313534e-01 5.955321325111e-01 6.001328298125e-01 6.047335589098e-01 6.093281317133e-01 6.139244755086e-01 6.185127638450e-01 6.230998563948e-01 6.276823768826e-01 6.322585112939e-01 6.368326696744e-01 6.413967015315e-01 6.459595166732e-01 6.505132168111e-01 6.550602587849e-01 6.596016210497e-01 6.641318393632e-01 6.686588776025e-01 6.731715463027e-01 6.776810297155e-01 6.821778369203e-01 6.866655625077e-01 6.911445902840e-01 6.956086482866e-01 7.000673269765e-01 7.045094167530e-01 7.089434151365e-01 7.133613719045e-01 7.177681572985e-01 7.221629092467e-01 7.265393752773e-01 7.309065165151e-01 7.352548707412e-01 7.395913344647e-01 7.439095990348e-01 7.482124313609e-01 7.525011865150e-01 7.567680163508e-01 7.610235035895e-01 7.652556307749e-01 7.694730809086e-01 7.736708323056e-01 7.778476890167e-01 7.820088785144e-01 7.861438461580e-01 7.902649178288e-01 7.943587519285e-01 7.984358964010e-01 8.024903107227e-01 8.065204936887e-01 8.105325808630e-01 8.145147151432e-01 8.184813422167e-01 8.224174722158e-01 8.263347120494e-01 8.302264198282e-01 8.340897620940e-01 8.379346805652e-01 8.417451264300e-01 8.455381682238e-01 8.492987418459e-01 8.530366438541e-01 8.567470200592e-01 8.604270447913e-01 8.640858886465e-01 8.677088010516e-01 8.713115251734e-01 8.748803459807e-01 8.784246371633e-01 8.819396035191e-01 8.854221524732e-01 8.888832452181e-01 8.923053064724e-01 8.957075748782e-01 8.990713559747e-01 9.024117014744e-01 9.057194708249e-01 9.089945270545e-01 9.122470753606e-01 9.154586016896e-01 9.186507966625e-01 9.218035135097e-01 9.249319405155e-01 9.280282913893e-01 9.310911256399e-01 9.341308937143e-01 9.371298860683e-01 9.401102652123e-01 9.430505746389e-01 9.459670498462e-01 9.488511481307e-01 9.517014490093e-01 9.545312292189e-01 9.573186106469e-01 9.600904460919e-01 9.628215244771e-01 9.655311021722e-01 9.682087432285e-01 9.708550092082e-01 9.734820735802e-01 9.760690240811e-01 9.786429583612e-01 9.811766655036e-01 9.836930121536e-01 9.861790171073e-01 9.886358351854e-01 9.910768394765e-01 9.934802691917e-01 9.958730657558e-01 9.982286305117e-01 1.000570456301e+00 1.002885225804e+00 1.005176444548e+00 1.007454164988e+00 1.009698366528e+00 1.011936212427e+00 1.014140907710e+00 1.016337931195e+00 1.018510658619e+00 1.020666212870e+00 1.022810947552e+00 1.024928647772e+00 1.027045128247e+00 1.029133132193e+00 1.031218866989e+00 1.033284510623e+00 1.035339958856e+00 1.037389203863e+00 1.039416905830e+00 1.041451087241e+00 1.043462023801e+00 1.045476580659e+00 1.047478047395e+00 1.049474446981e+00 1.051471482591e+00 1.053454129254e+00 1.055446470870e+00 1.057423006456e+00 1.059409985863e+00 1.061387394703e+00 1.063369486446e+00 1.065354111659e+00 1.067334324761e+00 1.069327392989e+00 1.071311963475e+00 1.073313026416e+00 1.075311274912e+00 1.077319256046e+00 1.079334971524e+00 1.081353305279e+00 1.083387699808e+00 1.085421651032e+00 1.087474343446e+00 1.089528858955e+00 1.091599748934e+00 1.093680005796e+00 1.095769429639e+00 1.097876255654e+00 1.099988643837e+00 1.102121945008e+00 1.104262483799e+00 1.106420943811e+00 1.108591104817e+00 1.110775652080e+00 1.112976615796e+00 1.115187280212e+00 1.117418724538e+00 1.119658776613e+00 1.121917782890e+00 1.124189079727e+00 1.126474196979e+00 1.128774243061e+00 1.131086683752e+00 1.133414430021e+00 1.135751854366e+00 1.138106267281e+00 1.140469380475e+00 1.142846242399e+00 1.145233227965e+00 1.147630131982e+00 1.150038525986e+00 1.152452653682e+00 1.154878360375e+00 1.157307663140e+00 1.159745324396e+00 1.162187221181e+00 1.164632769258e+00 1.167083022839e+00 1.169530980969e+00 1.171984030031e+00 1.174431253432e+00 1.176882513830e+00 1.179324741947e+00 1.181766051266e+00 1.184200589980e+00 1.186626163449e+00 1.189045371770e+00 1.191448409330e+00 1.193847020399e+00 1.196222351368e+00 1.198589500243e+00 1.200935338697e+00 1.203262960274e+00 1.205571777911e+00 1.207852024735e+00 1.210117776841e+00 1.212347077758e+00 1.214556300438e+00 1.216732500356e+00 1.218877595793e+00 1.220992095728e+00 1.223064380595e+00 1.225112286573e+00 1.227108654606e+00 1.229074852841e+00 1.230991708880e+00 1.232866692733e+00 1.234699524178e+00 1.236476414950e+00 1.238217326697e+00 1.239892785673e+00 1.241527802547e+00 1.243100993996e+00 1.244620416687e+00 1.246089090534e+00 1.247486309236e+00 1.248839733571e+00 1.250114582218e+00 1.251340628369e+00 1.252494222111e+00 1.253581987122e+00 1.254611299171e+00 1.255557727268e+00 1.256452620847e+00 1.257258954653e+00 1.258008424075e+00 1.258677781848e+00 1.259272702651e+00 1.259802708915e+00 1.260242383441e+00 1.260624350831e+00 1.260911960356e+00 1.261136346218e+00 1.261276025963e+00 1.261335162327e+00 1.261326665749e+00 1.261221002146e+00 1.261056378459e+00 1.260794420228e+00 1.260463409561e+00 1.260050149161e+00 1.259547718129e+00 1.258983030516e+00 1.258315591113e+00 1.257589355928e+00 1.256767779315e+00 1.255873181282e+00 1.254901824891e+00 1.253839255508e+00 1.252718244350e+00 1.251496028604e+00 1.250216267424e+00 1.248846598278e+00 1.247403959871e+00 1.245892947629e+00 1.244290372003e+00 1.242635265230e+00 1.240886986943e+00 1.239082933999e+00 1.237200771651e+00 1.235246294263e+00 1.233237014160e+00 1.231140135594e+00 1.229001063303e+00 1.226777981783e+00 1.224506920511e+00 1.222172080656e+00 1.219770643971e+00 1.217330481710e+00 1.214813125941e+00 1.212266988404e+00 1.209653499816e+00 1.207000441595e+00 1.204306552670e+00 1.201556530669e+00 1.198790909645e+00 1.195965069622e+00 1.193127518687e+00 1.190249509351e+00 1.187345026534e+00 1.184433709465e+00 1.181482035903e+00 1.178544763085e+00 1.175574981295e+00 1.172617024332e+00 1.169657318043e+00 1.166693621324e+00 1.163764107157e+00 1.160824620009e+00 1.157936744270e+00 1.155058601317e+00 1.152226866632e+00 1.149442411905e+00 1.146690488311e+00 1.144023801259e+00 1.141391527059e+00 1.138859008314e+00 1.136391141887e+00 1.134013388977e+00 1.131747164355e+00 1.129560918340e+00 1.127521353829e+00 1.125574540592e+00 1.123783068728e+00 1.122123509271e+00 1.120607264301e+00 1.119272849270e+00 1.118074869364e+00 1.117088362247e+00 1.116260689004e+00 1.115643528684e+00 1.115230233516e+00 1.115012357025e+00 1.115043503110e+00 1.115268528488e+00 1.115759743104e+00 1.116470714149e+00 1.117437619465e+00 1.118667635585e+00 1.120131794396e+00 1.121893868163e+00 1.123888947327e+00 1.126182648269e+00 1.128735271302e+00 1.131560303811e+00 1.134680823128e+00 1.138045280573e+00 1.141720639057e+00 1.145638466265e+00 1.149846767457e+00 1.154319343656e+00 1.159041872746e+00 1.164047826599e+00 1.169274029539e+00 1.174776668642e+00 1.180495799513e+00 1.186450479276e+00 1.192635317990e+00 1.199007511233e+00 1.205609181251e+00 1.212372837532e+00 1.219332033727e+00 1.226452058825e+00 1.233716738317e+00 1.241140327091e+00 1.248664854069e+00 1.256328585896e+00 1.264075412729e+00 1.271912042307e+00 1.279830665031e+00 1.287787079127e+00 1.295811742581e+00 1.303846787457e+00 1.311910216045e+00 1.319977572786e+00 1.328023480659e+00 1.336065756405e+00 1.344052809583e+00 1.352007280317e+00 1.359896897220e+00 1.367712777181e+00 1.375461341309e+00 1.383100518385e+00 1.390657060143e+00 1.398092865327e+00 1.405414580567e+00 1.412616788709e+00 1.419674942188e+00 1.426610345869e+00 1.433388742858e+00 1.440027147455e+00 1.446512279483e+00 1.452835580984e+00 1.459012810373e+00 1.465018129820e+00 1.470872958276e+00 1.476561736745e+00 1.482089639551e+00 1.487465417633e+00 1.492674749527e+00 1.497737835306e+00 1.502644530792e+00 1.507406785213e+00 1.512027655463e+00 1.516507159655e+00 1.520858800031e+00 1.525083703649e+00 1.529189330724e+00 1.533186193788e+00 1.537077394779e+00 1.540874115180e+00 1.544587104323e+00 1.548217301768e+00 1.551783417385e+00 1.555289216773e+00 1.558743556099e+00 1.562163350109e+00 1.565547227993e+00 1.568916390494e+00 1.572271934982e+00 1.575625415422e+00 1.578992986200e+00 1.582370984355e+00 1.585781560877e+00 1.589223002089e+00 1.592707562788e+00 1.596243575902e+00 1.599831747692e+00 1.603486521793e+00 1.607201741400e+00 1.610988872988e+00 1.614847733088e+00 1.618776029305e+00 1.622781114713e+00 1.626850980447e+00 1.630989128197e+00 1.635188178699e+00 1.639438157339e+00 1.643734997197e+00 1.648062022862e+00 1.652410958696e+00 1.656763645554e+00 1.661101630049e+00 1.665411509865e+00 1.669664255758e+00 1.673841124605e+00 1.677914363289e+00 1.681855996945e+00 1.685639279080e+00 1.689229021299e+00 1.692597030325e+00 1.695705956942e+00 1.698520414233e+00 1.701007764083e+00 1.703127005885e+00 1.704844016640e+00 1.706121084228e+00 1.706919844180e+00 1.707205344626e+00 1.706942761391e+00 1.706097314084e+00 1.704637724681e+00 1.702533608181e+00 1.699757314358e+00 1.696287633797e+00 1.692099366227e+00 1.687180658520e+00 1.681515777901e+00 1.675098301616e+00 1.667927023959e+00 1.660002877737e+00 1.651340536967e+00 1.641947639562e+00 1.631854720384e+00 1.621086058458e+00 1.609677808034e+00 1.597679048041e+00 1.585129252672e+00 1.572101883647e+00 1.558647900707e+00 1.544848505635e+00 1.530781390768e+00 1.516526187551e+00 1.502184983044e+00 1.487840479777e+00 1.473602849179e+00 1.459570304973e+00 1.445845506850e+00 1.432539339551e+00 1.419746727337e+00 1.407576855906e+00 1.396117353629e+00 1.385460857502e+00 1.375692293856e+00 1.366872938903e+00 1.359071627834e+00 1.352326325805e+00 1.346671756495e+00 1.342126453504e+00 1.338683104907e+00 1.336335464153e+00 1.335045293890e+00 1.334770965379e+00 1.335452234301e+00 1.337009488022e+00 1.339373667796e+00 1.342439429928e+00 1.346114399428e+00 1.350297044287e+00 1.354870880206e+00 1.359743887494e+00 1.364793165137e+00 1.369929832611e+00 1.375050595174e+00 1.380057763263e+00 1.384879977147e+00 1.389422293028e+00 1.393637512164e+00 1.397453261723e+00 1.400825651934e+00 1.403727959345e+00 1.406115566927e+00 1.407993683063e+00 1.409340255682e+00 1.410167119457e+00 1.410489917472e+00 1.410320755724e+00 1.409703093509e+00 1.408654939919e+00 1.407229504620e+00 1.405467625309e+00 1.403407698667e+00 1.401110001905e+00 1.398605510016e+00 1.395946938486e+00 1.393174534087e+00 1.390309169023e+00 1.387394310858e+00 1.384437271074e+00 1.381448197185e+00 1.378439305628e+00 1.375377528702e+00 1.372266234257e+00 1.369061717984e+00 1.365719026178e+00 1.362212984600e+00 1.358454677572e+00 1.354419108700e+00 1.350019494477e+00 1.345190528436e+00 1.339891339634e+00 1.334024813488e+00 1.327576741523e+00 1.320471179739e+00 1.312683607585e+00 1.304202248382e+00 1.294990070718e+00 1.285094040024e+00 1.274496430083e+00 1.263264201896e+00 1.251443601639e+00 1.239089096404e+00 1.226310714159e+00 1.213160896633e+00 1.199770205521e+00 1.186214259929e+00 1.172595041802e+00 1.159015800343e+00 1.145539635920e+00 1.132261620943e+00 1.119212791042e+00 1.106457497073e+00 1.094007844199e+00 1.081881749376e+00 1.070088245323e+00 1.058611276429e+00 1.047465773809e+00 1.036635441586e+00 1.026155761063e+00 1.016042299887e+00 1.006358639523e+00 9.971858762292e-01 9.886114491042e-01 9.807803082472e-01 9.738038710167e-01 9.678461961016e-01 9.630250453077e-01 9.594609865852e-01 9.572392404367e-01 9.563780985630e-01 9.568800231888e-01 9.586376269542e-01 9.615296404189e-01 9.637637857213e-01 9.652967319193e-01 9.667977078167e-01 9.690604989466e-01 9.726441178120e-01 9.776000175106e-01 9.833685113513e-01 9.889587335708e-01 9.933401791791e-01 9.957841461691e-01 9.961093972408e-01 9.947487322534e-01 9.925417514785e-01 9.903723814495e-01 9.888196232827e-01 9.879133816016e-01 9.870849937031e-01 9.854128363704e-01 9.820006035573e-01 9.763158092742e-01 9.684075191012e-01 9.589244023395e-01 9.488547245848e-01 9.391579495466e-01 9.304185687240e-01 9.226272631114e-01 9.152109486174e-01 9.073638738152e-01 8.984596739655e-01 8.883911544512e-01 8.777505559394e-01 8.678074771218e-01 8.591741995700e-01 8.282887407475e-01 7.935464856749e-01 7.501244935069e-01 7.207667364124e-01 7.224964404837e-01 7.529687079097e-01 7.925718937917e-01 8.189346952481e-01 8.181790993728e-01 7.890576695841e-01 7.435070854797e-01 7.038331763336e-01 6.932131069656e-01 7.195714165267e-01 7.686793844884e-01 8.159858766046e-01 8.413231019000e-01 8.358598231046e-01 8.037308912597e-01 7.613559150639e-01 7.326662368288e-01 7.368238393161e-01 7.736975879381e-01 8.237585306782e-01 8.625515510398e-01 8.730216708506e-01 8.509279044550e-01 8.064149087061e-01 7.629258571732e-01 7.489792714780e-01 7.793348791554e-01 8.415745828560e-01 9.063360673982e-01 9.460898999334e-01 9.449829019424e-01 9.020743420100e-01 8.326362904386e-01 7.674456602505e-01 7.431947639767e-01 7.768503277651e-01 8.487340275761e-01 9.208941540575e-01 9.616738443481e-01 9.547919645840e-01 9.006898959352e-01 8.169097564959e-01 7.375009443833e-01 7.037803127008e-01 7.356368163392e-01 8.113186508084e-01 8.901756631053e-01 9.403969459521e-01 9.466343580148e-01 9.089295357585e-01 8.407558942930e-01 7.663278526782e-01 7.144631452303e-01 7.049170877752e-01 7.348786195579e-01 7.838296472570e-01 8.305205380631e-01 8.625786329481e-01 8.766109633681e-01 8.749186945236e-01 8.618419186111e-01 8.414560134486e-01 8.173718887483e-01 7.941762687998e-01 7.789060003493e-01 7.798273718253e-01 8.019613180064e-01 8.422563112909e-01 8.895151670325e-01 9.292329208928e-01 9.493273525749e-01 9.442568855651e-01 9.170344986756e-01 8.794553495406e-01 8.492710163843e-01 8.429837827029e-01 8.663142390251e-01 9.106558195158e-01 9.595749294925e-01 9.978528626182e-01 1.016643497298e+00 1.014348568362e+00 9.953268128872e-01 9.675460501859e-01 9.399348910032e-01 9.201805254930e-01 9.133225205394e-01 9.214251521096e-01 9.434860067407e-01 9.753946557702e-01 1.010084190310e+00 1.038544607567e+00 1.051887754524e+00 1.043895796915e+00 1.013632108102e+00 9.672466368580e-01 9.183148983688e-01 8.848319445931e-01 8.813273671274e-01 9.096020926978e-01 9.571009137894e-01 1.004970355082e+00 1.036993385675e+00 1.044182902887e+00 1.025607570648e+00 9.873488944989e-01 9.404551543963e-01 8.979992355445e-01 8.715420741819e-01 8.675934940881e-01 8.859380242899e-01 9.205132849640e-01 9.618195419724e-01 9.991227722008e-01 1.022116446351e+00 1.022747706048e+00 9.974113809030e-01 9.496413862405e-01 8.923194626944e-01 8.473820220737e-01 8.383075632879e-01 8.744346491159e-01 9.418527473399e-01 1.012789758770e+00 1.060797210421e+00 1.069128333509e+00 1.033929450145e+00 9.655943738092e-01 8.889105309495e-01 8.384274073062e-01 8.461773346794e-01 8.996444092110e-01
 1.031094433655e+00 1.030588554134e+00 1.029970886371e+00 1.029109693723e+00 1.028056787636e+00 1.026928185198e+00 1.025857143078e+00 1.024990563356e+00 1.024374285592e+00 1.023853794467e+00 1.023186345756e+00 1.022279323848e+00 1.021240919932e+00 1.020221014600e+00 1.019291057122e+00 1.018496113951e+00 1.017875710363e+00 1.017372464312e+00 1.016802981762e+00 1.016001895357e+00 1.014985595262e+00 1.013915247250e+00 1.012960873528e+00 1.012210391537e+00 1.011655538488e+00 1.011178343343e+00 1.010579294802e+00 1.009718343590e+00 1.008633488899e+00 1.007511665376e+00 1.006543011118e+00 1.005813939010e+00 1.005289747141e+00 1.004816749211e+00 1.004174658822e+00 1.003235143497e+00 1.002081603554e+00 1.000966285062e+00 1.000092840203e+00 9.994769739096e-01 9.989810993227e-01 9.984383252575e-01 9.977353470231e-01 9.968465065406e-01 9.958434966537e-01 9.948621228382e-01 9.940225373239e-01 9.933755269042e-01 9.928814977929e-01 9.924146207433e-01 9.917977041680e-01 9.909140182183e-01 9.898318175953e-01 9.887861694661e-01 9.879958670317e-01 9.874803851817e-01 9.870620838137e-01 9.865161193285e-01 9.857276617253e-01 9.847507127402e-01 9.837520099656e-01 9.828957864796e-01 9.822269205872e-01 9.816773248994e-01 9.811485455229e-01 9.805719394396e-01 9.798914760473e-01 9.790637370279e-01 9.781195076205e-01 9.771877543313e-01 9.764306611135e-01 9.759123090479e-01 9.755390833545e-01 9.750944093390e-01 9.743755210290e-01 9.733512325321e-01 9.722278238625e-01 9.713055697014e-01 9.707375699097e-01 9.704075803216e-01 9.700382892265e-01 9.693877834452e-01 9.684139588359e-01 9.672919230888e-01 9.662879321178e-01 9.655646889203e-01 9.650718938480e-01 9.646232318210e-01 9.640411697056e-01 9.632518252102e-01 9.622872704379e-01 9.612614454052e-01 9.603092950118e-01 9.595211501488e-01 9.588976078456e-01 9.583647707032e-01 9.577926815012e-01 9.570431105620e-01 9.560562678439e-01 9.549269957132e-01 9.538605399835e-01 9.530416049544e-01 9.525018753431e-01 9.520927950612e-01 9.515651193123e-01 9.507265495440e-01 9.495951922578e-01 9.484023462255e-01 9.474309791405e-01 9.468203949729e-01 9.464766971920e-01 9.461382970157e-01 9.455384095361e-01 9.445844908276e-01 9.434250424640e-01 9.423500855521e-01 9.415907536638e-01 9.411740464087e-01 9.409097551460e-01 9.405094935354e-01 9.397606442723e-01 9.386804853676e-01 9.375074928430e-01 9.365345169664e-01 9.359130709977e-01 9.355544046811e-01 9.351882593883e-01 9.345395816520e-01 9.335228473099e-01 9.323079985854e-01 9.311900877073e-01 9.303755658199e-01 9.298470347708e-01 9.293983872402e-01 9.287830488733e-01 9.278915812834e-01 9.268194322899e-01 9.257766907738e-01 9.249222181312e-01 9.242680551223e-01 9.237110464607e-01 9.231151489094e-01 9.223985154040e-01 9.215751863356e-01 9.207181662887e-01 9.198948759306e-01 9.191357253395e-01 9.184442553005e-01 9.177989868182e-01 9.171521120637e-01 9.164586304316e-01 9.157022996925e-01 9.148927952308e-01 9.140679579291e-01 9.132773525827e-01 9.125478558805e-01 9.118582642297e-01 9.111677878747e-01 9.104497308534e-01 9.096912441962e-01 9.089006734584e-01 9.081008331859e-01 9.073216173086e-01 9.065714974109e-01 9.058465976612e-01 9.051349347517e-01 9.044080678270e-01 9.036444017873e-01 9.028523361642e-01 9.020597109202e-01 9.012836975331e-01 9.005253724443e-01 8.997791754247e-01 8.990306376609e-01 8.982714615887e-01 8.975127714296e-01 8.967594714406e-01 8.960023244761e-01 8.952353735357e-01 8.944678991603e-01 8.937080285917e-01 8.929565345679e-01 8.922093983245e-01 8.914571676325e-01 8.906899213352e-01 8.899124942855e-01 8.891404437971e-01 8.883731881402e-01 8.876031498892e-01 8.868299383115e-01 8.860544336594e-01 8.852779136375e-01 8.845068859079e-01 8.837412692274e-01 8.829729940726e-01 8.821976391529e-01 8.814202928499e-01 8.806432175619e-01 8.798646645654e-01 8.790909972917e-01 8.783195574071e-01 8.775458869991e-01 8.767667088920e-01 8.759845596305e-01 8.752026734447e-01 8.744220398800e-01 8.736436987946e-01 8.728621393713e-01 8.720725158328e-01 8.712785587382e-01 8.704878573408e-01 8.696992381876e-01 8.689048973351e-01 8.681058386037e-01 8.673028166652e-01 8.664998081148e-01 8.657047097492e-01 8.649123870608e-01 8.641122777290e-01 8.633053334081e-01 8.625017997567e-01 8.617019823285e-01 8.609040183406e-01 8.601021499661e-01 8.592924354428e-01 8.584751718243e-01 8.576600371505e-01 8.568473994644e-01 8.560307526220e-01 8.552086907673e-01 8.543848813376e-01 8.535586792179e-01 8.527315749201e-01 8.519049834438e-01 8.510754708579e-01 8.502426243894e-01 8.494109232160e-01 8.485775603153e-01 8.477384616913e-01 8.468966303581e-01 8.460542259615e-01 8.452082395782e-01 8.443626947032e-01 8.435141849639e-01 8.426607245608e-01 8.418027177137e-01 8.409473043825e-01 8.400902194194e-01 8.392296470309e-01 8.383665221822e-01 8.375005894309e-01 8.366305280698e-01 8.357629081219e-01 8.348926546432e-01 8.340158122639e-01 8.331360953235e-01 8.322552125702e-01 8.313702397134e-01 8.304838940383e-01 8.295965884345e-01 8.287030703834e-01 8.278064595456e-01 8.269097447445e-01 8.260084803703e-01 8.251026372468e-01 8.241964361129e-01 8.232861736440e-01 8.223713882463e-01 8.214556824132e-01 8.205366478030e-01 8.196118728390e-01 8.186847153665e-01 8.177565925380e-01 8.168234091944e-01 8.158876911274e-01 8.149499677665e-01 8.140047352639e-01 8.130577710466e-01 8.121097778837e-01 8.111567801513e-01 8.101990245617e-01 8.092396386286e-01 8.082752342199e-01 8.073060204695e-01 8.063372998019e-01 8.053629664624e-01 8.043827003645e-01 8.034014798388e-01 8.024150451426e-01 8.014236746212e-01 8.004304850824e-01 7.994330995029e-01 7.984304173187e-01 7.974254962420e-01 7.964161268852e-01 7.954015868295e-01 7.943827647115e-01 7.933598662520e-01 7.923333441662e-01 7.913023615817e-01 7.902682069964e-01 7.892276279776e-01 7.881834812491e-01 7.871348042026e-01 7.860807125575e-01 7.850236027040e-01 7.839632936294e-01 7.828954771795e-01 7.818233984565e-01 7.807483391417e-01 7.796668798856e-01 7.785805463774e-01 7.774919779589e-01 7.763961933601e-01 7.752959447562e-01 7.741922085821e-01 7.730833504127e-01 7.719677891541e-01 7.708485099585e-01 7.697249481405e-01 7.685944661706e-01 7.674616113549e-01 7.663230134384e-01 7.651784789458e-01 7.640293467652e-01 7.628745921940e-01 7.617139843666e-01 7.605476196641e-01 7.593774330835e-01 7.582010733751e-01 7.570215862373e-01 7.558355616193e-01 7.546429039425e-01 7.534454501061e-01 7.522405616465e-01 7.510302090921e-01 7.498162277322e-01 7.485964598752e-01 7.473706821867e-01 7.461398073388e-01 7.449033767375e-01 7.436583036187e-01 7.424079695581e-01 7.411525156102e-01 7.398903704126e-01 7.386237586665e-01 7.373513903259e-01 7.360717579485e-01 7.347869626628e-01 7.334959179506e-01 7.321976041591e-01 7.308938699321e-01 7.295817393686e-01 7.282655833578e-01 7.269436378595e-01 7.256154968004e-01 7.242809011058e-01 7.229396305681e-01 7.215911734059e-01 7.202356909641e-01 7.188737650843e-01 7.175066993595e-01 7.161326937078e-01 7.147524680279e-01 7.133650802828e-01 7.119706429780e-01 7.105697018755e-01 7.091614697645e-01 7.077470744730e-01 7.063258911546e-01 7.048978923152e-01 7.034617607769e-01 7.020192312668e-01 7.005695206799e-01 6.991134915280e-01 6.976503441459e-01 6.961797798718e-01 6.947019156674e-01 6.932167669779e-01 6.917244590684e-01 6.902259852617e-01 6.887211613953e-01 6.872080568696e-01 6.856877285028e-01 6.841597104035e-01 6.826245253963e-01 6.810838605660e-01 6.795353674422e-01 6.779800463526e-01 6.764164237019e-01 6.748447305625e-01 6.732658888959e-01 6.716807399059e-01 6.700882593395e-01 6.684888693515e-01 6.668805233138e-01 6.652644713862e-01 6.636391377357e-01 6.620075341410e-01 6.603690467863e-01 6.587236413555e-01 6.570695404474e-01 6.554067218681e-01 6.537352068730e-01 6.520555604212e-01 6.503693419593e-01 6.486760305484e-01 6.469744907592e-01 6.452654275382e-01 6.435462146408e-01 6.418198954900e-01 6.400849457599e-01 6.383432505910e-01 6.365934512044e-01 6.348363925070e-01 6.330701377723e-01 6.312957038661e-01 6.295135490666e-01 6.277236681394e-01 6.259250028474e-01 6.241192421411e-01 6.223046906195e-01 6.204815939260e-01 6.186514391011e-01 6.168130724181e-01 6.149654842631e-01 6.131089720850e-01 6.112448175684e-01 6.093721433483e-01 6.074914393806e-01 6.056030991106e-01 6.037057208518e-01 6.017995649247e-01 5.998834703108e-01 5.979597385402e-01 5.960281719242e-01 5.940888238073e-01 5.921409811643e-01 5.901850061018e-01 5.882191637275e-01 5.862444013618e-01 5.842621944524e-01 5.822722150430e-01 5.802739420688e-01 5.782665449760e-01 5.762507993383e-01 5.742262886387e-01 5.721927753068e-01 5.701518393998e-01 5.681024981536e-01 5.660452282510e-01 5.639786019937e-01 5.619023498714e-01 5.598189554463e-01 5.577263670125e-01 5.556260551511e-01 5.535171592953e-01 5.513995452982e-01 5.492735852555e-01 5.471374192143e-01 5.449935838537e-01 5.428416039363e-01 5.406805612535e-01 5.385111552407e-01 5.363332670351e-01 5.341455636431e-01 5.319492000367e-01 5.297451908590e-01 5.275322521491e-01 5.253117779020e-01 5.230819873758e-01 5.208423688243e-01 5.185949663022e-01 5.163389075021e-01 5.140754033953e-01 5.118031828621e-01 5.095224769961e-01 5.072329445852e-01 5.049345947200e-01 5.026280816859e-01 5.003146056950e-01 4.979925399721e-01 4.956612686536e-01 4.933218248197e-01 4.909748212016e-01 4.886185030500e-01 4.862547763951e-01 4.838826384209e-01 4.815016715841e-01 4.791126959681e-01 4.767151647396e-01 4.743102273504e-01 4.718971385457e-01 4.694753429391e-01 4.670452763968e-01 4.646076676280e-01 4.621619120800e-01 4.597087956089e-01 4.572472816805e-01 4.547782262618e-01 4.523019637844e-01 4.498169161237e-01 4.473252716361e-01 4.448258889398e-01 4.423186807619e-01 4.398023003363e-01 4.372797930612e-01 4.347495734610e-01 4.322119620598e-01 4.296672112587e-01 4.271145569270e-01 4.245536523525e-01 4.219867596404e-01 4.194129322279e-01 4.168324548819e-01 4.142441425100e-01 4.116492091593e-01 4.090474048980e-01 4.064399549048e-01 4.038258190413e-01 4.012051639507e-01 3.985773358118e-01 3.959430760749e-01 3.933028145567e-01 3.906571663457e-01 3.880041769055e-01 3.853455253047e-01 3.826808857468e-01 3.800101113645e-01 3.773337865721e-01 3.746524528890e-01 3.719654850869e-01 3.692735486423e-01 3.665758967906e-01 3.638739194204e-01 3.611673918290e-01 3.584558921141e-01 3.557396521648e-01 3.530202857197e-01 3.502951625801e-01 3.475663336863e-01 3.448342087354e-01 3.420981363206e-01 3.393584421071e-01 3.366152807829e-01 3.338699579926e-01 3.311210628695e-01 3.283696866248e-01 3.256164808886e-01 3.228615441591e-01 3.201038306952e-01 3.173443513052e-01 3.145842182595e-01 3.118225299339e-01 3.090602701309e-01 3.062974971545e-01 3.035346239410e-01 3.007721855819e-01 2.980101626889e-01 2.952498722594e-01 2.924898001797e-01 2.897328703217e-01 2.869777077222e-01 2.842243423217e-01 2.814747196101e-01 2.787282595061e-01 2.759859345619e-01 2.732483127793e-01 2.705150133195e-01 2.677881443465e-01 2.650663697522e-01 2.623521374822e-01 2.596452214875e-01 2.569467451791e-01 2.542564146703e-01 2.515759308319e-01 2.489060249130e-01 2.462457599351e-01 2.435983689953e-01 2.409636646641e-01 2.383421007844e-01 2.357352157919e-01 2.331442223057e-01 2.305689030050e-01 2.280112831317e-01 2.254727677998e-01 2.229542961387e-01 2.204561852909e-01 2.179801857623e-01 2.155285905999e-01 2.131009332897e-01 2.106999755040e-01 2.083270838089e-01 2.059833961309e-01 2.036706622790e-01 2.013904417302e-01 1.991447222176e-01 1.969349662932e-01 1.947632704883e-01 1.926310702489e-01 1.905405668654e-01 1.884948320649e-01 1.864939060085e-01 1.845414322786e-01 1.826401647702e-01 1.807909906628e-01 1.789969436584e-01 1.772599936351e-01 1.755830987227e-01 1.739679904813e-01 1.724177768930e-01 1.709343256205e-01 1.695212846975e-01 1.681798856852e-01 1.669129098406e-01 1.657241690628e-01 1.646144701392e-01 1.635872543060e-01 1.626435176070e-01 1.617869544251e-01 1.610203135945e-01 1.603438229511e-01 1.597604014596e-01 1.592715258994e-01 1.588800325201e-01 1.585862899085e-01 1.583925594772e-01 1.582989627617e-01 1.583068783891e-01 1.584179018211e-01 1.586325277125e-01 1.589502597471e-01 1.593715696027e-01 1.598976344160e-01 1.605265690767e-01 1.612603356597e-01 1.620965727160e-01 1.630350363706e-01 1.640748891160e-01 1.652147187106e-01 1.664538769438e-01 1.677904933791e-01 1.692235707427e-01 1.707500660496e-01 1.723703497218e-01 1.740823041175e-01 1.758821679665e-01 1.777700877965e-01 1.797432734885e-01 1.818003258606e-01 1.839384335730e-01 1.861566875004e-01 1.884515956831e-01 1.908212625677e-01 1.932651998595e-01 1.957799774393e-01 1.983642801520e-01 2.010162408923e-01 2.037322723814e-01 2.065123486908e-01 2.093541777199e-01 2.122560261341e-01 2.152166335413e-01 2.182324427940e-01 2.213035427060e-01 2.244272083743e-01 2.276032202240e-01 2.308292596795e-01 2.341036013312e-01 2.374256793490e-01 2.407931232139e-01 2.442048568909e-01 2.476613496660e-01 2.511575712027e-01 2.546956789882e-01 2.582734576802e-01 2.618894478513e-01 2.655429179098e-01 2.692329815968e-01 2.729586582586e-01 2.767180043624e-01 2.805120982235e-01 2.843381550683e-01 2.881951798313e-01 2.920852564310e-01 2.960038389124e-01 2.999535536475e-01 3.039300248684e-01 3.079346484025e-01 3.119676664202e-01 3.160260866868e-01 3.201117746832e-01 3.242211002703e-01 3.283555770226e-01 3.325145349410e-01 3.366960652444e-01 3.409012773099e-01 3.451278079982e-01 3.493768389066e-01 3.536470046258e-01 3.579369660067e-01 3.622490600441e-01 3.665794703577e-01 3.709300022673e-01 3.752989643364e-01 3.796858654536e-01 3.840914263162e-01 3.885127940871e-01 3.929529674373e-01 3.974079214999e-01 4.018799008688e-01 4.063674225222e-01 4.108694145123e-01 4.153887122286e-01 4.199188892593e-01 4.244657167032e-01 4.290251617789e-01 4.335975276475e-01 4.381845548224e-01 4.427817968845e-01 4.473925943095e-01 4.520144964148e-01 4.566481352527e-01 4.612929565982e-01 4.659462956599e-01 4.706140656891e-01 4.752870656935e-01 4.799725417238e-01 4.846651096459e-01 4.893669778339e-01 4.940784650122e-01 4.987945038786e-01 5.035217657592e-01 5.082529604464e-01 5.129927574932e-01 5.177396908068e-01 5.224897432186e-01 5.272494385739e-01 5.320111573057e-01 5.367797218077e-01 5.415510225987e-01 5.463275097078e-01 5.511086498516e-01 5.558897008652e-01 5.606772373596e-01 5.654644996625e-01 5.702559911830e-01 5.750477515574e-01 5.798404027984e-01 5.846362051361e-01 5.894286495365e-01 5.942256598302e-01 5.990180717512e-01 6.038127199929e-01 6.086056532197e-01 6.133945385414e-01 6.181854152605e-01 6.229683796632e-01 6.277540684833e-01 6.325320335272e-01 6.373082465540e-01 6.420805038732e-01 6.468451485794e-01 6.516085273379e-01 6.563618515659e-01 6.611134131209e-01 6.658550393265e-01 6.705922791340e-01 6.753215205920e-01 6.800395119594e-01 6.847551593060e-01 6.894554923135e-01 6.941519718532e-01 6.988346786830e-01 7.035085888719e-01 7.081730290599e-01 7.128221341996e-01 7.174642924614e-01 7.220890561475e-01 7.267059384484e-01 7.313070801600e-01 7.358941233710e-01 7.404704990073e-01 7.450267334814e-01 7.495743107228e-01 7.541006775005e-01 7.586151729829e-01 7.631109213894e-01 7.675890619274e-01 7.720525888043e-01 7.764931179853e-01 7.809216015757e-01 7.853246539451e-01 7.897125463331e-01 7.940798262856e-01 7.984250919890e-01 8.027541743585e-01 8.070548881073e-01 8.113417718727e-01 8.155994161216e-01 8.198404850417e-01 8.240568425923e-01 8.282473773735e-01 8.324198202281e-01 8.365601326789e-01 8.406841066582e-01 8.447763482748e-01 8.488477883170e-01 8.528916585510e-01 8.569078786617e-01 8.609033268821e-01 8.648631025685e-01 8.688044668524e-01 8.727117052738e-01 8.765966916664e-01 8.804514193520e-01 8.842751582919e-01 8.880783320077e-01 8.918421177332e-01 8.955862073697e-01 8.992930951234e-01 9.029762134476e-01 9.066262998664e-01 9.102447651038e-01 9.138399447878e-01 9.173937201205e-01 9.209287350227e-01 9.244228025912e-01 9.278936172262e-01 9.313309073451e-01 9.347347592946e-01 9.381140419982e-01 9.414517316388e-01 9.447708915419e-01 9.480468993064e-01 9.513008549595e-01 9.545193353172e-01 9.577039508050e-01 9.608651555127e-01 9.639837055559e-01 9.670846906993e-01 9.701429163384e-01 9.731787494789e-01 9.761793789669e-01 9.791482099664e-01 9.820945193686e-01 9.849990065047e-01 9.878886881270e-01 9.907346144592e-01 9.935617729724e-01 9.963545426906e-01 9.991171674227e-01 1.001859820765e+00 1.004561425575e+00 1.007251557168e+00 1.009899078416e+00 1.012532044520e+00 1.015131516962e+00 1.017706395115e+00 1.020263113390e+00 1.022782297711e+00 1.025293213456e+00 1.027764734847e+00 1.030227089542e+00 1.032658663931e+00 1.035070926320e+00 1.037467736437e+00 1.039832425645e+00 1.042192493906e+00 1.044518863955e+00 1.046839783062e+00 1.049134275316e+00 1.051415357858e+00 1.053684087964e+00 1.055928653690e+00 1.058173216134e+00 1.060389683210e+00 1.062606541613e+00 1.064802931212e+00 1.066991766066e+00 1.069174490193e+00 1.071338638763e+00 1.073507730532e+00 1.075654540254e+00 1.077808382181e+00 1.079946382015e+00 1.082085660494e+00 1.084220949100e+00 1.086346971196e+00 1.088482083362e+00 1.090602149696e+00 1.092735044600e+00 1.094858567016e+00 1.096989146081e+00 1.099122016935e+00 1.101251537658e+00 1.103394213528e+00 1.105530325643e+00 1.107682417705e+00 1.109830344123e+00 1.111991520262e+00 1.114157413535e+00 1.116328334328e+00 1.118513374345e+00 1.120699243411e+00 1.122903573225e+00 1.125109429040e+00 1.127332220743e+00 1.129561697951e+00 1.131803200174e+00 1.134058072272e+00 1.136319957109e+00 1.138599965013e+00 1.140886224603e+00 1.143189287332e+00 1.145501559858e+00 1.147826381161e+00 1.150165842143e+00 1.152513175073e+00 1.154877303445e+00 1.157248100669e+00 1.159636228097e+00 1.162031563808e+00 1.164440520589e+00 1.166859552790e+00 1.169286873616e+00 1.171728502166e+00 1.174173080173e+00 1.176632306206e+00 1.179094390946e+00 1.181566312042e+00 1.184043045070e+00 1.186525043946e+00 1.189014302080e+00 1.191501437697e+00 1.193996344814e+00 1.196488394699e+00 1.198984559256e+00 1.201476646351e+00 1.203968882129e+00 1.206457307824e+00 1.208940296775e+00 1.211419587999e+00 1.213886786610e+00 1.216351871069e+00 1.218798449779e+00 1.221239415244e+00 1.223663480804e+00 1.226073758370e+00 1.228468744406e+00 1.230839851579e+00 1.233199875468e+00 1.235528967820e+00 1.237841904404e+00 1.240125420425e+00 1.242384297280e+00 1.244615355620e+00 1.246811134043e+00 1.248984602101e+00 1.251113570450e+00 1.253216359821e+00 1.255274815517e+00 1.257296582047e+00 1.259279452868e+00 1.261213253188e+00 1.263113797496e+00 1.264955435778e+00 1.266760869182e+00 1.268508878249e+00 1.270208132429e+00 1.271859938107e+00 1.273446985497e+00 1.274993061160e+00 1.276465329937e+00 1.277894120006e+00 1.279252029139e+00 1.280551639976e+00 1.281793241509e+00 1.282958767085e+00 1.284075172567e+00 1.285106687515e+00 1.286085347495e+00 1.286985069666e+00 1.287817145555e+00 1.288584355595e+00 1.289265969889e+00 1.289891750125e+00 1.290425504335e+00 1.290900583299e+00 1.291290671336e+00 1.291604697316e+00 1.291850712260e+00 1.292002384323e+00 1.292097224807e+00 1.292094272681e+00 1.292026773314e+00 1.291873900349e+00 1.291636733533e+00 1.291335039717e+00 1.290932129970e+00 1.290471555289e+00 1.289912398843e+00 1.289284592517e+00 1.288575689841e+00 1.287778373733e+00 1.286918622032e+00 1.285957289281e+00 1.284940499263e+00 1.283826820855e+00 1.282643167959e+00 1.281385084913e+00 1.280036960887e+00 1.278631755106e+00 1.277129107974e+00 1.275571139554e+00 1.273926921578e+00 1.272212197756e+00 1.270433285852e+00 1.268565874032e+00 1.266650803773e+00 1.264644369540e+00 1.262588633092e+00 1.260458552921e+00 1.258260778174e+00 1.256013391946e+00 1.253683843637e+00 1.251318877115e+00 1.248875228640e+00 1.246388466874e+00 1.243846655684e+00 1.241244303797e+00 1.238613426592e+00 1.235910643071e+00 1.233189767873e+00 1.230411313590e+00 1.227600482693e+00 1.224763604717e+00 1.221877140478e+00 1.218990518867e+00 1.216053845650e+00 1.213119366596e+00 1.210160137700e+00 1.207186991732e+00 1.204225809324e+00 1.201238125295e+00 1.198285025500e+00 1.195318024211e+00 1.192383600881e+00 1.189469284396e+00 1.186571682773e+00 1.183733946913e+00 1.180909175796e+00 1.178162701104e+00 1.175453557455e+00 1.172817094338e+00 1.170260418144e+00 1.167764654932e+00 1.165388587435e+00 1.163078555183e+00 1.160903207852e+00 1.158828257343e+00 1.156878382575e+00 1.155079440298e+00 1.153396023480e+00 1.151900369666e+00 1.150535683842e+00 1.149365516224e+00 1.148368426981e+00 1.147554175776e+00 1.146963064140e+00 1.146547886285e+00 1.146384602437e+00 1.146419183639e+00 1.146702126527e+00 1.147229278935e+00 1.147984986384e+00 1.149027436538e+00 1.150294298295e+00 1.151861350311e+00 1.153677392406e+00 1.155774938515e+00 1.158163005427e+00 1.160805454879e+00 1.163765650602e+00 1.166976750472e+00 1.170496669955e+00 1.174289268925e+00 1.178356666460e+00 1.182724666548e+00 1.187336796088e+00 1.192253313706e+00 1.197408908833e+00 1.202837215104e+00 1.208521064584e+00 1.214430944135e+00 1.220605510486e+00 1.226975414898e+00 1.233586799364e+00 1.240391386796e+00 1.247388257873e+00 1.254582351148e+00 1.261921604107e+00 1.269445630194e+00 1.277090844984e+00 1.284877510031e+00 1.292782863154e+00 1.300775231330e+00 1.308876644439e+00 1.317029019229e+00 1.325258434991e+00 1.333525016095e+00 1.341816761405e+00 1.350140224776e+00 1.358444140987e+00 1.366757235657e+00 1.375031902314e+00 1.383271512036e+00 1.391469493232e+00 1.399588024135e+00 1.407650953438e+00 1.415612838465e+00 1.423487109491e+00 1.431254921676e+00 1.438897876569e+00 1.446430609564e+00 1.453814893348e+00 1.461070172296e+00 1.468172459088e+00 1.475117761104e+00 1.481914229905e+00 1.488533653224e+00 1.494997033073e+00 1.501280747979e+00 1.507392513993e+00 1.513333532128e+00 1.519088006684e+00 1.524675634566e+00 1.530076942274e+00 1.535306702924e+00 1.540363077727e+00 1.545242497813e+00 1.549957234200e+00 1.554502515868e+00 1.558887201133e+00 1.563117484818e+00 1.567192616347e+00 1.571124592724e+00 1.574918696183e+00 1.578576868660e+00 1.582115287918e+00 1.585533815250e+00 1.588844663194e+00 1.592059331148e+00 1.595178668499e+00 1.598221853137e+00 1.601188657089e+00 1.604094806199e+00 1.606952392695e+00 1.609761289358e+00 1.612544152679e+00 1.615299897435e+00 1.618044544915e+00 1.620787244845e+00 1.623531503376e+00 1.626295404603e+00 1.629076454471e+00 1.631890171570e+00 1.634739088964e+00 1.637628131378e+00 1.640568169390e+00 1.643552556707e+00 1.646591247848e+00 1.649682036160e+00 1.652822169865e+00 1.656014747498e+00 1.659247932154e+00 1.662521801418e+00 1.665824124222e+00 1.669143128902e+00 1.672473806147e+00 1.675790668273e+00 1.679086887654e+00 1.682334422649e+00 1.685516535093e+00 1.688610396214e+00 1.691582468505e+00 1.694415873249e+00 1.697070838317e+00 1.699520534239e+00 1.701731293423e+00 1.703665044635e+00 1.705291770056e+00 1.706569167785e+00 1.707462704963e+00 1.707933291182e+00 1.707946051872e+00 1.707462597484e+00 1.706445957773e+00 1.704863737627e+00 1.702679769708e+00 1.699868802275e+00 1.696396473202e+00 1.692241931121e+00 1.687382906388e+00 1.681799889805e+00 1.675484985408e+00 1.668423089402e+00 1.660621480111e+00 1.652073430130e+00 1.642795596701e+00 1.632801896656e+00 1.622113741570e+00 1.610766042825e+00 1.598787558227e+00 1.586236358880e+00 1.573153088692e+00 1.559604691555e+00 1.545660013191e+00 1.531386895873e+00 1.516879965229e+00 1.502214753880e+00 1.487495875761e+00 1.472819112487e+00 1.458285526325e+00 1.444008981140e+00 1.430089467678e+00 1.416642817483e+00 1.403770122859e+00 1.391576701281e+00 1.380164983885e+00 1.369618058877e+00 1.360026624764e+00 1.351455077125e+00 1.343964140259e+00 1.337601986483e+00 1.332388544691e+00 1.328345236475e+00 1.325464648574e+00 1.323724365006e+00 1.323092096291e+00 1.323505603410e+00 1.324911324532e+00 1.327218466563e+00 1.330337419853e+00 1.334177045970e+00 1.338615111821e+00 1.343557992275e+00 1.348872440374e+00 1.354457315523e+00 1.360198414814e+00 1.365972091191e+00 1.371693895365e+00 1.377242105786e+00 1.382544005575e+00 1.387504966445e+00 1.392051639002e+00 1.396131381056e+00 1.399672395956e+00 1.402650391366e+00 1.405021614962e+00 1.406767246848e+00 1.407884951815e+00 1.408360577862e+00 1.408220662249e+00 1.407470595336e+00 1.406143548303e+00 1.404279005292e+00 1.401906786594e+00 1.399086148648e+00 1.395857857662e+00 1.392276926660e+00 1.388404102234e+00 1.384277433782e+00 1.379960557268e+00 1.375497363285e+00 1.370918546748e+00 1.366280414936e+00 1.361582397140e+00 1.356861475009e+00 1.352122499410e+00 1.347342599713e+00 1.342542446929e+00 1.337659902576e+00 1.332690912216e+00 1.327583003550e+00 1.322270710372e+00 1.316734701989e+00 1.310872936687e+00 1.304666018268e+00 1.298032340928e+00 1.290918310447e+00 1.283300258392e+00 1.275101341639e+00 1.266336812148e+00 1.256958956634e+00 1.246982982865e+00 1.236428887293e+00 1.225300938391e+00 1.213679462269e+00 1.201583573520e+00 1.189110110883e+00 1.176322950272e+00 1.163298501640e+00 1.150140761308e+00 1.136909690053e+00 1.123707511090e+00 1.110584019603e+00 1.097616339731e+00 1.084847565416e+00 1.072315417886e+00 1.060057815705e+00 1.048079946171e+00 1.036417620747e+00 1.025069286889e+00 1.014077978883e+00 1.003465455469e+00 9.932898822873e-01 9.836317115003e-01 9.745672656918e-01 9.662368035097e-01 9.587485112886e-01 9.522661516250e-01 9.469166979914e-01 9.428327513506e-01 9.401264937651e-01 9.388400286401e-01 9.390095024711e-01 9.405572284931e-01 9.433908462765e-01 9.457075576128e-01 9.474494488417e-01 9.492852887503e-01 9.520068249910e-01 9.561559958044e-01 9.617668009774e-01 9.682604808764e-01 9.746305354108e-01 9.798373486411e-01 9.831482915152e-01 9.843823735142e-01 9.839622065340e-01 9.827152610156e-01 9.815086123377e-01 9.808932765462e-01 9.808852260120e-01 9.809088003876e-01 9.800479465498e-01 9.774277108353e-01 9.725397929789e-01 9.654536403720e-01 9.568228169671e-01 9.476267047613e-01 9.387937643985e-01 9.308687932154e-01 9.238042322396e-01 9.169984894755e-01 9.096351805744e-01 9.010980597256e-01 8.912823145737e-01 8.805811325744e-01 8.689345029347e-01 8.481856897918e-01 8.279161522190e-01 7.853018881695e-01 7.426447059208e-01 7.223780242328e-01 7.358221654579e-01 7.730273492279e-01 8.110264702802e-01 8.290715560762e-01 8.173597691729e-01 7.794569651502e-01 7.317386158657e-01 6.985187051054e-01 6.994094110953e-01 7.341614221744e-01 7.829902305121e-01 8.218532786758e-01 8.346542599026e-01 8.177396269480e-01 7.803728466287e-01 7.426274162386e-01 7.276562823498e-01 7.472404197712e-01 7.921160838913e-01 8.394413140402e-01 8.675226081641e-01 8.646532082711e-01 8.324644883465e-01 7.864746055917e-01 7.529016842846e-01 7.563478708584e-01 8.008997069258e-01 8.659168983793e-01 9.218366238817e-01 9.456406479901e-01 9.273339142951e-01 8.722949912345e-01 8.023432981154e-01 7.527873259701e-01 7.559375135750e-01 8.135211994108e-01 8.944235217520e-01 9.606676785560e-01 9.856704541489e-01 9.589231539875e-01 8.867777941246e-01 7.933866212450e-01 7.195451230434e-01 7.071930529586e-01 7.636694720081e-01 8.538585261393e-01 9.346767532592e-01 9.776859097141e-01 9.718744177240e-01 9.215752025188e-01 8.444706307223e-01 7.684566074539e-01 7.234749440678e-01 7.251238498218e-01 7.635737559980e-01 8.146744812720e-01 8.578783314802e-01 8.833437410762e-01 8.903736868592e-01 8.833546624262e-01 8.676476967478e-01 8.471815784919e-01 8.246504447874e-01 8.036301244151e-01 7.905525047277e-01 7.934700256649e-01 8.171815123403e-01 8.580791474165e-01 9.042067673308e-01 9.404965912509e-01 9.548796113980e-01 9.426970575404e-01 9.089014258705e-01 8.681937663218e-01 8.411719734724e-01 8.447138956486e-01 8.808207294654e-01 9.353712755070e-01 9.882111440675e-01 1.023207436313e+00 1.032792138903e+00 1.018252641305e+00 9.879661162149e-01 9.542002765413e-01 9.288735492948e-01 9.195227730479e-01 9.273511049925e-01 9.486587618320e-01 9.776777823933e-01 1.008546369194e+00 1.035620576664e+00 1.053238670974e+00 1.056228656543e+00 1.041348732609e+00 1.009433504058e+00 9.670348670664e-01 9.265118629299e-01 9.027305465666e-01 9.059127475603e-01 9.348487861013e-01 9.771309358303e-01 1.016323175040e+00 1.039136153873e+00 1.039155468196e+00 1.017395021063e+00 9.809390135589e-01 9.403182165245e-01 9.060614927145e-01 8.855822718332e-01 8.816224660142e-01 8.930534741781e-01 9.165051492082e-01 9.471793737674e-01 9.785995626790e-01 1.002564757606e+00 1.010517182863e+00 9.961573705222e-01 9.588380564415e-01 9.065681410433e-01 8.572431633354e-01 8.344100844399e-01 8.540877896553e-01 9.111889301158e-01 9.820301374299e-01 1.039091090114e+00 1.062053571271e+00 1.042451303312e+00 9.853572882948e-01 9.099331615221e-01 8.472259655991e-01 8.351960559030e-01 8.756712638350e-01
 1.058429020207e+00 1.057942914631e+00 1.057340723203e+00 1.056497419965e+00 1.055464777372e+00 1.054352872144e+00 1.053296064408e+00 1.052447839484e+00 1.051853930248e+00 1.051354963965e+00 1.050707482184e+00 1.049821272512e+00 1.048805034533e+00 1.047801927180e+00 1.046882732149e+00 1.046101417926e+00 1.045502912482e+00 1.045028202283e+00 1.044483956116e+00 1.043702605875e+00 1.042699083742e+00 1.041637619090e+00 1.040693314895e+00 1.039960031674e+00 1.039432588180e+00 1.038983743324e+00 1.038403702284e+00 1.037552103214e+00 1.036474948899e+00 1.035365403674e+00 1.034414503103e+00 1.033708091199e+00 1.033208970699e+00 1.032758713831e+00 1.032136579373e+00 1.031212310859e+00 1.030072510604e+00 1.028972578234e+00 1.028116347913e+00 1.027521338134e+00 1.027051892607e+00 1.026536242549e+00 1.025855829985e+00 1.024981196736e+00 1.023986677549e+00 1.023016498671e+00 1.022193663581e+00 1.021570939261e+00 1.021103924509e+00 1.020663004253e+00 1.020064896035e+00 1.019193145503e+00 1.018120656830e+00 1.017087616703e+00 1.016317532338e+00 1.015826470885e+00 1.015435464648e+00 1.014915445887e+00 1.014147088676e+00 1.013182108368e+00 1.012192600529e+00 1.011348618098e+00 1.010699307623e+00 1.010175742076e+00 1.009675358249e+00 1.009123410574e+00 1.008459735114e+00 1.007642004593e+00 1.006706681503e+00 1.005790176363e+00 1.005054913826e+00 1.004564770078e+00 1.004219602091e+00 1.003801006209e+00 1.003097992763e+00 1.002084893928e+00 1.000971257903e+00 1.000066605430e+00 9.995244153614e-01 9.992258556934e-01 9.988864671511e-01 9.982581561329e-01 9.972961829051e-01 9.961819056499e-01 9.951903385334e-01 9.944894687245e-01 9.940267383757e-01 9.936082002740e-01 9.930513938243e-01 9.922781297450e-01 9.913238206477e-01 9.903088306154e-01 9.893768802040e-01 9.886141932551e-01 9.880183283301e-01 9.875109882097e-01 9.869600094579e-01 9.862268353134e-01 9.852549509514e-01 9.841425617420e-01 9.830964197765e-01 9.823002082056e-01 9.817844050760e-01 9.814007172166e-01 9.808963350373e-01 9.800774269930e-01 9.789623122899e-01 9.777843363252e-01 9.768285936522e-01 9.762389134910e-01 9.759218013298e-01 9.756133085053e-01 9.750387141539e-01 9.741026540931e-01 9.729538150884e-01 9.718897423523e-01 9.711481876904e-01 9.707587401646e-01 9.705290986407e-01 9.701583231985e-01 9.694282191233e-01 9.683588313224e-01 9.671947383652e-01 9.662386779400e-01 9.656444755862e-01 9.653200848753e-01 9.649841625140e-01 9.643563126706e-01 9.633525075246e-01 9.621494959890e-01 9.610499491076e-01 9.602608817723e-01 9.597619067987e-01 9.593412694937e-01 9.587480490900e-01 9.578748041603e-01 9.568209048364e-01 9.557986616170e-01 9.549663321767e-01 9.543352816572e-01 9.538030824432e-01 9.532326617110e-01 9.525403125173e-01 9.517407940300e-01 9.509053153954e-01 9.501016883840e-01 9.493614461043e-01 9.486936238564e-01 9.480741944567e-01 9.474549206188e-01 9.467877647864e-01 9.460528411006e-01 9.452631318673e-01 9.444568771233e-01 9.436892553142e-01 9.429850484714e-01 9.423220994289e-01 9.416572064972e-01 9.409626970002e-01 9.402264907615e-01 9.394572950601e-01 9.386806104895e-01 9.379258193598e-01 9.372011259306e-01 9.365026446743e-01 9.358167277557e-01 9.351141486653e-01 9.343747043646e-01 9.336077030278e-01 9.328396386126e-01 9.320884495611e-01 9.313548239935e-01 9.306349391733e-01 9.299112752630e-01 9.291777635425e-01 9.284443762459e-01 9.277162737599e-01 9.269828500699e-01 9.262407186520e-01 9.254989571814e-01 9.247648240978e-01 9.240387340372e-01 9.233175848429e-01 9.225909852539e-01 9.218489614745e-01 9.210986132289e-01 9.203527554679e-01 9.196119163497e-01 9.188675013720e-01 9.181206836054e-01 9.173721094845e-01 9.166228058817e-01 9.158788510738e-01 9.151397047576e-01 9.143975888561e-01 9.136494475713e-01 9.128991734960e-01 9.121485948170e-01 9.113979176572e-01 9.106510435148e-01 9.099070381690e-01 9.091611727603e-01 9.084090762892e-01 9.076544204781e-01 9.069009236430e-01 9.061480456433e-01 9.053975301456e-01 9.046444612046e-01 9.038821575918e-01 9.031169907467e-01 9.023549981802e-01 9.015940286470e-01 9.008288775061e-01 9.000580012007e-01 8.992832686617e-01 8.985096494023e-01 8.977440716141e-01 8.969804431418e-01 8.962087151167e-01 8.954311198837e-01 8.946569845756e-01 8.938876549456e-01 8.931192405802e-01 8.923471462362e-01 8.915663975499e-01 8.907797319620e-01 8.899947089212e-01 8.892120329495e-01 8.884258489539e-01 8.876333371696e-01 8.868405057878e-01 8.860445561640e-01 8.852481028548e-01 8.844527252852e-01 8.836538030744e-01 8.828524183840e-01 8.820513959739e-01 8.812494398332e-01 8.804414426124e-01 8.796313962413e-01 8.788195974148e-01 8.780060587772e-01 8.771919412586e-01 8.763756494377e-01 8.755535913931e-01 8.747279845547e-01 8.739047230636e-01 8.730803051213e-01 8.722509079885e-01 8.714212869485e-01 8.705872740731e-01 8.697507721164e-01 8.689156123628e-01 8.680785354951e-01 8.672346246423e-01 8.663878943970e-01 8.655405123437e-01 8.646887001113e-01 8.638360615583e-01 8.629822783218e-01 8.621227490040e-01 8.612596912209e-01 8.603974538246e-01 8.595299399393e-01 8.586582473555e-01 8.577868964522e-01 8.569106516108e-01 8.560305859595e-01 8.551496979172e-01 8.542653964558e-01 8.533752822476e-01 8.524831672375e-01 8.515903851467e-01 8.506919365870e-01 8.497920466995e-01 8.488896467087e-01 8.479802661398e-01 8.470690885072e-01 8.461569681789e-01 8.452399523609e-01 8.443182279366e-01 8.433952270013e-01 8.424662001460e-01 8.415344115023e-01 8.406019389874e-01 8.396636464407e-01 8.387215328238e-01 8.377760934850e-01 8.368267770040e-01 8.358729892947e-01 8.349167016411e-01 8.339565976385e-01 8.329910717531e-01 8.320243195386e-01 8.310528462261e-01 8.300755510707e-01 8.290942712898e-01 8.281100175559e-01 8.271213687576e-01 8.261290779779e-01 8.251322228165e-01 8.241307713952e-01 8.231249314927e-01 8.221151327776e-01 8.210998721278e-01 8.200815470809e-01 8.190598113148e-01 8.180318209432e-01 8.169982338350e-01 8.159627637850e-01 8.149208611756e-01 8.138742206315e-01 8.128246305048e-01 8.117692721367e-01 8.107087544755e-01 8.096446435243e-01 8.085764305462e-01 8.075000644632e-01 8.064218774135e-01 8.053382557836e-01 8.042483326528e-01 8.031563519087e-01 8.020582661661e-01 8.009544213406e-01 7.998465597422e-01 7.987324884801e-01 7.976124905214e-01 7.964878275710e-01 7.953583708203e-01 7.942238098443e-01 7.930856388858e-01 7.919416559814e-01 7.907897355302e-01 7.896343576901e-01 7.884707700491e-01 7.873032150551e-01 7.861303230349e-01 7.849532322130e-01 7.837693081412e-01 7.825809769698e-01 7.813864546174e-01 7.801838989425e-01 7.789762817152e-01 7.777626908965e-01 7.765434167162e-01 7.753196505151e-01 7.740897483253e-01 7.728533897932e-01 7.716114986107e-01 7.703634822379e-01 7.691083563642e-01 7.678474740823e-01 7.665790850115e-01 7.653057579386e-01 7.640272526683e-01 7.627425180652e-01 7.614514231510e-01 7.601536552750e-01 7.588487781645e-01 7.575366286959e-01 7.562193028535e-01 7.548956563603e-01 7.535656676273e-01 7.522295646857e-01 7.508854578590e-01 7.495353094453e-01 7.481781918545e-01 7.468142229034e-01 7.454439647799e-01 7.440674012743e-01 7.426831163993e-01 7.412915080240e-01 7.398929060397e-01 7.384884730219e-01 7.370764086829e-01 7.356581252808e-01 7.342319515337e-01 7.327982582122e-01 7.313579858753e-01 7.299103620802e-01 7.284564118807e-01 7.269962018817e-01 7.255280290834e-01 7.240522431289e-01 7.225686911933e-01 7.210791826780e-01 7.195827792532e-01 7.180790976643e-01 7.165686804109e-01 7.150499582207e-01 7.135231055198e-01 7.119893201011e-01 7.104484677610e-01 7.089016220937e-01 7.073468883697e-01 7.057838296741e-01 7.042119732937e-01 7.026319023964e-01 7.010452564515e-01 6.994517383914e-01 6.978516113995e-01 6.962422343567e-01 6.946241412599e-01 6.929978306606e-01 6.913624142599e-01 6.897219296710e-01 6.880730962159e-01 6.864168839988e-01 6.847520698933e-01 6.830781959410e-01 6.813959153345e-01 6.797064605791e-01 6.780094098972e-01 6.763044996216e-01 6.745912583255e-01 6.728700969071e-01 6.711400896196e-01 6.694025685006e-01 6.676568516171e-01 6.659025236951e-01 6.641414477048e-01 6.623709266471e-01 6.605925562053e-01 6.588066524595e-01 6.570123228025e-01 6.552085861915e-01 6.533965260195e-01 6.515757706310e-01 6.497471364813e-01 6.479103059035e-01 6.460657472194e-01 6.442121661483e-01 6.423487975239e-01 6.404770170568e-01 6.385962774952e-01 6.367077390895e-01 6.348118200085e-01 6.329075567645e-01 6.309940279652e-01 6.290705323066e-01 6.271391994968e-01 6.251995604757e-01 6.232520064957e-01 6.212958848902e-01 6.193308408982e-01 6.173573574093e-01 6.153739969925e-01 6.133830832777e-01 6.113836415616e-01 6.093761752295e-01 6.073606219549e-01 6.053341239982e-01 6.032998561054e-01 6.012564276888e-01 5.992051528581e-01 5.971453181433e-01 5.950772588742e-01 5.930003403461e-01 5.909132401565e-01 5.888174829994e-01 5.867137202852e-01 5.846012210204e-01 5.824794463978e-01 5.803491155242e-01 5.782101292417e-01 5.760609216514e-01 5.739032684120e-01 5.717370804089e-01 5.695625067915e-01 5.673800772550e-01 5.651875843286e-01 5.629853267006e-01 5.607743160703e-01 5.585554612790e-01 5.563284305975e-01 5.540920170902e-01 5.518474607046e-01 5.495937817776e-01 5.473304860730e-01 5.450591925936e-01 5.427803254754e-01 5.404932208396e-01 5.381959108790e-01 5.358902380218e-01 5.335764412426e-01 5.312536052986e-01 5.289227570460e-01 5.265828709492e-01 5.242345369426e-01 5.218768144465e-01 5.195110856050e-01 5.171365946763e-01 5.147534770939e-01 5.123622222595e-01 5.099622488104e-01 5.075536814962e-01 5.051371188693e-01 5.027119486387e-01 5.002791870328e-01 4.978370368326e-01 4.953879351805e-01 4.929290420830e-01 4.904643128791e-01 4.879904859353e-01 4.855075875776e-01 4.830162856174e-01 4.805176609648e-01 4.780109447808e-01 4.754963489214e-01 4.729736592984e-01 4.704421038536e-01 4.679029350396e-01 4.653554621272e-01 4.628017262011e-01 4.602408232588e-01 4.576707500710e-01 4.550939093234e-01 4.525088550514e-01 4.499176710429e-01 4.473195027133e-01 4.447132414737e-01 4.420998119177e-01 4.394779059367e-01 4.368501124731e-01 4.342160591635e-01 4.315737549227e-01 4.289250405050e-01 4.262683881746e-01 4.236055522480e-01 4.209364976788e-01 4.182605423600e-01 4.155785282446e-01 4.128907018475e-01 4.101948463175e-01 4.074940699433e-01 4.047883253403e-01 4.020752540300e-01 3.993573104974e-01 3.966337561703e-01 3.939032456484e-01 3.911686421000e-01 3.884286624561e-01 3.856835679881e-01 3.829329204835e-01 3.801774891270e-01 3.774177053728e-01 3.746534561144e-01 3.718850838590e-01 3.691123245691e-01 3.663355568554e-01 3.635548496196e-01 3.607705917344e-01 3.579826833864e-01 3.551927729392e-01 3.523980288482e-01 3.496021105710e-01 3.468024151936e-01 3.440011527797e-01 3.411975122979e-01 3.383927595460e-01 3.355858486421e-01 3.327790183095e-01 3.299706423761e-01 3.271608136111e-01 3.243522138035e-01 3.215419635168e-01 3.187332812966e-01 3.159251563095e-01 3.131176460309e-01 3.103125509601e-01 3.075083955597e-01 3.047071363878e-01 3.019082724313e-01 2.991130303412e-01 2.963217743415e-01 2.935339848587e-01 2.907514734860e-01 2.879736009544e-01 2.852026023626e-01 2.824375662230e-01 2.796792064697e-01 2.769286032895e-01 2.741860999213e-01 2.714527731100e-01 2.687293965104e-01 2.660161866646e-01 2.633146164771e-01 2.606248398838e-01 2.579479339176e-01 2.552845954667e-01 2.526362525694e-01 2.500032415032e-01 2.473876778547e-01 2.447887239317e-01 2.422099907625e-01 2.396500978373e-01 2.371119456307e-01 2.345957119346e-01 2.321028466428e-01 2.296355062922e-01 2.271939473535e-01 2.247800379335e-01 2.223960490367e-01 2.200420015928e-01 2.177209419265e-01 2.154338413161e-01 2.131819494534e-01 2.109678792691e-01 2.087936910121e-01 2.066603946070e-01 2.045705147370e-01 2.025244122736e-01 2.005269748129e-01 1.985794750698e-01 1.966820398473e-01 1.948393440906e-01 1.930518458507e-01 1.913225029275e-01 1.896545678235e-01 1.880490523994e-01 1.865095606527e-01 1.850374785723e-01 1.836355960857e-01 1.823065832733e-01 1.810523094282e-01 1.798759376768e-01 1.787787434561e-01 1.777638241970e-01 1.768325605065e-01 1.759884885711e-01 1.752319836215e-01 1.745670996271e-01 1.739939801173e-01 1.735149023298e-01 1.731320392593e-01 1.728459201512e-01 1.726590363666e-01 1.725721363263e-01 1.725866807934e-01 1.727024332077e-01 1.729213943637e-01 1.732428012275e-01 1.736679692727e-01 1.741962484218e-01 1.748277604808e-01 1.755630283988e-01 1.764010192989e-01 1.773413913465e-01 1.783826943953e-01 1.795252831922e-01 1.807678716274e-01 1.821087240207e-01 1.835471973711e-01 1.850810163667e-01 1.867090582559e-01 1.884304793494e-01 1.902424028132e-01 1.921443344007e-01 1.941330607560e-01 1.962077931766e-01 1.983665427345e-01 2.006065855145e-01 2.029282585853e-01 2.053267977389e-01 2.078027725253e-01 2.103523263581e-01 2.129737315297e-01 2.156668456190e-01 2.184286087437e-01 2.212570162208e-01 2.241508757430e-01 2.271078089870e-01 2.301267898119e-01 2.332050707097e-01 2.363419372436e-01 2.395350588470e-01 2.427839343418e-01 2.460856170383e-01 2.494390945214e-01 2.528444539600e-01 2.562980126941e-01 2.598000375981e-01 2.633483578819e-01 2.669416105310e-01 2.705799252335e-01 2.742597307335e-01 2.779836052455e-01 2.817463302135e-01 2.855483499731e-01 2.893900457899e-01 2.932677162360e-01 2.971833934310e-01 3.011339375908e-01 3.051187777394e-01 3.091382386220e-01 3.131893560363e-01 3.172738308198e-01 3.213881651485e-01 3.255335283218e-01 3.297091031674e-01 3.339123735944e-01 3.381455835247e-01 3.424044280387e-01 3.466920959900e-01 3.510053202492e-01 3.553432607859e-01 3.597071691772e-01 3.640943378088e-01 3.685064468838e-01 3.729401762151e-01 3.773966925099e-01 3.818760036986e-01 3.863753172739e-01 3.908975755435e-01 3.954381693169e-01 4.000000329273e-01 4.045798892558e-01 4.091789328186e-01 4.137981912525e-01 4.184320786171e-01 4.230865605852e-01 4.277555375670e-01 4.324421405330e-01 4.371442370151e-01 4.418611400512e-01 4.465959477185e-01 4.513412825980e-01 4.561039044107e-01 4.608782603935e-01 4.656662750200e-01 4.704691929309e-01 4.752803582852e-01 4.801070201929e-01 4.849428242661e-01 4.897904955868e-01 4.946494300923e-01 4.995172396529e-01 5.043974981485e-01 5.092839095608e-01 5.141817464276e-01 5.190857127572e-01 5.239988391953e-01 5.289211714553e-01 5.338466837540e-01 5.387834522333e-01 5.437224746617e-01 5.486702014147e-01 5.536219575435e-01 5.585783628640e-01 5.635413863230e-01 5.685047492218e-01 5.734764925642e-01 5.784468674930e-01 5.834237581395e-01 5.884011774766e-01 5.933795149508e-01 5.983628571078e-01 6.033407653620e-01 6.083260166445e-01 6.133062854321e-01 6.182883528432e-01 6.232701813651e-01 6.282473771352e-01 6.332269354474e-01 6.381993098223e-01 6.431731503268e-01 6.481403188665e-01 6.531058755553e-01 6.580677580007e-01 6.630210687093e-01 6.679741482814e-01 6.729162291966e-01 6.778566199582e-01 6.827875638103e-01 6.877111252020e-01 6.926295723069e-01 6.975341862588e-01 7.024359252333e-01 7.073228111358e-01 7.122047583996e-01 7.170733452592e-01 7.219314759696e-01 7.267812470350e-01 7.316129993914e-01 7.364402936776e-01 7.412475755256e-01 7.460464447877e-01 7.508289159752e-01 7.555957361561e-01 7.603510851854e-01 7.650858074342e-01 7.698113093504e-01 7.745132742345e-01 7.792020619550e-01 7.838727070555e-01 7.885241118167e-01 7.931610628961e-01 7.977724634426e-01 8.023712352103e-01 8.069434863373e-01 8.115009810594e-01 8.160351861999e-01 8.205462853229e-01 8.250402264772e-01 8.295044672077e-01 8.339541297521e-01 8.383735335585e-01 8.427738890450e-01 8.471477886847e-01 8.514955680939e-01 8.558244740411e-01 8.601188375279e-01 8.643963435535e-01 8.686403130528e-01 8.728636960062e-01 8.770570732889e-01 8.812218923381e-01 8.853652392494e-01 8.894715458222e-01 8.935583652770e-01 8.976083655937e-01 9.016360583452e-01 9.056305540304e-01 9.095944830588e-01 9.135344021934e-01 9.174340918094e-01 9.213153361779e-01 9.251547963185e-01 9.289722541410e-01 9.327552674448e-01 9.365048300962e-01 9.402296959380e-01 9.439124806663e-01 9.475765869865e-01 9.511960665945e-01 9.547941947924e-01 9.583548316137e-01 9.618823498188e-01 9.653842159267e-01 9.688427205142e-01 9.722831359679e-01 9.756775480615e-01 9.790513458434e-01 9.823859886358e-01 9.856884935849e-01 9.889664476413e-01 9.922007014893e-01 9.954187370410e-01 9.985897641593e-01 1.001742129525e+00 1.004855411218e+00 1.007939166858e+00 1.010997498111e+00 1.014014278016e+00 1.017016054216e+00 1.019972558799e+00 1.022912839045e+00 1.025814089048e+00 1.028690359962e+00 1.031542683607e+00 1.034356530056e+00 1.037158372179e+00 1.039916569808e+00 1.042662230504e+00 1.045373273725e+00 1.048062725463e+00 1.050730251720e+00 1.053363958283e+00 1.055988012426e+00 1.058573847028e+00 1.061150815392e+00 1.063696295646e+00 1.066225208248e+00 1.068735660603e+00 1.071218738238e+00 1.073696536885e+00 1.076141045100e+00 1.078583609699e+00 1.080997254197e+00 1.083402173015e+00 1.085793492197e+00 1.088162000237e+00 1.090530877543e+00 1.092871935478e+00 1.095216131803e+00 1.097538109931e+00 1.099857958813e+00 1.102166524753e+00 1.104461777967e+00 1.106761943777e+00 1.109040586728e+00 1.111328517925e+00 1.113599415808e+00 1.115875675486e+00 1.118146745323e+00 1.120410400336e+00 1.122682114193e+00 1.124941973962e+00 1.127215042304e+00 1.129476866273e+00 1.131748398946e+00 1.134019491663e+00 1.136291958297e+00 1.138573905450e+00 1.140851652931e+00 1.143144913529e+00 1.145434118478e+00 1.147737044258e+00 1.150043097788e+00 1.152356510105e+00 1.154681319104e+00 1.157007897753e+00 1.159350861693e+00 1.161695367547e+00 1.164055826819e+00 1.166420844390e+00 1.168795763360e+00 1.171184152359e+00 1.173577080038e+00 1.175985898296e+00 1.178397928881e+00 1.180826036923e+00 1.183260227003e+00 1.185706132157e+00 1.188161708356e+00 1.190624370251e+00 1.193100504835e+00 1.195578850185e+00 1.198071641454e+00 1.200567572243e+00 1.203072790271e+00 1.205583770056e+00 1.208099660532e+00 1.210624178901e+00 1.213147119194e+00 1.215680042332e+00 1.218210401383e+00 1.220746344378e+00 1.223280302819e+00 1.225815721952e+00 1.228350310773e+00 1.230880280152e+00 1.233410275714e+00 1.235930425725e+00 1.238450640351e+00 1.240956937498e+00 1.243458763832e+00 1.245948572620e+00 1.248426768958e+00 1.250893866504e+00 1.253340664507e+00 1.255779804821e+00 1.258192494843e+00 1.260592993760e+00 1.262967520791e+00 1.265322039355e+00 1.267653453988e+00 1.269953795603e+00 1.272235258729e+00 1.274478075996e+00 1.276699195276e+00 1.278880126467e+00 1.281029623823e+00 1.283143574541e+00 1.285214956647e+00 1.287256804864e+00 1.289244512732e+00 1.291201174225e+00 1.293104689881e+00 1.294965344376e+00 1.296780831392e+00 1.298538875366e+00 1.300258536666e+00 1.301910173733e+00 1.303523030374e+00 1.305067839836e+00 1.306561265646e+00 1.307997608350e+00 1.309365183922e+00 1.310686165187e+00 1.311926030110e+00 1.313119046174e+00 1.314234265626e+00 1.315287834536e+00 1.316278676690e+00 1.317187869687e+00 1.318044773451e+00 1.318812625339e+00 1.319525786665e+00 1.320155257943e+00 1.320713799125e+00 1.321204736379e+00 1.321605568169e+00 1.321950840308e+00 1.322199698636e+00 1.322389470920e+00 1.322490795557e+00 1.322514916145e+00 1.322471368819e+00 1.322330689639e+00 1.322133631621e+00 1.321836566582e+00 1.321475871229e+00 1.321030017980e+00 1.320500361502e+00 1.319905615042e+00 1.319210845226e+00 1.318460750609e+00 1.317611089972e+00 1.316695306528e+00 1.315699159707e+00 1.314616325019e+00 1.313473448735e+00 1.312229915214e+00 1.310932656539e+00 1.309543588867e+00 1.308086009419e+00 1.306557485939e+00 1.304940997335e+00 1.303272576452e+00 1.301507484856e+00 1.299693160166e+00 1.297795231409e+00 1.295831506571e+00 1.293809137943e+00 1.291699603102e+00 1.289550658364e+00 1.287314534988e+00 1.285033777091e+00 1.282685581185e+00 1.280273969772e+00 1.277822242692e+00 1.275292391597e+00 1.272736897322e+00 1.270109720870e+00 1.267446776056e+00 1.264740840557e+00 1.261979114137e+00 1.259203484093e+00 1.256362752909e+00 1.253517590735e+00 1.250626194713e+00 1.247714154527e+00 1.244792851019e+00 1.241832553005e+00 1.238890086716e+00 1.235913102384e+00 1.232956860195e+00 1.229994051766e+00 1.227036573678e+00 1.224112974150e+00 1.221183400982e+00 1.218313216369e+00 1.215452043046e+00 1.212648036873e+00 1.209893286103e+00 1.207180931933e+00 1.204561822504e+00 1.201982183331e+00 1.199515769871e+00 1.197117959654e+00 1.194827270390e+00 1.192654173176e+00 1.190575426187e+00 1.188656663719e+00 1.186840369921e+00 1.185199679335e+00 1.183698700688e+00 1.182362749314e+00 1.181221114389e+00 1.180233647991e+00 1.179477401348e+00 1.178892512489e+00 1.178543543408e+00 1.178410782492e+00 1.178498308720e+00 1.178850463355e+00 1.179414817502e+00 1.180270590046e+00 1.181359101050e+00 1.182728503881e+00 1.184376636215e+00 1.186280944143e+00 1.188499775950e+00 1.190969660334e+00 1.193758645172e+00 1.196819393543e+00 1.200172191689e+00 1.203832551252e+00 1.207754709623e+00 1.211999644729e+00 1.216498840187e+00 1.221301141656e+00 1.226376521609e+00 1.231710971820e+00 1.237337265601e+00 1.243189541830e+00 1.249322096941e+00 1.255676313356e+00 1.262267007803e+00 1.269088170962e+00 1.276098071723e+00 1.283333786492e+00 1.290728729057e+00 1.298315719689e+00 1.306057056395e+00 1.313935774386e+00 1.321964710964e+00 1.330087465005e+00 1.338335846387e+00 1.346658661059e+00 1.355056400188e+00 1.363522698347e+00 1.372014085877e+00 1.380555931017e+00 1.389094100841e+00 1.397640805179e+00 1.406176510302e+00 1.414670865884e+00 1.423141723943e+00 1.431540160815e+00 1.439882853359e+00 1.448141565391e+00 1.456303390617e+00 1.464373727359e+00 1.472315330065e+00 1.480145504255e+00 1.487834010348e+00 1.495379793928e+00 1.502781236403e+00 1.510012627471e+00 1.517090624078e+00 1.523985896481e+00 1.530709062439e+00 1.537250091055e+00 1.543597987022e+00 1.549763539858e+00 1.555727038847e+00 1.561500405133e+00 1.567075748225e+00 1.572450192549e+00 1.577630895010e+00 1.582608570808e+00 1.587393916345e+00 1.591984132765e+00 1.596380905761e+00 1.600590189552e+00 1.604614607595e+00 1.608457366337e+00 1.612127531254e+00 1.615624943669e+00 1.618960677644e+00 1.622141970475e+00 1.625170265442e+00 1.628062018585e+00 1.630814762770e+00 1.633446870647e+00 1.635964819027e+00 1.638372804066e+00 1.640690917062e+00 1.642916374495e+00 1.645071815248e+00 1.647160962474e+00 1.649193823619e+00 1.651186631007e+00 1.653140147782e+00 1.655075225503e+00 1.656992338248e+00 1.658905500121e+00 1.660825683557e+00 1.662751949734e+00 1.664700415801e+00 1.666671927483e+00 1.668671151692e+00 1.670707159968e+00 1.672772922838e+00 1.674877301045e+00 1.677013418354e+00 1.679177013724e+00 1.681371345967e+00 1.683577008838e+00 1.685795009319e+00 1.688005793185e+00 1.690196664197e+00 1.692355783804e+00 1.694452941751e+00 1.696479520359e+00 1.698400863689e+00 1.700196290158e+00 1.701836201288e+00 1.703285776754e+00 1.704521876631e+00 1.705500794167e+00 1.706193055189e+00 1.706559353404e+00 1.706564025648e+00 1.706170947977e+00 1.705338127982e+00 1.704033137319e+00 1.702213517413e+00 1.699852031883e+00 1.696908076655e+00 1.693352872199e+00 1.689159384885e+00 1.684296304972e+00 1.678749656253e+00 1.672493201190e+00 1.665522944138e+00 1.657821633240e+00 1.649392404124e+00 1.640239003294e+00 1.630366680572e+00 1.619798224780e+00 1.608550161085e+00 1.596664587458e+00 1.584169793454e+00 1.571118953578e+00 1.557567221391e+00 1.543571379226e+00 1.529211544604e+00 1.514557026167e+00 1.499699249172e+00 1.484729468442e+00 1.469741855213e+00 1.454846728268e+00 1.440144000879e+00 1.425749991132e+00 1.411773541966e+00 1.398325764099e+00 1.385519545891e+00 1.373456233349e+00 1.362240003393e+00 1.351959979696e+00 1.342698932519e+00 1.334531464809e+00 1.327504735451e+00 1.321667763030e+00 1.317044443584e+00 1.313639451992e+00 1.311447359138e+00 1.310433085689e+00 1.310561475575e+00 1.311765637773e+00 1.313968588678e+00 1.317092480785e+00 1.321020317324e+00 1.325662426912e+00 1.330886761215e+00 1.336581255942e+00 1.342629127623e+00 1.348889216629e+00 1.355264213320e+00 1.361614470377e+00 1.367841763377e+00 1.373836952680e+00 1.379493866103e+00 1.384738415675e+00 1.389473254823e+00 1.393643439746e+00 1.397182720781e+00 1.400041915663e+00 1.402194235887e+00 1.403602061992e+00 1.404264543273e+00 1.404173441775e+00 1.403335230713e+00 1.401777165082e+00 1.399518650629e+00 1.396604203785e+00 1.393078207387e+00 1.388986166723e+00 1.384399795807e+00 1.379367692294e+00 1.373960031302e+00 1.368250053108e+00 1.362283659019e+00 1.356149787050e+00 1.349883652401e+00 1.343545984618e+00 1.337193801208e+00 1.330829894793e+00 1.324519855132e+00 1.318240908517e+00 1.312012590682e+00 1.305830147864e+00 1.299638798870e+00 1.293448253654e+00 1.287172802121e+00 1.280788665843e+00 1.274229965985e+00 1.267420336805e+00 1.260332041328e+00 1.252862207746e+00 1.244994940932e+00 1.236659590467e+00 1.227823415236e+00 1.218476565310e+00 1.208578913882e+00 1.198169566044e+00 1.187236838910e+00 1.175833475877e+00 1.164004334059e+00 1.151794785955e+00 1.139298076832e+00 1.126563631805e+00 1.113692580422e+00 1.100746922108e+00 1.087812401949e+00 1.074957809518e+00 1.062239464245e+00 1.049726267564e+00 1.037447329810e+00 1.025462615389e+00 1.013791859171e+00 1.002489276944e+00 9.915892088268e-01 9.811458454309e-01 9.712390504214e-01 9.619349179260e-01 9.533598544794e-01 9.456126967486e-01 9.388434218723e-01 9.331791473015e-01 9.287487174689e-01 9.256791567506e-01 9.240279487318e-01 9.238549097042e-01 9.251167150190e-01 9.277472896228e-01 9.299891404207e-01 9.317486212410e-01 9.337019625950e-01 9.366431353610e-01 9.411108878890e-01 9.471275692962e-01 9.541042454027e-01 9.610273822471e-01 9.668473519215e-01 9.708330860267e-01 9.728000713924e-01 9.731611954417e-01 9.727331706704e-01 9.723640899852e-01 9.725831302398e-01 9.733903281780e-01 9.742055953303e-01 9.741197624321e-01 9.722822635701e-01 9.682138973789e-01 9.620078578224e-01 9.543325722379e-01 9.461664567631e-01 9.384150375131e-01 9.315882496348e-01 9.256001338924e-01 9.198177365647e-01 9.134091313677e-01 9.057864448686e-01 8.970174049177e-01 8.882348858302e-01 8.820277470365e-01 8.440544563624e-01 8.219958440328e-01 7.773517668774e-01 7.387358167735e-01 7.292384698497e-01 7.538883220283e-01 7.958843503519e-01 8.304142355782e-01 8.391849833967e-01 8.167588420456e-01 7.716213423896e-01 7.243590959662e-01 7.000732726717e-01 7.128952699963e-01 7.542253821011e-01 8.004246337876e-01 8.292254834350e-01 8.290369848268e-01 8.015382038785e-01 7.610681670476e-01 7.305181126116e-01 7.301664917760e-01 7.629994188384e-01 8.121486714739e-01 8.537109659687e-01 8.696906284519e-01 8.538542335661e-01 8.136124232841e-01 7.693445415606e-01 7.482391352997e-01 7.682859222526e-01 8.229022223902e-01 8.861362529271e-01 9.302223499867e-01 9.371631034978e-01 9.029379212249e-01 8.394062951123e-01 7.747112812050e-01 7.462430677193e-01 7.769395198280e-01 8.529137041314e-01 9.365836902531e-01 9.928398828390e-01 1.000629146585e+00 9.551686618586e-01 8.687936546403e-01 7.723377780849e-01 7.118775448874e-01 7.245556733973e-01 8.018027547692e-01 8.994872575182e-01 9.761571749712e-01 1.008042843143e+00 9.888392020400e-01 9.274025947332e-01 8.457057999250e-01 7.745833507469e-01 7.424390834869e-01 7.573150698997e-01 8.019497632563e-01 8.506928878301e-01 8.856493653488e-01 9.007495354167e-01 8.988259283675e-01 8.867887275175e-01 8.708684431609e-01 8.540294435183e-01 8.368199526634e-01 8.205902764401e-01 8.103075360308e-01 8.135969216180e-01 8.356596891693e-01 8.735435331815e-01 9.156459414572e-01 9.469257559222e-01 9.554441814397e-01 9.372873450371e-01 8.990855849697e-01 8.580226229368e-01 8.367245966732e-01 8.511669727507e-01 8.988586812080e-01 9.607975410987e-01 1.014355302891e+00 1.043365262219e+00 1.041946937909e+00 1.014462402309e+00 9.735008284583e-01 9.357885652295e-01 9.158922746494e-01 9.199293965768e-01 9.437734792824e-01 9.775320443647e-01 1.011430176752e+00 1.038861550833e+00 1.056230535839e+00 1.061550330132e+00 1.053619626446e+00 1.032386217553e+00 1.000471585405e+00 9.644915554030e-01 9.348580019380e-01 9.224616827936e-01 9.328239107577e-01 9.619225577143e-01 9.978218329118e-01 1.026748304296e+00 1.038653068189e+00 1.030133846177e+00 1.004651916085e+00 9.706746912862e-01 9.382144828161e-01 9.147364109292e-01 9.027087226353e-01 9.003341510125e-01 9.048568899275e-01 9.151693998953e-01 9.316300524732e-01 9.534211859217e-01 9.759511662561e-01 9.909318846483e-01 9.892872621204e-01 9.656194053091e-01 9.222660447861e-01 8.718448887421e-01 8.359072453095e-01 8.356272841337e-01 8.764338552225e-01 9.420384181424e-01 1.005575553623e+00 1.043316571782e+00 1.041797534527e+00 1.000296740591e+00 9.316490225693e-01 8.615575648913e-01 8.311952021271e-01 8.574075770469e-01
 1.086372649427e+00 1.085907736647e+00 1.085322177222e+00 1.084498589504e+00 1.083487503997e+00 1.082393041099e+00 1.081351702421e+00 1.080522703267e+00 1.079951550373e+00 1.079475808196e+00 1.078849747914e+00 1.077986131493e+00 1.076993509050e+00 1.076007289495e+00 1.075099682970e+00 1.074332735460e+00 1.073757808837e+00 1.073313234140e+00 1.072795316548e+00 1.072034345351e+00 1.071044427970e+00 1.069992724138e+00 1.069059251706e+00 1.068345370224e+00 1.067846414839e+00 1.067426688073e+00 1.066866596726e+00 1.066025855482e+00 1.064957085807e+00 1.063860976022e+00 1.062929344263e+00 1.062245984604e+00 1.061772928209e+00 1.061347143154e+00 1.060746509501e+00 1.059838208347e+00 1.058713756156e+00 1.057629349333e+00 1.056791850802e+00 1.056218754929e+00 1.055776871412e+00 1.055290035064e+00 1.054633425929e+00 1.053772647545e+00 1.052788450199e+00 1.051829483137e+00 1.051025808176e+00 1.050427622839e+00 1.049989146689e+00 1.049574985564e+00 1.048996445804e+00 1.048137837950e+00 1.047075983861e+00 1.046057540798e+00 1.045307388068e+00 1.044842335049e+00 1.044479835543e+00 1.043987390153e+00 1.043239649000e+00 1.042288047970e+00 1.041308893042e+00 1.040477276495e+00 1.039849256711e+00 1.039352771129e+00 1.038882146926e+00 1.038355783409e+00 1.037709157862e+00 1.036902522800e+00 1.035977341021e+00 1.035076863252e+00 1.034365264338e+00 1.033903229421e+00 1.033588638587e+00 1.033195544029e+00 1.032510807000e+00 1.031509082683e+00 1.030407032782e+00 1.029520063302e+00 1.029004050379e+00 1.028739340894e+00 1.028429930900e+00 1.027825031879e+00 1.026876194621e+00 1.025769946217e+00 1.024792798763e+00 1.024114786146e+00 1.023683503868e+00 1.023295857460e+00 1.022765088494e+00 1.022008750141e+00 1.021065083794e+00 1.020063535467e+00 1.019151809324e+00 1.018415284436e+00 1.017848811373e+00 1.017367270078e+00 1.016838870606e+00 1.016122720654e+00 1.015166967661e+00 1.014072060915e+00 1.013047445455e+00 1.012273882353e+00 1.011783351919e+00 1.011426010454e+00 1.010945690072e+00 1.010148130074e+00 1.009050315900e+00 1.007887577188e+00 1.006948454046e+00 1.006380502753e+00 1.006091715957e+00 1.005813150016e+00 1.005266011715e+00 1.004347996902e+00 1.003210720500e+00 1.002158167892e+00 1.001435260034e+00 1.001074657556e+00 1.000879998916e+00 1.000539571412e+00 9.998301190137e-01 9.987713780265e-01 9.976175804048e-01 9.966779839441e-01 9.961133167935e-01 9.958230055299e-01 9.955190206065e-01 9.949131541797e-01 9.939226978922e-01 9.927323643457e-01 9.916520693630e-01 9.908895197809e-01 9.904207898583e-01 9.900284397593e-01 9.894592085177e-01 9.886051389503e-01 9.875703931515e-01 9.865697865755e-01 9.857594339306e-01 9.851529577198e-01 9.846462460563e-01 9.841016174697e-01 9.834355436366e-01 9.826606938733e-01 9.818478493594e-01 9.810636902104e-01 9.803442257280e-01 9.796995892433e-01 9.791084466254e-01 9.785170622231e-01 9.778766037414e-01 9.771646735872e-01 9.763942350752e-01 9.756085254531e-01 9.748641603425e-01 9.741866342383e-01 9.735505535616e-01 9.729123149744e-01 9.722417194173e-01 9.715293107854e-01 9.707820458715e-01 9.700294310320e-01 9.693000354552e-01 9.686021413458e-01 9.679300324308e-01 9.672702467767e-01 9.665932677416e-01 9.658793728643e-01 9.651375225934e-01 9.643948887323e-01 9.636687575521e-01 9.629620302198e-01 9.622679028436e-01 9.615707355887e-01 9.608634696110e-01 9.601566013808e-01 9.594535162411e-01 9.587455096412e-01 9.580287897373e-01 9.573133647336e-01 9.566057264126e-01 9.559058009859e-01 9.552115530637e-01 9.545109728420e-01 9.537954186813e-01 9.530724668334e-01 9.523542040119e-01 9.516397070325e-01 9.509225360653e-01 9.502028887878e-01 9.494815354010e-01 9.487599440763e-01 9.480443679147e-01 9.473321263706e-01 9.466172704351e-01 9.458971780291e-01 9.451744186562e-01 9.444520551130e-01 9.437286829233e-01 9.430102180823e-01 9.422946075993e-01 9.415764103149e-01 9.408529050219e-01 9.401267936760e-01 9.394014278432e-01 9.386781216734e-01 9.379555793239e-01 9.372313695065e-01 9.364975790483e-01 9.357615546787e-01 9.350294366540e-01 9.342974242105e-01 9.335612562264e-01 9.328197461778e-01 9.320732296187e-01 9.313311235015e-01 9.305952246244e-01 9.298609938179e-01 9.291187666043e-01 9.283710804322e-01 9.276274352810e-01 9.268889922279e-01 9.261510029775e-01 9.254090646739e-01 9.246583789686e-01 9.239029691786e-01 9.231484918332e-01 9.223973585152e-01 9.216411335864e-01 9.208804884693e-01 9.201184275189e-01 9.193535110351e-01 9.185890498374e-01 9.178249159250e-01 9.170576086828e-01 9.162876635514e-01 9.155191683848e-01 9.147485192841e-01 9.139736412315e-01 9.131951734041e-01 9.124158640672e-01 9.116351689499e-01 9.108525607169e-01 9.100698355209e-01 9.092796179435e-01 9.084870182876e-01 9.076974065399e-01 9.069057579459e-01 9.061092404062e-01 9.053133337454e-01 9.045126271000e-01 9.037094652706e-01 9.029077117828e-01 9.021044970110e-01 9.012946140184e-01 9.004818316949e-01 8.996684815979e-01 8.988515070119e-01 8.980327945851e-01 8.972137739605e-01 8.963878375315e-01 8.955603457517e-01 8.947330209004e-01 8.939005004469e-01 8.930637801165e-01 8.922272748768e-01 8.913865416960e-01 8.905417857147e-01 8.896964086419e-01 8.888484467667e-01 8.879929489400e-01 8.871376201982e-01 8.862806080833e-01 8.854181384460e-01 8.845545809116e-01 8.836885090982e-01 8.828157987247e-01 8.819413024413e-01 8.810656531388e-01 8.801853617612e-01 8.793011756956e-01 8.784148119380e-01 8.775229634737e-01 8.766291287814e-01 8.757339079613e-01 8.748328316858e-01 8.739282429368e-01 8.730207757584e-01 8.721091140294e-01 8.711933716520e-01 8.702758821052e-01 8.693538658778e-01 8.684270617338e-01 8.674983607037e-01 8.665656165554e-01 8.656271183131e-01 8.646850872987e-01 8.637400125712e-01 8.627900664181e-01 8.618366025109e-01 8.608799396957e-01 8.599172381760e-01 8.589509685273e-01 8.579809854675e-01 8.570061231162e-01 8.560276162372e-01 8.550454058071e-01 8.540576953070e-01 8.530646498794e-01 8.520693120404e-01 8.510685087146e-01 8.500625930629e-01 8.490531698427e-01 8.480388690455e-01 8.470192908748e-01 8.459965455862e-01 8.449689865576e-01 8.439346207735e-01 8.428974169466e-01 8.418552477279e-01 8.408073027240e-01 8.397569519253e-01 8.387005589334e-01 8.376391297933e-01 8.365733219060e-01 8.355015582360e-01 8.344235785704e-01 8.333411513349e-01 8.322545988857e-01 8.311627125350e-01 8.300675077365e-01 8.289659005282e-01 8.278568664811e-01 8.267439828669e-01 8.256241734518e-01 8.244993314524e-01 8.233698108400e-01 8.222358204989e-01 8.210963156239e-01 8.199510809500e-01 8.188003444738e-01 8.176415873740e-01 8.164779871756e-01 8.153082009896e-01 8.141328763151e-01 8.129534128950e-01 8.117674453327e-01 8.105757182602e-01 8.093787114234e-01 8.081746381821e-01 8.069649558615e-01 8.057480508346e-01 8.045246425091e-01 8.032961925909e-01 8.020623046243e-01 8.008228122039e-01 7.995766070840e-01 7.983239198646e-01 7.970645804960e-01 7.957977539603e-01 7.945254451282e-01 7.932476644770e-01 7.919628022145e-01 7.906723856239e-01 7.893740613519e-01 7.880697143133e-01 7.867581153759e-01 7.854401262210e-01 7.841164356020e-01 7.827852114846e-01 7.814472545727e-01 7.801013142908e-01 7.787494835316e-01 7.773908794158e-01 7.760253802457e-01 7.746536626864e-01 7.732733867607e-01 7.718863491915e-01 7.704927343475e-01 7.690913944808e-01 7.676847844839e-01 7.662706717187e-01 7.648492623577e-01 7.634203955527e-01 7.619833678522e-01 7.605405889511e-01 7.590908375508e-01 7.576348645073e-01 7.561711126957e-01 7.546992516884e-01 7.532192532332e-01 7.517320177746e-01 7.502390346660e-01 7.487394840012e-01 7.472316412309e-01 7.457157892086e-01 7.441905454670e-01 7.426579933230e-01 7.411184259584e-01 7.395725553310e-01 7.380190782461e-01 7.364577601676e-01 7.348864415051e-01 7.333068570401e-01 7.317196334653e-01 7.301262100129e-01 7.285243583095e-01 7.269158224084e-01 7.252983330807e-01 7.236714542876e-01 7.220370986172e-01 7.203947814179e-01 7.187447400632e-01 7.170877570950e-01 7.154215089145e-01 7.137472035698e-01 7.120648271779e-01 7.103743725994e-01 7.086755979240e-01 7.069690016226e-01 7.052544636882e-01 7.035309503827e-01 7.017996172915e-01 7.000607587881e-01 6.983133261777e-01 6.965572542813e-01 6.947917214488e-01 6.930177926786e-01 6.912362842516e-01 6.894457771936e-01 6.876480992393e-01 6.858411961247e-01 6.840244949028e-01 6.821989665451e-01 6.803652194701e-01 6.785234088844e-01 6.766731449174e-01 6.748154089421e-01 6.729474261479e-01 6.710709045758e-01 6.691848837298e-01 6.672915327402e-01 6.653893176652e-01 6.634793132715e-01 6.615604042030e-01 6.596319263154e-01 6.576943987593e-01 6.557481299040e-01 6.537946631057e-01 6.518320526806e-01 6.498610704415e-01 6.478799893892e-01 6.458904528365e-01 6.438917148261e-01 6.418847114505e-01 6.398695446636e-01 6.378460603967e-01 6.358124949634e-01 6.337697811989e-01 6.317179727976e-01 6.296579121456e-01 6.275883222442e-01 6.255105483401e-01 6.234236588102e-01 6.213269937851e-01 6.192211285689e-01 6.171060059358e-01 6.149822813619e-01 6.128503075538e-01 6.107097585557e-01 6.085590381932e-01 6.063985921137e-01 6.042293824048e-01 6.020516209259e-01 5.998658102336e-01 5.976702929717e-01 5.954665255398e-01 5.932527428741e-01 5.910298811546e-01 5.887985008022e-01 5.865591565548e-01 5.843111479883e-01 5.820532351955e-01 5.797864106688e-01 5.775109387153e-01 5.752265104356e-01 5.729339027577e-01 5.706320042643e-01 5.683209762614e-01 5.660003705585e-01 5.636712924311e-01 5.613335691062e-01 5.589870194784e-01 5.566311588020e-01 5.542666620346e-01 5.518938779477e-01 5.495121389488e-01 5.471212624012e-01 5.447223922732e-01 5.423143206449e-01 5.398975976332e-01 5.374724145126e-01 5.350401347902e-01 5.325989469625e-01 5.301469069253e-01 5.276871031895e-01 5.252192378505e-01 5.227427137690e-01 5.202578098791e-01 5.177643607410e-01 5.152614390161e-01 5.127515038007e-01 5.102321283382e-01 5.077058560025e-01 5.051714424920e-01 5.026274824517e-01 5.000769582891e-01 4.975166035039e-01 4.949503057305e-01 4.923756705886e-01 4.897927019797e-01 4.872023192133e-01 4.846027777978e-01 4.819965082886e-01 4.793826845727e-01 4.767606676470e-01 4.741308613054e-01 4.714929165364e-01 4.688481722524e-01 4.661961256984e-01 4.635362483258e-01 4.608700612851e-01 4.581964893346e-01 4.555148194021e-01 4.528261893017e-01 4.501326748214e-01 4.474305123335e-01 4.447222468199e-01 4.420073932631e-01 4.392853497281e-01 4.365577555216e-01 4.338233963775e-01 4.310825474578e-01 4.283361997217e-01 4.255826640697e-01 4.228239306783e-01 4.200593153204e-01 4.172897525300e-01 4.145143359141e-01 4.117330184897e-01 4.089465662054e-01 4.061552509583e-01 4.033590017643e-01 4.005580751674e-01 3.977522430575e-01 3.949422383090e-01 3.921272969081e-01 3.893083184146e-01 3.864861437858e-01 3.836599845829e-01 3.808303545917e-01 3.779971307202e-01 3.751616113727e-01 3.723231465039e-01 3.694824374586e-01 3.666370034614e-01 3.637917608395e-01 3.609432456679e-01 3.580943337930e-01 3.552436996665e-01 3.523914412131e-01 3.495390805469e-01 3.466856216839e-01 3.438328151566e-01 3.409805087312e-01 3.381287650892e-01 3.352772966688e-01 3.324279462369e-01 3.295799692608e-01 3.267346272779e-01 3.238911692098e-01 3.210510554962e-01 3.182150760518e-01 3.153820276045e-01 3.125543175511e-01 3.097315076810e-01 3.069140263279e-01 3.041033192087e-01 3.012985906545e-01 2.985015238113e-01 2.957126836854e-01 2.929320002149e-01 2.901612693579e-01 2.874002206048e-01 2.846507503127e-01 2.819123109191e-01 2.791864858231e-01 2.764737541479e-01 2.737750653458e-01 2.710917585817e-01 2.684240334463e-01 2.657739079765e-01 2.631411064799e-01 2.605282523828e-01 2.579350611293e-01 2.553642680855e-01 2.528151558401e-01 2.502894337488e-01 2.477897662564e-01 2.453170707666e-01 2.428719149641e-01 2.404549801040e-01 2.380703392070e-01 2.357166670713e-01 2.333972727916e-01 2.311141050591e-01 2.288684742563e-01 2.266610436655e-01 2.244948585412e-01 2.223716527727e-01 2.202936522166e-01 2.182622539898e-01 2.162790826278e-01 2.143470142155e-01 2.124672367202e-01 2.106434799845e-01 2.088765547305e-01 2.071689113174e-01 2.055228969126e-01 2.039407721088e-01 2.024253011262e-01 2.009779363607e-01 1.996015609146e-01 1.982979832018e-01 1.970699208684e-01 1.959197222345e-01 1.948496645483e-01 1.938609927294e-01 1.929570043237e-01 1.921392809335e-01 1.914102158147e-01 1.907707560655e-01 1.902227491914e-01 1.897689009524e-01 1.894100098778e-01 1.891478326104e-01 1.889828215476e-01 1.889177869489e-01 1.889527900097e-01 1.890880390474e-01 1.893264149699e-01 1.896657881628e-01 1.901087244401e-01 1.906542977715e-01 1.913028782803e-01 1.920543614353e-01 1.929082137954e-01 1.938643739450e-01 1.949222250419e-01 1.960799434351e-01 1.973386574868e-01 1.986960528961e-01 2.001514421792e-01 2.017037860819e-01 2.033511822080e-01 2.050931117326e-01 2.069275829963e-01 2.088525153431e-01 2.108675390503e-01 2.129705925516e-01 2.151585130703e-01 2.174316877162e-01 2.197879057182e-01 2.222235547498e-01 2.247393245407e-01 2.273315309465e-01 2.299984238504e-01 2.327406853347e-01 2.355527337731e-01 2.384365467546e-01 2.413881039530e-01 2.444068177440e-01 2.474891973783e-01 2.506352571498e-01 2.538440654121e-01 2.571119070283e-01 2.604392791017e-01 2.638229033948e-01 2.672614586253e-01 2.707553378007e-01 2.743003059584e-01 2.778976406166e-01 2.815448213873e-01 2.852397138493e-01 2.889829368153e-01 2.927715569578e-01 2.966061033597e-01 3.004829861991e-01 3.044037205609e-01 3.083651980972e-01 3.123673634084e-01 3.164093066107e-01 3.204888049091e-01 3.246072761848e-01 3.287614049215e-01 3.329511617950e-01 3.371763880893e-01 3.414338296923e-01 3.457262622013e-01 3.500489108266e-01 3.544033686392e-01 3.587893309966e-01 3.632039911219e-01 3.676487527554e-01 3.721209175611e-01 3.766212796469e-01 3.811488493042e-01 3.857018102458e-01 3.902822908177e-01 3.948846221614e-01 3.995145486800e-01 4.041663440427e-01 4.088415601238e-01 4.135395048671e-01 4.182579622369e-01 4.230013502881e-01 4.277615905866e-01 4.325441933906e-01 4.373450048752e-01 4.421656403908e-01 4.470067925755e-01 4.518616145104e-01 4.567375594787e-01 4.616283905946e-01 4.665364554407e-01 4.714607386637e-01 4.763987961069e-01 4.813554288884e-01 4.863221813110e-01 4.913056649672e-01 4.963008957336e-01 5.013092471641e-01 5.063317662002e-01 5.113624620539e-01 5.164096651814e-01 5.214628841307e-01 5.265291626822e-01 5.316036569861e-01 5.366887173768e-01 5.417838897494e-01 5.468832889324e-01 5.519959413558e-01 5.571119001757e-01 5.622376673604e-01 5.673683104071e-01 5.725049954930e-01 5.776496263137e-01 5.827941137832e-01 5.879478807320e-01 5.931023852787e-01 5.982619513712e-01 6.034251713772e-01 6.085880560309e-01 6.137565156637e-01 6.189219707441e-01 6.240922648952e-01 6.292602015449e-01 6.344294831461e-01 6.395993842984e-01 6.447645563679e-01 6.499324881159e-01 6.550925260302e-01 6.602556454618e-01 6.654119255134e-01 6.705639380637e-01 6.757151584805e-01 6.808555076163e-01 6.859962141817e-01 6.911257678013e-01 6.962536169918e-01 7.013711116423e-01 7.064814742420e-01 7.115860667317e-01 7.166774812109e-01 7.217657766863e-01 7.268381665645e-01 7.319047956650e-01 7.369575600611e-01 7.419984565673e-01 7.470305369551e-01 7.520443929609e-01 7.570525942319e-01 7.620392135494e-01 7.670165220418e-01 7.719775116801e-01 7.769215959594e-01 7.818543574607e-01 7.867643171236e-01 7.916643463006e-01 7.965401120164e-01 8.014031593970e-01 8.062450324476e-01 8.110672344661e-01 8.158734378454e-01 8.206525160803e-01 8.254195902036e-01 8.301579091109e-01 8.348792306137e-01 8.395763100128e-01 8.442489330285e-01 8.489046655436e-01 8.535280179723e-01 8.581357094665e-01 8.627112556744e-01 8.672686150960e-01 8.717963605147e-01 8.762985692623e-01 8.807789160326e-01 8.852239286896e-01 8.896519447792e-01 8.940423226144e-01 8.984131980777e-01 9.027508631650e-01 9.070596892239e-01 9.113439114045e-01 9.155899764940e-01 9.198182573878e-01 9.240043222536e-01 9.281695789498e-01 9.322998542434e-01 9.363981725915e-01 9.404715653688e-01 9.445033974311e-01 9.485153602314e-01 9.524834920380e-01 9.564301903565e-01 9.603382737949e-01 9.642143511286e-01 9.680633002724e-01 9.718687879433e-01 9.756547665247e-01 9.793943537778e-01 9.831128300666e-01 9.867909464846e-01 9.904363614790e-01 9.940547183196e-01 9.976294269170e-01 1.001185280038e+00 1.004692851307e+00 1.008181495337e+00 1.011627719786e+00 1.015044135151e+00 1.018431172060e+00 1.021776393021e+00 1.025103852075e+00 1.028382732635e+00 1.031644754201e+00 1.034863698653e+00 1.038055754144e+00 1.041220632419e+00 1.044344622696e+00 1.047453757935e+00 1.050516189929e+00 1.053563450528e+00 1.056571355901e+00 1.059555000201e+00 1.062513531628e+00 1.065433705093e+00 1.068341926674e+00 1.071206095131e+00 1.074060010637e+00 1.076876016440e+00 1.079673253634e+00 1.082447844537e+00 1.085189009188e+00 1.087922382163e+00 1.090616282362e+00 1.093305701011e+00 1.095959767516e+00 1.098602679625e+00 1.101224473120e+00 1.103820792866e+00 1.106412278634e+00 1.108969917882e+00 1.111528076848e+00 1.114056492273e+00 1.116579080081e+00 1.119085291573e+00 1.121573382906e+00 1.124060411875e+00 1.126521127334e+00 1.128987360443e+00 1.131429111235e+00 1.133872837339e+00 1.136304681492e+00 1.138725702341e+00 1.141148952020e+00 1.143555206155e+00 1.145970036762e+00 1.148367958135e+00 1.150771829356e+00 1.153168375860e+00 1.155563158006e+00 1.157962450130e+00 1.160352219834e+00 1.162753684586e+00 1.165145849390e+00 1.167547283254e+00 1.169947878656e+00 1.172351015642e+00 1.174763051110e+00 1.177170407501e+00 1.179592659074e+00 1.182011302613e+00 1.184442235595e+00 1.186874742123e+00 1.189314602371e+00 1.191763141586e+00 1.194213968594e+00 1.196678275669e+00 1.199142252970e+00 1.201620716927e+00 1.204102096772e+00 1.206593399600e+00 1.209093046762e+00 1.211597246068e+00 1.214113749403e+00 1.216630422651e+00 1.219161742886e+00 1.221693991863e+00 1.224235316721e+00 1.226781910565e+00 1.229333413144e+00 1.231892006037e+00 1.234450387637e+00 1.237018838293e+00 1.239585018094e+00 1.242157462851e+00 1.244729115930e+00 1.247302128444e+00 1.249877346278e+00 1.252447891187e+00 1.255021208626e+00 1.257585446978e+00 1.260152304415e+00 1.262707852886e+00 1.265261087909e+00 1.267804767239e+00 1.270339490416e+00 1.272865785525e+00 1.275375200993e+00 1.277879457817e+00 1.280362318772e+00 1.282834550530e+00 1.285285042388e+00 1.287720050457e+00 1.290134720014e+00 1.292523285723e+00 1.294895356280e+00 1.297234873432e+00 1.299555058971e+00 1.301840741747e+00 1.304098986912e+00 1.306326170058e+00 1.308515261267e+00 1.310678500369e+00 1.312793549006e+00 1.314882070925e+00 1.316920480779e+00 1.318923245337e+00 1.320882539580e+00 1.322791616392e+00 1.324664935818e+00 1.326476063648e+00 1.328252747032e+00 1.329966131675e+00 1.331632915818e+00 1.333245858108e+00 1.334795389063e+00 1.336302544471e+00 1.337732466449e+00 1.339121037032e+00 1.340434998111e+00 1.341692511959e+00 1.342888891207e+00 1.344010379432e+00 1.345081379866e+00 1.346067616898e+00 1.347003398081e+00 1.347857336909e+00 1.348646904663e+00 1.349368405935e+00 1.350006425211e+00 1.350589776978e+00 1.351079098858e+00 1.351513848609e+00 1.351860953574e+00 1.352135362632e+00 1.352342523435e+00 1.352456379310e+00 1.352515631456e+00 1.352474873282e+00 1.352375764487e+00 1.352189206859e+00 1.351924204825e+00 1.351591474115e+00 1.351162814335e+00 1.350678610715e+00 1.350094089605e+00 1.349448150736e+00 1.348717625518e+00 1.347903877905e+00 1.347028667335e+00 1.346052504462e+00 1.345024053182e+00 1.343898938203e+00 1.342709519352e+00 1.341443765875e+00 1.340092364012e+00 1.338684721627e+00 1.337179181514e+00 1.335624101847e+00 1.333979751484e+00 1.332270731115e+00 1.330495376150e+00 1.328633449434e+00 1.326726526757e+00 1.324727127959e+00 1.322683314575e+00 1.320561196704e+00 1.318375588932e+00 1.316139799032e+00 1.313821909124e+00 1.311472637450e+00 1.309039899379e+00 1.306571024295e+00 1.304043044714e+00 1.301456734772e+00 1.298843466918e+00 1.296155403339e+00 1.293454990120e+00 1.290691817473e+00 1.287902848012e+00 1.285084705525e+00 1.282220041185e+00 1.279356592089e+00 1.276441737647e+00 1.273536994532e+00 1.270602057789e+00 1.267663460073e+00 1.264734544681e+00 1.261783790730e+00 1.258873273708e+00 1.255947627661e+00 1.253064170988e+00 1.250201456076e+00 1.247365201626e+00 1.244593715902e+00 1.241839740556e+00 1.239176874750e+00 1.236551832519e+00 1.234015858066e+00 1.231563543034e+00 1.229185917749e+00 1.226938021309e+00 1.224765427673e+00 1.222744434396e+00 1.220831928358e+00 1.219063563582e+00 1.217455759293e+00 1.215980756091e+00 1.214709112552e+00 1.213581725848e+00 1.212671367262e+00 1.211946385081e+00 1.211426022923e+00 1.211143591006e+00 1.211055493017e+00 1.211241215401e+00 1.211638958674e+00 1.212308613214e+00 1.213236578746e+00 1.214416015412e+00 1.215897996195e+00 1.217623038094e+00 1.219666704590e+00 1.221975044611e+00 1.224583151648e+00 1.227495695482e+00 1.230680081673e+00 1.234195378021e+00 1.237973401154e+00 1.242074583035e+00 1.246458328672e+00 1.251128827065e+00 1.256106370149e+00 1.261337558626e+00 1.266877521948e+00 1.272662900375e+00 1.278723305172e+00 1.285041679218e+00 1.291587800199e+00 1.298395576194e+00 1.305399298499e+00 1.312639586830e+00 1.320069231543e+00 1.327685060385e+00 1.335489830123e+00 1.343432376343e+00 1.351547999947e+00 1.359775932281e+00 1.368131137513e+00 1.376591378805e+00 1.385126088703e+00 1.393753315043e+00 1.402416713124e+00 1.411135958118e+00 1.419878519788e+00 1.428625074566e+00 1.437382459185e+00 1.446104558182e+00 1.454808220438e+00 1.463457042223e+00 1.472044707654e+00 1.480565741681e+00 1.488987182004e+00 1.497322320871e+00 1.505534679087e+00 1.513629187931e+00 1.521591142952e+00 1.529400939326e+00 1.537067786833e+00 1.544559345792e+00 1.551888249944e+00 1.559032100566e+00 1.565987702473e+00 1.572755600827e+00 1.579314337895e+00 1.585676417335e+00 1.591823911825e+00 1.597757674741e+00 1.603477431928e+00 1.608971470948e+00 1.614250450243e+00 1.619302581514e+00 1.624132005403e+00 1.628739433756e+00 1.633121663841e+00 1.637285411796e+00 1.641230392431e+00 1.644957457833e+00 1.648474994626e+00 1.651784099254e+00 1.654888993290e+00 1.657799341542e+00 1.660513436685e+00 1.663047380953e+00 1.665403705126e+00 1.667589229285e+00 1.669618967304e+00 1.671490884666e+00 1.673227728377e+00 1.674831414259e+00 1.676313924072e+00 1.677689853121e+00 1.678962447543e+00 1.680153674873e+00 1.681264589202e+00 1.682313175971e+00 1.683310982489e+00 1.684262426839e+00 1.685186299415e+00 1.686087037417e+00 1.686975106115e+00 1.687863499830e+00 1.688751498701e+00 1.689654364646e+00 1.690570413450e+00 1.691504113777e+00 1.692463211539e+00 1.693438300691e+00 1.694437189616e+00 1.695446659385e+00 1.696464039120e+00 1.697483607387e+00 1.698484309321e+00 1.699465599618e+00 1.700398030182e+00 1.701270664044e+00 1.702059234100e+00 1.702734613757e+00 1.703280241507e+00 1.703657047192e+00 1.703841251887e+00 1.703795577760e+00 1.703486298651e+00 1.702881739421e+00 1.701937724900e+00 1.700624678297e+00 1.698896190376e+00 1.696724334772e+00 1.694065335833e+00 1.690885882399e+00 1.687153840792e+00 1.682831205471e+00 1.677896692020e+00 1.672316763912e+00 1.666075769651e+00 1.659150695062e+00 1.651527608605e+00 1.643204709151e+00 1.634170573199e+00 1.624436873881e+00 1.614007175211e+00 1.602906842604e+00 1.591153730114e+00 1.578784710023e+00 1.565840286834e+00 1.552365370346e+00 1.538423378773e+00 1.524073888652e+00 1.509393627078e+00 1.494463962860e+00 1.479369516303e+00 1.464212167964e+00 1.449087691425e+00 1.434105527932e+00 1.419376378150e+00 1.405012421013e+00 1.391129189997e+00 1.377840760307e+00 1.365257181064e+00 1.353488326842e+00 1.342630870104e+00 1.332782282683e+00 1.324015871359e+00 1.316403284948e+00 1.310000283067e+00 1.304836053914e+00 1.300939730849e+00 1.298302161401e+00 1.296913007976e+00 1.296734861377e+00 1.297709040936e+00 1.299778167633e+00 1.302841339286e+00 1.306816032544e+00 1.311582550873e+00 1.317024573166e+00 1.323028569468e+00 1.329445357243e+00 1.336167957461e+00 1.343047180610e+00 1.349962172080e+00 1.356794206242e+00 1.363408657347e+00 1.369711868715e+00 1.375584674699e+00 1.380940446811e+00 1.385694672744e+00 1.389765862948e+00 1.393101952723e+00 1.395641705321e+00 1.397354166837e+00 1.398210862889e+00 1.398193352241e+00 1.397306446154e+00 1.395555873469e+00 1.392962151885e+00 1.389566462109e+00 1.385397664676e+00 1.380525615114e+00 1.375002619331e+00 1.368893308272e+00 1.362291017925e+00 1.355249739612e+00 1.347876341606e+00 1.340240786728e+00 1.332417045310e+00 1.324509948800e+00 1.316549688199e+00 1.308640217354e+00 1.300807126189e+00 1.293095000556e+00 1.285551169443e+00 1.278146605940e+00 1.270925032384e+00 1.263832515433e+00 1.256851175247e+00 1.249943745258e+00 1.243026620675e+00 1.236073663284e+00 1.228973494460e+00 1.221684334752e+00 1.214120731400e+00 1.206209103028e+00 1.197911127653e+00 1.189146772014e+00 1.179911591220e+00 1.170160214022e+00 1.159899861343e+00 1.149146993487e+00 1.137913126753e+00 1.126268810204e+00 1.114247764400e+00 1.101940082139e+00 1.089412285942e+00 1.076752326276e+00 1.064048770105e+00 1.051375502258e+00 1.038827442044e+00 1.026461918611e+00 1.014364028626e+00 1.002579803722e+00 9.911797977811e-01 9.802166399661e-01 9.697448358345e-01 9.598462002699e-01 9.505762820570e-01 9.420451369660e-01 9.343366415610e-01 9.275757083202e-01 9.218792442690e-01 9.173572146062e-01 9.141340663079e-01 9.122733821540e-01 9.118439698723e-01 9.128306006049e-01 9.151904455355e-01 9.172495826580e-01 9.188728018615e-01 9.207493325634e-01 9.236819709781e-01 9.282151411892e-01 9.343699221119e-01 9.415583161795e-01 9.487665062508e-01 9.549406338735e-01 9.593553986348e-01 9.618206739703e-01 9.627444036946e-01 9.629329985693e-01 9.632180284996e-01 9.641090532637e-01 9.655926347344e-01 9.670876018236e-01 9.676928130189e-01 9.665824901798e-01 9.633078792704e-01 9.579946996229e-01 9.513313321155e-01 9.443035163557e-01 9.378053177480e-01 9.323152185136e-01 9.277124792315e-01 9.233297274228e-01 9.183016151926e-01 9.119939068567e-01 9.043862098566e-01 8.965984475893e-01 8.929009808047e-01 8.546518833499e-01 8.194188920788e-01 7.717134234690e-01 7.387415514848e-01 7.408541641782e-01 7.755836491418e-01 8.203149115917e-01 8.497505107200e-01 8.486679169445e-01 8.162121040325e-01 7.658532204296e-01 7.219679616413e-01 7.088633306098e-01 7.334962566930e-01 7.794885113729e-01 8.210742397134e-01 8.386768689735e-01 8.254564862865e-01 7.884906252791e-01 7.469846285772e-01 7.254843523138e-01 7.393606828190e-01 7.824637385698e-01 8.323868271482e-01 8.658919885935e-01 8.691751521630e-01 8.414507730489e-01 7.956978473328e-01 7.563029788085e-01 7.491939056678e-01 7.837226042272e-01 8.440022990312e-01 9.015897626651e-01 9.318660072371e-01 9.221389210635e-01 8.744568321297e-01 8.071960253914e-01 7.538721703804e-01 7.500365753111e-01 8.051921872886e-01 8.926221605303e-01 9.730967921294e-01 1.016083179319e+00 1.006215908159e+00 9.444314591625e-01 8.491447148346e-01 7.574893243675e-01 7.175512929571e-01 7.554062816272e-01 8.469191455750e-01 9.445834695237e-01 1.011350045845e+00 1.028785632474e+00 9.955850020105e-01 9.254168345049e-01 8.445372634481e-01 7.853468498670e-01 7.711908767914e-01 7.998214925387e-01 8.475743398990e-01 8.895244068864e-01 9.118807834076e-01 9.133097362484e-01 9.009748659233e-01 8.847797248505e-01 8.715665678819e-01 8.622815226593e-01 8.539657470272e-01 8.446704417122e-01 8.373510395071e-01 8.392469412231e-01 8.566238381173e-01 8.882632047088e-01 9.238930233426e-01 9.490101654631e-01 9.518931376815e-01 9.292147958427e-01 8.889690356712e-01 8.502576887365e-01 8.366969090506e-01 8.621430811192e-01 9.194166527440e-01 9.857095858644e-01 1.037088742228e+00 1.057986290628e+00 1.044436006903e+00 1.003959372500e+00 9.534670249552e-01 9.141767120273e-01 9.026731659641e-01 9.221480162200e-01 9.619979402502e-01 1.006443790396e+00 1.042829758953e+00 1.064711394459e+00 1.070920826021e+00 1.063242090835e+00 1.044511760073e+00 1.017924958676e+00 9.877581620563e-01 9.602221222626e-01 9.430663956415e-01 9.427065025872e-01 9.601186198523e-01 9.889669079763e-01 1.017984419773e+00 1.035961052648e+00 1.036037066221e+00 1.018004990102e+00 9.881804130189e-01 9.568496686289e-01 9.336532688653e-01 9.227166695667e-01 9.211527381920e-01 9.222657484917e-01 9.210587324283e-01 9.177870850786e-01 9.175636441544e-01 9.260953177009e-01 9.440762729397e-01 9.647059410487e-01 9.763555358981e-01 9.685184919896e-01 9.374034203581e-01 8.896826023243e-01 8.432438050724e-01 8.218929121186e-01 8.414087126798e-01 8.960840567411e-01 9.623428599946e-01 1.013648023690e+00 1.031264891008e+00 1.008348840784e+00 9.511260235472e-01 8.790292494443e-01 8.336639278368e-01 8.457300041684e-01
 1.114909177463e+00 1.114465926261e+00 1.113898634955e+00 1.113096850139e+00 1.112108318052e+00 1.111032414976e+00 1.110007384847e+00 1.109197801803e+00 1.108650655646e+00 1.108199549540e+00 1.107596655840e+00 1.106757722361e+00 1.105789139456e+00 1.104820300282e+00 1.103924655914e+00 1.103173367535e+00 1.102624326947e+00 1.102209721987e+00 1.101720463828e+00 1.100980049494e+00 1.100004416563e+00 1.098963739777e+00 1.098042032246e+00 1.097348554278e+00 1.096879777703e+00 1.096490184943e+00 1.095950594788e+00 1.095122047952e+00 1.094062447017e+00 1.092981246195e+00 1.092069817282e+00 1.091410598124e+00 1.090964215965e+00 1.090565141642e+00 1.089986230093e+00 1.089096004641e+00 1.087986895151e+00 1.086919949827e+00 1.086100889604e+00 1.085551342426e+00 1.085138122640e+00 1.084681660703e+00 1.084049939464e+00 1.083204003102e+00 1.082230297924e+00 1.081284092366e+00 1.080500270389e+00 1.079927841955e+00 1.079519277895e+00 1.079132375791e+00 1.078575182353e+00 1.077730108175e+00 1.076680146230e+00 1.075677309578e+00 1.074948314193e+00 1.074509424014e+00 1.074177589658e+00 1.073713037171e+00 1.072988200035e+00 1.072050114945e+00 1.071081455875e+00 1.070264723801e+00 1.069658097878e+00 1.069190635994e+00 1.068750144300e+00 1.068250177715e+00 1.067622181382e+00 1.066826877100e+00 1.065912795496e+00 1.065029966404e+00 1.064342883200e+00 1.063909691630e+00 1.063626349803e+00 1.063260083446e+00 1.062594688576e+00 1.061604833876e+00 1.060515161032e+00 1.059647068002e+00 1.059158991598e+00 1.058926973110e+00 1.058650614808e+00 1.058069837215e+00 1.057134706812e+00 1.056037585115e+00 1.055075304601e+00 1.054422279607e+00 1.054021573210e+00 1.053666660431e+00 1.053162931971e+00 1.052424507484e+00 1.051492560730e+00 1.050505602000e+00 1.049614524313e+00 1.048905340950e+00 1.048368761447e+00 1.047914417149e+00 1.047409059823e+00 1.046710969391e+00 1.045771797919e+00 1.044696010094e+00 1.043693118643e+00 1.042943271092e+00 1.042478765791e+00 1.042148262546e+00 1.041693984193e+00 1.040918418932e+00 1.039839099562e+00 1.038691913285e+00 1.037770317301e+00 1.037224440556e+00 1.036964888885e+00 1.036718619346e+00 1.036199159625e+00 1.035300105894e+00 1.034175551073e+00 1.033134877296e+00 1.032430752384e+00 1.032100627996e+00 1.031941881842e+00 1.031633202107e+00 1.030944635573e+00 1.029897404831e+00 1.028753780893e+00 1.027833143003e+00 1.027297475674e+00 1.027042639188e+00 1.026771239656e+00 1.026188261689e+00 1.025212004215e+00 1.024035355494e+00 1.022975456722e+00 1.022239437892e+00 1.021801863973e+00 1.021438582691e+00 1.020894311239e+00 1.020061111176e+00 1.019046224699e+00 1.018067635944e+00 1.017280350922e+00 1.016698831787e+00 1.016217990894e+00 1.015701033785e+00 1.015061962094e+00 1.014313000555e+00 1.013522699896e+00 1.012759122751e+00 1.012060179238e+00 1.011440513083e+00 1.010878040064e+00 1.010316179426e+00 1.009702420690e+00 1.009013781557e+00 1.008264043524e+00 1.007499146357e+00 1.006778962180e+00 1.006128837750e+00 1.005520662994e+00 1.004909397035e+00 1.004264306143e+00 1.003575256382e+00 1.002851839714e+00 1.002123307220e+00 1.001420643052e+00 1.000749075350e+00 1.000104879144e+00 9.994718522936e-01 9.988217254925e-01 9.981337251771e-01 9.974177244926e-01 9.967015946745e-01 9.960014136434e-01 9.953216749839e-01 9.946543370720e-01 9.939840993865e-01 9.933040814850e-01 9.926239919634e-01 9.919469201456e-01 9.912641993225e-01 9.905743435343e-01 9.898859241638e-01 9.892052448358e-01 9.885330704713e-01 9.878657389187e-01 9.871920308013e-01 9.865037146966e-01 9.858084201734e-01 9.851183654327e-01 9.844309627736e-01 9.837420634566e-01 9.830500799219e-01 9.823567527849e-01 9.816641417425e-01 9.809759537031e-01 9.802928844908e-01 9.796059303454e-01 9.789135185234e-01 9.782196747924e-01 9.775257424864e-01 9.768311333085e-01 9.761413870316e-01 9.754545535089e-01 9.747649421890e-01 9.740705013004e-01 9.733736471620e-01 9.726775474390e-01 9.719827993024e-01 9.712911117828e-01 9.705945491301e-01 9.698907663857e-01 9.691847319686e-01 9.684827269397e-01 9.677808031779e-01 9.670737882913e-01 9.663616578484e-01 9.656460029252e-01 9.649344147267e-01 9.642294671937e-01 9.635253834438e-01 9.628128647276e-01 9.620960407813e-01 9.613833615177e-01 9.606764915190e-01 9.599697637227e-01 9.592580000625e-01 9.585389180953e-01 9.578141161444e-01 9.570920304987e-01 9.563724859199e-01 9.556471692255e-01 9.549188118040e-01 9.541879552025e-01 9.534552135034e-01 9.527234652830e-01 9.519908740761e-01 9.512559189142e-01 9.505185284405e-01 9.497824542119e-01 9.490448924955e-01 9.483022436271e-01 9.475568596811e-01 9.468106189216e-01 9.460622948136e-01 9.453135361550e-01 9.445634958214e-01 9.438068600319e-01 9.430480644969e-01 9.422921731502e-01 9.415335565414e-01 9.407719601720e-01 9.400094622410e-01 9.392427562903e-01 9.384732089911e-01 9.377063502457e-01 9.369372391187e-01 9.361620075721e-01 9.353837022158e-01 9.346059487924e-01 9.338236236849e-01 9.330398023691e-01 9.322555265449e-01 9.314650474871e-01 9.306730862867e-01 9.298812104975e-01 9.290840965133e-01 9.282833464558e-01 9.274821268651e-01 9.266776414868e-01 9.258693730148e-01 9.250607167184e-01 9.242481277638e-01 9.234294003971e-01 9.226109975124e-01 9.217902994256e-01 9.209646276610e-01 9.201383772697e-01 9.193090982941e-01 9.184737954159e-01 9.176363157534e-01 9.167981301726e-01 9.159554638018e-01 9.151091102224e-01 9.142606549057e-01 9.134067875657e-01 9.125508891822e-01 9.116936445227e-01 9.108315301877e-01 9.099644071038e-01 9.090957169978e-01 9.082230469175e-01 9.073461506554e-01 9.064674651095e-01 9.055844522922e-01 9.046970586894e-01 9.038075690937e-01 9.029138528117e-01 9.020151900753e-01 9.011136206650e-01 9.002074770923e-01 8.992973360078e-01 8.983842920336e-01 8.974683314114e-01 8.965450146085e-01 8.956191875552e-01 8.946907147873e-01 8.937557076330e-01 8.928180406004e-01 8.918770298656e-01 8.909299431520e-01 8.899781699764e-01 8.890242994228e-01 8.880649230390e-01 8.871006961675e-01 8.861328563360e-01 8.851598698389e-01 8.841824129355e-01 8.832021087024e-01 8.822162819438e-01 8.812244024652e-01 8.802296945417e-01 8.792292902419e-01 8.782243435697e-01 8.772168059433e-01 8.762024404810e-01 8.751852265153e-01 8.741621536295e-01 8.731330040020e-01 8.720988119209e-01 8.710594939221e-01 8.700166127564e-01 8.689684994427e-01 8.679172421296e-01 8.668584151768e-01 8.657944847043e-01 8.647251082970e-01 8.636496078399e-01 8.625689163543e-01 8.614835825496e-01 8.603943195919e-01 8.592992913873e-01 8.581991310664e-01 8.570928125432e-01 8.559792736859e-01 8.548607716173e-01 8.537358216058e-01 8.526060608217e-01 8.514716968953e-01 8.503311220044e-01 8.491851134306e-01 8.480330580025e-01 8.468752098289e-01 8.457112518114e-01 8.445403165457e-01 8.433635149283e-01 8.421800188176e-01 8.409928687189e-01 8.397991981609e-01 8.386000505215e-01 8.373932744933e-01 8.361806104866e-01 8.349604596306e-01 8.337350028211e-01 8.325036616835e-01 8.312655717384e-01 8.300224463144e-01 8.287717516352e-01 8.275137520635e-01 8.262495936209e-01 8.249783310525e-01 8.237025496206e-01 8.224187541092e-01 8.211279834681e-01 8.198295864463e-01 8.185257066419e-01 8.172142714321e-01 8.158973415163e-01 8.145731217768e-01 8.132407108693e-01 8.119019385989e-01 8.105559830352e-01 8.092030868229e-01 8.078445445347e-01 8.064788199422e-01 8.051059497213e-01 8.037251158028e-01 8.023363513467e-01 8.009422274763e-01 7.995413608632e-01 7.981337508957e-01 7.967186655131e-01 7.952948317177e-01 7.938639579149e-01 7.924255544777e-01 7.909813440647e-01 7.895306094720e-01 7.880717077307e-01 7.866041839137e-01 7.851283271190e-01 7.836448895334e-01 7.821546295793e-01 7.806573720623e-01 7.791531646640e-01 7.776405550625e-01 7.761190206478e-01 7.745886777045e-01 7.730509939317e-01 7.715059020099e-01 7.699539395688e-01 7.683947499151e-01 7.668265719469e-01 7.652490015599e-01 7.636637221248e-01 7.620704476962e-01 7.604704515883e-01 7.588625927224e-01 7.572458705932e-01 7.556208020033e-01 7.539877300304e-01 7.523467621906e-01 7.506976582300e-01 7.490398265689e-01 7.473743833940e-01 7.457002229311e-01 7.440187308246e-01 7.423284927157e-01 7.406310586292e-01 7.389242556940e-01 7.372074817996e-01 7.354829438919e-01 7.337508205285e-01 7.320095780708e-01 7.302607575389e-01 7.285024906302e-01 7.267356969853e-01 7.249589750973e-01 7.231742596971e-01 7.213814055864e-01 7.195802032708e-01 7.177708737802e-01 7.159519645919e-01 7.141237695269e-01 7.122869299911e-01 7.104415280623e-01 7.085886319527e-01 7.067266238064e-01 7.048563490103e-01 7.029760590540e-01 7.010868589882e-01 6.991889529636e-01 6.972830485486e-01 6.953689458882e-01 6.934452658589e-01 6.915125250566e-01 6.895705896315e-01 6.876193517771e-01 6.856600558232e-01 6.836920124022e-01 6.817157589200e-01 6.797293858648e-01 6.777343814146e-01 6.757292689629e-01 6.737155427638e-01 6.716931809393e-01 6.696623444214e-01 6.676218779117e-01 6.655713348068e-01 6.635117195543e-01 6.614426174107e-01 6.593647430195e-01 6.572780820915e-01 6.551831314997e-01 6.530784955747e-01 6.509632850096e-01 6.488390456272e-01 6.467062357997e-01 6.445647863958e-01 6.424141362890e-01 6.402546459688e-01 6.380848906663e-01 6.359059192614e-01 6.337181631750e-01 6.315222279529e-01 6.293176102722e-01 6.271030887904e-01 6.248789923188e-01 6.226456241621e-01 6.204040916015e-01 6.181540741661e-01 6.158937691553e-01 6.136238006949e-01 6.113452294419e-01 6.090572833022e-01 6.067601481300e-01 6.044547211887e-01 6.021389653539e-01 5.998144150536e-01 5.974810749696e-01 5.951386766858e-01 5.927879953502e-01 5.904270412058e-01 5.880578757019e-01 5.856790177170e-01 5.832925012545e-01 5.808971798485e-01 5.784928660768e-01 5.760777263927e-01 5.736545553595e-01 5.712226738076e-01 5.687815452732e-01 5.663326603294e-01 5.638729707564e-01 5.614057466090e-01 5.589296471953e-01 5.564438609454e-01 5.539505272911e-01 5.514484471130e-01 5.489375934438e-01 5.464176804706e-01 5.438897485146e-01 5.413538488892e-01 5.388098507690e-01 5.362567006288e-01 5.336954598246e-01 5.311251262003e-01 5.285462761087e-01 5.259602310483e-01 5.233653199880e-01 5.207617397917e-01 5.181497671645e-01 5.155301841569e-01 5.129030073207e-01 5.102669971504e-01 5.076242036623e-01 5.049733151339e-01 5.023127315624e-01 4.996461645547e-01 4.969728803708e-01 4.942904487943e-01 4.916011778766e-01 4.889033006365e-01 4.861992647451e-01 4.834880684311e-01 4.807687132971e-01 4.780430590386e-01 4.753098649660e-01 4.725692402346e-01 4.698226200809e-01 4.670686216217e-01 4.643090613355e-01 4.615414812919e-01 4.587682276011e-01 4.559886221411e-01 4.532018745935e-01 4.504104244465e-01 4.476118509663e-01 4.448081259609e-01 4.419973811688e-01 4.391825943800e-01 4.363607155667e-01 4.335348568214e-01 4.307030959186e-01 4.278661923484e-01 4.250249744325e-01 4.221784764791e-01 4.193289357883e-01 4.164738767201e-01 4.136138903611e-01 4.107508622253e-01 4.078835398137e-01 4.050125443778e-01 4.021396932611e-01 3.992618568741e-01 3.963813536354e-01 3.934976482114e-01 3.906131870673e-01 3.877248752895e-01 3.848361039564e-01 3.819447789258e-01 3.790519304588e-01 3.761586444077e-01 3.732644157926e-01 3.703692500579e-01 3.674746497713e-01 3.645796675359e-01 3.616855172570e-01 3.587913848001e-01 3.558993224628e-01 3.530090106146e-01 3.501203990574e-01 3.472341136698e-01 3.443514259111e-01 3.414720434494e-01 3.385962505398e-01 3.357248449752e-01 3.328583680856e-01 3.299981313055e-01 3.271432044194e-01 3.242947284258e-01 3.214535448557e-01 3.186204082321e-01 3.157951235070e-01 3.129793756183e-01 3.101735673197e-01 3.073777591814e-01 3.045937137305e-01 3.018212679005e-01 2.990627117870e-01 2.963176249745e-01 2.935865733658e-01 2.908716714131e-01 2.881740274038e-01 2.854927002297e-01 2.828294213778e-01 2.801870642362e-01 2.775648800128e-01 2.749642419980e-01 2.723866953043e-01 2.698334288475e-01 2.673069099626e-01 2.648057335526e-01 2.623331966501e-01 2.598908744481e-01 2.574791089658e-01 2.551004046869e-01 2.527553610110e-01 2.504463967964e-01 2.481747094254e-01 2.459428029966e-01 2.437511687944e-01 2.416025537563e-01 2.394978328089e-01 2.374402423823e-01 2.354312136782e-01 2.334720497019e-01 2.315650994098e-01 2.297130780771e-01 2.279176707587e-01 2.261806482137e-01 2.245049502053e-01 2.228918385144e-01 2.213437582630e-01 2.198635349457e-01 2.184524972992e-01 2.171137074480e-01 2.158483742017e-01 2.146584709634e-01 2.135479277372e-01 2.125173765657e-01 2.115689025167e-01 2.107052124380e-01 2.099273118951e-01 2.092381760456e-01 2.086389743710e-01 2.081317223450e-01 2.077174090917e-01 2.073985596813e-01 2.071754281530e-01 2.070497661671e-01 2.070228590906e-01 2.070959575644e-01 2.072691569708e-01 2.075427763923e-01 2.079186915980e-01 2.083965692262e-01 2.089774574164e-01 2.096614482073e-01 2.104470682670e-01 2.113346078677e-01 2.123253826129e-01 2.134169731582e-01 2.146105448319e-01 2.159035403805e-01 2.172958847020e-01 2.187880949110e-01 2.203765171979e-01 2.220621418698e-01 2.238426186456e-01 2.257165274457e-01 2.276831321026e-01 2.297401191460e-01 2.318874333164e-01 2.341224477907e-01 2.364441049531e-01 2.388508629179e-01 2.413389310787e-01 2.439098337033e-01 2.465597060677e-01 2.492890306846e-01 2.520939816569e-01 2.549724093658e-01 2.579255216333e-01 2.609476795799e-01 2.640415287997e-01 2.672025092555e-01 2.704292848522e-01 2.737220659594e-01 2.770775469896e-01 2.804949270296e-01 2.839720666992e-01 2.875081634544e-01 2.911017953795e-01 2.947501792230e-01 2.984540565483e-01 3.022096931259e-01 3.060190654457e-01 3.098775107770e-01 3.137846714186e-01 3.177417388957e-01 3.217433178736e-01 3.257920917709e-01 3.298846354994e-01 3.340203595440e-01 3.381988882926e-01 3.424178797557e-01 3.466779353806e-01 3.509766669633e-01 3.553136690831e-01 3.596884629684e-01 3.640982509323e-01 3.685456575874e-01 3.730253414301e-01 3.775405461186e-01 3.820874727449e-01 3.866668568592e-01 3.912779466817e-01 3.959173643693e-01 4.005895982486e-01 4.052876939234e-01 4.100164768099e-01 4.147703757671e-01 4.195518811865e-01 4.243608737861e-01 4.291920680452e-01 4.340516184902e-01 4.389321776743e-01 4.438370231813e-01 4.487657581233e-01 4.537140362174e-01 4.586867883300e-01 4.636775114807e-01 4.686909294243e-01 4.737213255915e-01 4.787719224709e-01 4.838417855467e-01 4.889269734004e-01 4.940330810630e-01 4.991517270584e-01 5.042890766351e-01 5.094396853722e-01 5.146064280119e-01 5.197892258293e-01 5.249809366756e-01 5.301908429080e-01 5.354097114689e-01 5.406432392625e-01 5.458868714630e-01 5.511418724464e-01 5.564083901866e-01 5.616813076388e-01 5.669676945364e-01 5.722587521774e-01 5.775601641428e-01 5.828690747729e-01 5.881831076919e-01 5.935070103654e-01 5.988322318739e-01 6.041673226055e-01 6.095031014515e-01 6.148454954385e-01 6.201928729061e-01 6.255393077392e-01 6.308932614145e-01 6.362424496223e-01 6.415995546092e-01 6.469537054523e-01 6.523082603972e-01 6.576642644063e-01 6.630148222537e-01 6.683702090146e-01 6.737167849434e-01 6.790654071303e-01 6.844091082486e-01 6.897476647488e-01 6.950847103002e-01 7.004121949400e-01 7.057403468662e-01 7.110562224652e-01 7.163696280544e-01 7.216725257855e-01 7.269673462357e-01 7.322562662208e-01 7.375311103296e-01 7.428026638412e-01 7.480568460433e-01 7.533043200610e-01 7.585385201910e-01 7.637589667888e-01 7.689712181270e-01 7.741636239555e-01 7.793495572242e-01 7.845136811248e-01 7.896681277292e-01 7.948038578009e-01 7.999232875869e-01 8.050289333769e-01 8.101107350630e-01 8.151825785662e-01 8.202277587533e-01 8.252597881599e-01 8.302683798696e-01 8.352563296030e-01 8.402285898052e-01 8.451708522460e-01 8.501001476278e-01 8.549986311484e-01 8.598817120695e-01 8.647369038612e-01 8.695681442050e-01 8.743796559698e-01 8.791576369231e-01 8.839198323617e-01 8.886465798224e-01 8.933549457000e-01 8.980319967369e-01 9.026810589257e-01 9.073072513817e-01 9.118963236824e-01 9.164683756464e-01 9.209996416784e-01 9.255110772541e-01 9.299874921998e-01 9.344342288149e-01 9.388562840522e-01 9.432366097940e-01 9.475987959132e-01 9.519156758360e-01 9.562135615005e-01 9.604714500046e-01 9.646988016097e-01 9.688985952043e-01 9.730538787518e-01 9.771909248599e-01 9.812795886679e-01 9.853484685121e-01 9.893751769192e-01 9.933705508146e-01 9.973356336272e-01 1.001257717957e+00 1.005160279357e+00 1.009012463807e+00 1.012845911905e+00 1.016634247377e+00 1.020392528190e+00 1.024119649298e+00 1.027802739791e+00 1.031467269502e+00 1.035080942060e+00 1.038676568323e+00 1.042225465113e+00 1.045746682752e+00 1.049238278031e+00 1.052685605547e+00 1.056117060097e+00 1.059497462415e+00 1.062862675540e+00 1.066182565669e+00 1.069477013630e+00 1.072742531447e+00 1.075967404744e+00 1.079176185275e+00 1.082336575747e+00 1.085486179174e+00 1.088590812122e+00 1.091676038295e+00 1.094732908811e+00 1.097753376461e+00 1.100760844654e+00 1.103725661940e+00 1.106681372083e+00 1.109597120966e+00 1.112498509562e+00 1.115372938125e+00 1.118218574563e+00 1.121054264864e+00 1.123851249532e+00 1.126644304090e+00 1.129401890620e+00 1.132150097245e+00 1.134876052148e+00 1.137579560517e+00 1.140276710804e+00 1.142942308222e+00 1.145609029679e+00 1.148245622305e+00 1.150878870901e+00 1.153494785105e+00 1.156095660331e+00 1.158693278097e+00 1.161268085277e+00 1.163847501594e+00 1.166403420225e+00 1.168961548790e+00 1.171506536774e+00 1.174044321183e+00 1.176582690783e+00 1.179105422438e+00 1.181635896899e+00 1.184150910627e+00 1.186671746381e+00 1.189185695569e+00 1.191699261992e+00 1.194215480932e+00 1.196723335280e+00 1.199241577132e+00 1.201752296343e+00 1.204270898810e+00 1.206786260404e+00 1.209305997219e+00 1.211830928940e+00 1.214353599079e+00 1.216886984905e+00 1.219415795250e+00 1.221957372183e+00 1.224497704399e+00 1.227045245477e+00 1.229598716046e+00 1.232153559607e+00 1.234719398662e+00 1.237281975609e+00 1.239859230554e+00 1.242433196477e+00 1.245017205467e+00 1.247603432532e+00 1.250193230592e+00 1.252790306264e+00 1.255385147571e+00 1.257990431634e+00 1.260592524460e+00 1.263201034924e+00 1.265809038876e+00 1.268417702565e+00 1.271029604882e+00 1.273637466132e+00 1.276249000765e+00 1.278852067438e+00 1.281459114193e+00 1.284056922494e+00 1.286653139926e+00 1.289241899657e+00 1.291823750209e+00 1.294399475737e+00 1.296960878847e+00 1.299517855783e+00 1.302058066050e+00 1.304589831115e+00 1.307103330440e+00 1.309604159384e+00 1.312087124031e+00 1.314548538490e+00 1.316995943510e+00 1.319415367429e+00 1.321817915713e+00 1.324190658259e+00 1.326540364378e+00 1.328861895523e+00 1.331150990104e+00 1.333416123204e+00 1.335639460199e+00 1.337839950219e+00 1.339994534399e+00 1.342118767883e+00 1.344202371785e+00 1.346241841867e+00 1.348248776395e+00 1.350198846336e+00 1.352118605853e+00 1.353979617982e+00 1.355799526499e+00 1.357568460030e+00 1.359280757838e+00 1.360952010415e+00 1.362553801019e+00 1.364116944841e+00 1.365609265592e+00 1.367052046435e+00 1.368434441877e+00 1.369749207744e+00 1.371015792785e+00 1.372201813636e+00 1.373341778662e+00 1.374403134818e+00 1.375405469125e+00 1.376341672590e+00 1.377200036857e+00 1.378005730838e+00 1.378720827697e+00 1.379385491913e+00 1.379964219228e+00 1.380476182459e+00 1.380920356312e+00 1.381276709221e+00 1.381580825450e+00 1.381786268333e+00 1.381937947592e+00 1.382002058459e+00 1.381993357521e+00 1.381916181818e+00 1.381745382144e+00 1.381522302127e+00 1.381198627410e+00 1.380818137255e+00 1.380350361111e+00 1.379805070541e+00 1.379195642213e+00 1.378488448578e+00 1.377729828277e+00 1.376872716267e+00 1.375954965200e+00 1.374956621855e+00 1.373877900559e+00 1.372738846999e+00 1.371502593775e+00 1.370217738201e+00 1.368838789664e+00 1.367398814113e+00 1.365885838726e+00 1.364288846261e+00 1.362643530107e+00 1.360901669562e+00 1.359116460094e+00 1.357244423610e+00 1.355311776155e+00 1.353319783410e+00 1.351244902728e+00 1.349132555417e+00 1.346930297277e+00 1.344691190015e+00 1.342380069198e+00 1.340010914391e+00 1.337601867410e+00 1.335114075470e+00 1.332605165205e+00 1.330021103503e+00 1.327408640973e+00 1.324748859204e+00 1.322038121591e+00 1.319313260852e+00 1.316524991315e+00 1.313736441557e+00 1.310899759880e+00 1.308049460680e+00 1.305187729391e+00 1.302292824375e+00 1.299419125740e+00 1.296510641063e+00 1.293630601189e+00 1.290744287874e+00 1.287872075187e+00 1.285036809967e+00 1.282200905295e+00 1.279432798102e+00 1.276675629182e+00 1.273989486016e+00 1.271354440236e+00 1.268775833107e+00 1.266295217753e+00 1.263865336501e+00 1.261562284265e+00 1.259334528795e+00 1.257231034625e+00 1.255251718176e+00 1.253384272008e+00 1.251688647565e+00 1.250108842289e+00 1.248723111294e+00 1.247489044507e+00 1.246440804275e+00 1.245598811463e+00 1.244929918384e+00 1.244509929196e+00 1.244276113189e+00 1.244300404308e+00 1.244554144750e+00 1.245049816030e+00 1.245825026851e+00 1.246832003086e+00 1.248146632574e+00 1.249710676371e+00 1.251574125078e+00 1.253728707064e+00 1.256158849432e+00 1.258915871535e+00 1.261937663944e+00 1.265292675716e+00 1.268930337657e+00 1.272873163789e+00 1.277130756063e+00 1.281661146197e+00 1.286519272778e+00 1.291639478005e+00 1.297067064878e+00 1.302769974840e+00 1.308736849177e+00 1.314991227426e+00 1.321475694211e+00 1.328235424219e+00 1.335214127084e+00 1.342424983158e+00 1.349858625977e+00 1.357474449911e+00 1.365305294047e+00 1.373287658034e+00 1.381447070135e+00 1.389749350062e+00 1.398175511328e+00 1.406735420671e+00 1.415375686221e+00 1.424120118798e+00 1.432924316175e+00 1.441782781180e+00 1.450688779580e+00 1.459602256821e+00 1.468538866584e+00 1.477455274122e+00 1.486352524846e+00 1.495213731160e+00 1.504011517203e+00 1.512755015427e+00 1.521402468901e+00 1.529963813514e+00 1.538413056170e+00 1.546737351311e+00 1.554936004414e+00 1.562977299948e+00 1.570873439724e+00 1.578593396638e+00 1.586136779855e+00 1.593497836386e+00 1.600654119126e+00 1.607614624214e+00 1.614355752114e+00 1.620880760639e+00 1.627180744472e+00 1.633244275526e+00 1.639076807183e+00 1.644663954840e+00 1.650007363525e+00 1.655104017298e+00 1.659946553414e+00 1.664540900343e+00 1.668880317324e+00 1.672965571194e+00 1.676800549500e+00 1.680382263440e+00 1.683714588025e+00 1.686802141487e+00 1.689641312861e+00 1.692247010805e+00 1.694615028574e+00 1.696755350996e+00 1.698676374652e+00 1.700377177984e+00 1.701877741110e+00 1.703176693292e+00 1.704289374228e+00 1.705225042735e+00 1.705989233880e+00 1.706603134104e+00 1.707067424504e+00 1.707402788525e+00 1.707618694954e+00 1.707725124146e+00 1.707740993983e+00 1.707672071462e+00 1.707535922935e+00 1.707345351916e+00 1.707106083716e+00 1.706838083035e+00 1.706545026408e+00 1.706237119720e+00 1.705928772757e+00 1.705616738392e+00 1.705317382663e+00 1.705023217163e+00 1.704742445782e+00 1.704474546654e+00 1.704208669483e+00 1.703952191863e+00 1.703683796055e+00 1.703402913943e+00 1.703090026458e+00 1.702726744709e+00 1.702303643132e+00 1.701786290537e+00 1.701162306946e+00 1.700395617128e+00 1.699460677278e+00 1.698328336304e+00 1.696958418105e+00 1.695324571583e+00 1.693381703712e+00 1.691101408968e+00 1.688440070063e+00 1.685362900094e+00 1.681835076906e+00 1.677813444557e+00 1.673274388696e+00 1.668175469387e+00 1.662493281063e+00 1.656200748616e+00 1.649270563061e+00 1.641692171404e+00 1.633443886474e+00 1.624523655177e+00 1.614924756653e+00 1.604655460693e+00 1.593724081712e+00 1.582150473603e+00 1.569960957495e+00 1.557186806629e+00 1.543874945301e+00 1.530072242179e+00 1.515839823341e+00 1.501245653174e+00 1.486363870439e+00 1.471281022656e+00 1.456086566464e+00 1.440878945022e+00 1.425764444800e+00 1.410849989277e+00 1.396250301410e+00 1.382082720282e+00 1.368458107820e+00 1.355499699609e+00 1.343312604614e+00 1.332008916790e+00 1.321685228335e+00 1.312428822324e+00 1.304326038061e+00 1.297427541463e+00 1.291794016468e+00 1.287446373534e+00 1.284398402971e+00 1.282649282769e+00 1.282159223068e+00 1.282899322695e+00 1.284790877701e+00 1.287766556809e+00 1.291725535300e+00 1.296556626218e+00 1.302155406410e+00 1.308374364466e+00 1.315101735414e+00 1.322185980888e+00 1.329492406653e+00 1.336893369440e+00 1.344235527126e+00 1.351406595347e+00 1.358270736732e+00 1.364713586252e+00 1.370631867612e+00 1.375915507225e+00 1.380487179947e+00 1.384263229352e+00 1.387180197374e+00 1.389189731395e+00 1.390243895065e+00 1.390324485395e+00 1.389416620129e+00 1.387514390237e+00 1.384645428589e+00 1.380821697253e+00 1.376094623593e+00 1.370517772609e+00 1.364139073356e+00 1.357059793548e+00 1.349334930768e+00 1.341076587780e+00 1.332380680548e+00 1.323326702847e+00 1.314054567166e+00 1.304624152032e+00 1.295162844000e+00 1.285751504713e+00 1.276454576317e+00 1.267375452050e+00 1.258520279326e+00 1.249966619996e+00 1.241708876716e+00 1.233744501480e+00 1.226075224260e+00 1.218627030335e+00 1.211385053879e+00 1.204245691327e+00 1.197150325047e+00 1.190010814642e+00 1.182721921698e+00 1.175221740028e+00 1.167397402192e+00 1.159201931741e+00 1.150557790087e+00 1.141425167026e+00 1.131787168916e+00 1.121618461232e+00 1.110959072175e+00 1.099818963917e+00 1.088271077431e+00 1.076375936097e+00 1.064217042480e+00 1.051895391661e+00 1.039498359689e+00 1.027143028607e+00 1.014912562029e+00 1.002919284888e+00 9.912393071325e-01 9.799618538923e-01 9.691652476833e-01 9.589075920060e-01 9.492784173727e-01 9.403241860113e-01 9.321387393871e-01 9.247879760189e-01 9.183634264472e-01 9.129617800100e-01 9.086607310848e-01 9.055668700657e-01 9.037327798176e-01 9.032230996859e-01 9.040363847013e-01 9.061456537089e-01 9.079774451645e-01 9.093673868813e-01 9.110164404354e-01 9.137462451239e-01 9.181106889988e-01 9.241420175382e-01 9.312641854425e-01 9.384691347724e-01 9.447115833870e-01 9.492698625488e-01 9.519580969190e-01 9.531790876238e-01 9.537309704672e-01 9.544343963408e-01 9.557854808281e-01 9.577589813200e-01 9.597745890232e-01 9.609425961532e-01 9.604604591981e-01 9.579114361735e-01 9.534586311987e-01 9.478143821512e-01 9.419804577511e-01 9.368481006513e-01 9.328712383757e-01 9.298965484399e-01 9.272220255171e-01 9.239447160326e-01 9.193392433393e-01 9.129701432536e-01 9.042090838330e-01 8.931238717926e-01 8.677945905858e-01 8.192395909579e-01 7.687438521725e-01 7.427121083262e-01 7.565555101062e-01 7.997585436301e-01 8.451833375495e-01 8.681800522561e-01 8.570512238529e-01 8.156923061762e-01 7.625533133800e-01 7.250828940316e-01 7.249039026021e-01 7.606114487473e-01 8.092758187775e-01 8.445830949650e-01 8.502662542177e-01 8.243463472695e-01 7.792633786829e-01 7.386684257661e-01 7.273171166168e-01 7.540195862822e-01 8.041275628836e-01 8.518083792707e-01 8.756974356149e-01 8.664222821865e-01 8.285530762663e-01 7.802739921751e-01 7.487024004127e-01 7.560452082457e-01 8.020216958132e-01 8.636986668508e-01 9.125308598841e-01 9.279395847137e-01 9.027355031048e-01 8.451130812903e-01 7.797075674851e-01 7.433128675025e-01 7.647788433892e-01 8.386679768406e-01 9.302179538310e-01 1.002187149746e+00 1.029471682003e+00 1.002446380755e+00 9.278303374049e-01 8.301282470237e-01 7.514976161546e-01 7.368895278633e-01 7.965498947683e-01 8.946922130386e-01 9.853160900280e-01 1.037256262567e+00 1.037779260701e+00 9.909041930192e-01 9.154547910052e-01 8.416976761408e-01 8.012926549011e-01 8.085799329590e-01 8.498833161751e-01 8.973061725659e-01 9.284927022189e-01 9.346440052038e-01 9.198589912047e-01 8.963893285088e-01 8.775937962303e-01 8.704645852779e-01 8.725780847043e-01 8.761056919593e-01 8.750946527305e-01 8.703998078340e-01 8.691472818587e-01 8.792372867639e-01 9.020003431658e-01 9.292784838884e-01 9.475476157545e-01 9.453776996958e-01 9.198538131834e-01 8.799627826261e-01 8.460137965444e-01 8.414572981593e-01 8.770938325494e-01 9.414394840047e-01 1.009131364196e+00 1.055897875870e+00 1.067189801959e+00 1.041060025634e+00 9.881887716319e-01 9.298182417310e-01 8.914941896766e-01 8.908474635437e-01 9.265779405737e-01 9.810959316938e-01 1.033701648747e+00 1.070102691731e+00 1.084737105418e+00 1.079049736111e+00 1.058511236321e+00 1.029873776286e+00 9.994214319765e-01 9.727398451679e-01 9.550307396787e-01 9.507965554057e-01 9.619606484661e-01 9.856331982798e-01 1.013863442839e+00 1.036153008558e+00 1.043496135538e+00 1.031823522616e+00 1.003967677741e+00 9.692796871485e-01 9.402706667574e-01 9.265095293834e-01 9.288139739554e-01 9.389585085726e-01 9.453934807475e-01 9.404928489290e-01 9.248006007007e-01 9.070308390435e-01 8.993878577106e-01 9.093304725392e-01 9.332100536895e-01 9.574962708675e-01 9.664756087771e-01 9.500604943187e-01 9.087850653193e-01 8.558447824671e-01 8.149587853069e-01 8.101013587770e-01 8.481633687166e-01 9.123243184330e-01 9.746020166271e-01 1.010941959005e+00 1.008172036113e+00 9.658993516025e-01 8.970327283137e-01 8.411308460215e-01 8.404141505110e-01
 1.144021375681e+00 1.143599903759e+00 1.143053282238e+00 1.142274967832e+00 1.141310439867e+00 1.140253847621e+00 1.139245602415e+00 1.138456111113e+00 1.137935230444e+00 1.137509422097e+00 1.136931285865e+00 1.136118585038e+00 1.135174798795e+00 1.134223432046e+00 1.133340859539e+00 1.132606090457e+00 1.132084703890e+00 1.131701572451e+00 1.131241685090e+00 1.130522927044e+00 1.129561945864e+00 1.128533130238e+00 1.127624357942e+00 1.126953048864e+00 1.126515124426e+00 1.126156394179e+00 1.125638925991e+00 1.124822151406e+00 1.123774206079e+00 1.122709405572e+00 1.121818525925e+00 1.121184159778e+00 1.120765710676e+00 1.120393792727e+00 1.119838155140e+00 1.118966924005e+00 1.117875759615e+00 1.116825791857e+00 1.116026420491e+00 1.115501352970e+00 1.115118045293e+00 1.114693624585e+00 1.114087287775e+00 1.113257118924e+00 1.112294360609e+00 1.111362475711e+00 1.110598721935e+00 1.110054178164e+00 1.109676073408e+00 1.109317704555e+00 1.108782239566e+00 1.107951725898e+00 1.106914840167e+00 1.105928849777e+00 1.105221723455e+00 1.104810666991e+00 1.104509654352e+00 1.104074428756e+00 1.103373622358e+00 1.102449887691e+00 1.101492469042e+00 1.100691644554e+00 1.100107787575e+00 1.099670361314e+00 1.099261279358e+00 1.098788439930e+00 1.098179750552e+00 1.097396536433e+00 1.096494701725e+00 1.095630400636e+00 1.094968473010e+00 1.094566152366e+00 1.094314012546e+00 1.093975775655e+00 1.093330329019e+00 1.092353684871e+00 1.091276706106e+00 1.090428520510e+00 1.089969547834e+00 1.089771235867e+00 1.089528689016e+00 1.088973314187e+00 1.088052318851e+00 1.086965803518e+00 1.086018889434e+00 1.085391443469e+00 1.085022618246e+00 1.084701753495e+00 1.084226001542e+00 1.083505817924e+00 1.082587009264e+00 1.081614274954e+00 1.080745214559e+00 1.080064735590e+00 1.079557921709e+00 1.079132420203e+00 1.078650409183e+00 1.077971898071e+00 1.077050342929e+00 1.075994289177e+00 1.075014186982e+00 1.074288666472e+00 1.073850120195e+00 1.073547793462e+00 1.073120742807e+00 1.072368239380e+00 1.071307710760e+00 1.070177130489e+00 1.069273833536e+00 1.068750752842e+00 1.068521294369e+00 1.068308824580e+00 1.067817891569e+00 1.066938546039e+00 1.065826896265e+00 1.064798834322e+00 1.064114882807e+00 1.063815610270e+00 1.063693723996e+00 1.063417692449e+00 1.062750822508e+00 1.061715691671e+00 1.060583101758e+00 1.059682514927e+00 1.059175951418e+00 1.058957983760e+00 1.058719807504e+00 1.058160344865e+00 1.057199431782e+00 1.056038068934e+00 1.054998004005e+00 1.054289338240e+00 1.053883171446e+00 1.053550705507e+00 1.053031643423e+00 1.052220258523e+00 1.051227219591e+00 1.050270261429e+00 1.049507488320e+00 1.048950540530e+00 1.048496889440e+00 1.048008372105e+00 1.047397670263e+00 1.046674715104e+00 1.045908080742e+00 1.045165110254e+00 1.044487461863e+00 1.043894016563e+00 1.043360524928e+00 1.042829189564e+00 1.042242842386e+00 1.041578142795e+00 1.040849202495e+00 1.040106206318e+00 1.039410936504e+00 1.038788894092e+00 1.038209254913e+00 1.037625789169e+00 1.037006815230e+00 1.036341951675e+00 1.035642513485e+00 1.034939778586e+00 1.034263325014e+00 1.033619613972e+00 1.033003491532e+00 1.032399066477e+00 1.031775334755e+00 1.031114097924e+00 1.030424777601e+00 1.029735831596e+00 1.029062301136e+00 1.028409274676e+00 1.027769913557e+00 1.027127335671e+00 1.026475478446e+00 1.025822576114e+00 1.025171911432e+00 1.024515572205e+00 1.023852834588e+00 1.023191828484e+00 1.022539357627e+00 1.021895190048e+00 1.021255242871e+00 1.020609379155e+00 1.019948541385e+00 1.019281732119e+00 1.018620044698e+00 1.017961353373e+00 1.017300640714e+00 1.016637229347e+00 1.015972380619e+00 1.015308865962e+00 1.014650329265e+00 1.013995237968e+00 1.013337261522e+00 1.012673577668e+00 1.012008915284e+00 1.011343357985e+00 1.010678494747e+00 1.010018037665e+00 1.009360624539e+00 1.008700622246e+00 1.008035334669e+00 1.007368457278e+00 1.006702456551e+00 1.006037432095e+00 1.005375822799e+00 1.004709245984e+00 1.004034609235e+00 1.003359436348e+00 1.002687807418e+00 1.002016015462e+00 1.001339810302e+00 1.000657335109e+00 9.999731223017e-01 9.992920318838e-01 9.986190574281e-01 9.979452750573e-01 9.972638056250e-01 9.965781245589e-01 9.958970881612e-01 9.952222180282e-01 9.945467650972e-01 9.938667462458e-01 9.931785106377e-01 9.924856227573e-01 9.917964633669e-01 9.911086286923e-01 9.904153022463e-01 9.897192383543e-01 9.890204785479e-01 9.883208383637e-01 9.876217659240e-01 9.869217965956e-01 9.862190165037e-01 9.855148008928e-01 9.848120303655e-01 9.841078414185e-01 9.833980423359e-01 9.826861999193e-01 9.819737433082e-01 9.812582971766e-01 9.805438957675e-01 9.798278613142e-01 9.791047910496e-01 9.783798053564e-01 9.776580533349e-01 9.769335334013e-01 9.762064146850e-01 9.754789059086e-01 9.747458543033e-01 9.740120905285e-01 9.732800146349e-01 9.725452467380e-01 9.718048869608e-01 9.710623356202e-01 9.703195718030e-01 9.695724008142e-01 9.688247785117e-01 9.680755960503e-01 9.673215020158e-01 9.665649738685e-01 9.658090399265e-01 9.650479663872e-01 9.642838695379e-01 9.635190750387e-01 9.627511372218e-01 9.619795844685e-01 9.612079558345e-01 9.604315755534e-01 9.596503162522e-01 9.588686045502e-01 9.580857431876e-01 9.572968809672e-01 9.565088781048e-01 9.557164924063e-01 9.549190728693e-01 9.541202730109e-01 9.533195715958e-01 9.525148893579e-01 9.517070577091e-01 9.508970717957e-01 9.500814072125e-01 9.492646352034e-01 9.484457449117e-01 9.476225113913e-01 9.467950381312e-01 9.459647465519e-01 9.451316411840e-01 9.442939288533e-01 9.434544798651e-01 9.426115932319e-01 9.417637465210e-01 9.409147352738e-01 9.400607014101e-01 9.392022678956e-01 9.383409157751e-01 9.374751239583e-01 9.366050728971e-01 9.357339224201e-01 9.348576194020e-01 9.339757928374e-01 9.330909332004e-01 9.322033541007e-01 9.313101280460e-01 9.304134764551e-01 9.295141455513e-01 9.286091261895e-01 9.276988654765e-01 9.267870399737e-01 9.258696826649e-01 9.249470335708e-01 9.240220302606e-01 9.230917848407e-01 9.221568712084e-01 9.212191163703e-01 9.202763987916e-01 9.193273558774e-01 9.183756647954e-01 9.174181309024e-01 9.164570227192e-01 9.154925271304e-01 9.145220220907e-01 9.135479859669e-01 9.125692325731e-01 9.115844367718e-01 9.105935918036e-01 9.095985180995e-01 9.086001465957e-01 9.075962705758e-01 9.065893121947e-01 9.055758375841e-01 9.045561130055e-01 9.035321013947e-01 9.025015148233e-01 9.014658971988e-01 9.004256790161e-01 8.993817615470e-01 8.983318166313e-01 8.972779251788e-01 8.962171706821e-01 8.951489849672e-01 8.940767406505e-01 8.929979552477e-01 8.919143594169e-01 8.908260103575e-01 8.897316773714e-01 8.886321308837e-01 8.875265320993e-01 8.864159416098e-01 8.852979012149e-01 8.841745209826e-01 8.830440956083e-01 8.819079610073e-01 8.807683122261e-01 8.796214395416e-01 8.784695217214e-01 8.773107229863e-01 8.761449017118e-01 8.749726306590e-01 8.737951091132e-01 8.726114616319e-01 8.714221809119e-01 8.702262845210e-01 8.690235847236e-01 8.678143097683e-01 8.665976190165e-01 8.653758708085e-01 8.641475523803e-01 8.629128872290e-01 8.616700949588e-01 8.604208687347e-01 8.591659265639e-01 8.579033608372e-01 8.566351737593e-01 8.553602356322e-01 8.540766059258e-01 8.527873050087e-01 8.514904638306e-01 8.501875311505e-01 8.488784026386e-01 8.475621548359e-01 8.462386914989e-01 8.449075472698e-01 8.435684633875e-01 8.422239252577e-01 8.408730869149e-01 8.395149965043e-01 8.381497864154e-01 8.367760786088e-01 8.353956017512e-01 8.340073226926e-01 8.326132726185e-01 8.312125450497e-01 8.298040192691e-01 8.283877511623e-01 8.269613372339e-01 8.255284369852e-01 8.240891997175e-01 8.226418561343e-01 8.211885383624e-01 8.197263327575e-01 8.182554048756e-01 8.167762596052e-01 8.152895092433e-01 8.137944125933e-01 8.122938046517e-01 8.107855718575e-01 8.092678442929e-01 8.077419955327e-01 8.062071265655e-01 8.046653954178e-01 8.031161968861e-01 8.015594655715e-01 7.999934740068e-01 7.984196796679e-01 7.968380341281e-01 7.952481112052e-01 7.936500446801e-01 7.920431007088e-01 7.904286605692e-01 7.888061710854e-01 7.871753300212e-01 7.855365329832e-01 7.838896971554e-01 7.822343000768e-01 7.805687484913e-01 7.788950215816e-01 7.772144677334e-01 7.755243030801e-01 7.738266372669e-01 7.721195320443e-01 7.704032497550e-01 7.686781883660e-01 7.669441873253e-01 7.652025650425e-01 7.634523688490e-01 7.616934623504e-01 7.599258283523e-01 7.581481590473e-01 7.563624032019e-01 7.545676292257e-01 7.527659238824e-01 7.509542354276e-01 7.491348300589e-01 7.473052586677e-01 7.454660053282e-01 7.436191435079e-01 7.417633753439e-01 7.398992080441e-01 7.380263601841e-01 7.361436987083e-01 7.342514633758e-01 7.323507412477e-01 7.304417113441e-01 7.285233260849e-01 7.265965823064e-01 7.246607053301e-01 7.227144718872e-01 7.207591550429e-01 7.187944248699e-01 7.168216473240e-01 7.148403092074e-01 7.128489136642e-01 7.108474178386e-01 7.088365859565e-01 7.068159929927e-01 7.047871234984e-01 7.027490333016e-01 7.007023763349e-01 6.986458126999e-01 6.965793355110e-01 6.945020605902e-01 6.924177264921e-01 6.903238983190e-01 6.882209714939e-01 6.861083141228e-01 6.839856471926e-01 6.818543656197e-01 6.797132578568e-01 6.775634266628e-01 6.754056969682e-01 6.732373043758e-01 6.710591685143e-01 6.688716973900e-01 6.666761004325e-01 6.644711195252e-01 6.622567134632e-01 6.600317186410e-01 6.577976488442e-01 6.555550588060e-01 6.533022446001e-01 6.510406333309e-01 6.487689997262e-01 6.464877405959e-01 6.441985046786e-01 6.418989233213e-01 6.395913531609e-01 6.372733354778e-01 6.349460692651e-01 6.326099864400e-01 6.302644355100e-01 6.279108255648e-01 6.255470370282e-01 6.231734449035e-01 6.207909619073e-01 6.183989854100e-01 6.159980009435e-01 6.135890825621e-01 6.111681179004e-01 6.087398269522e-01 6.063022092280e-01 6.038541908292e-01 6.013994221192e-01 5.989346658009e-01 5.964607308345e-01 5.939777096389e-01 5.914854448572e-01 5.889853073865e-01 5.864771138911e-01 5.839575988746e-01 5.814317251398e-01 5.788947921666e-01 5.763493776817e-01 5.737967327705e-01 5.712341914565e-01 5.686632067396e-01 5.660825192775e-01 5.634939097064e-01 5.608969657882e-01 5.582912922659e-01 5.556777041283e-01 5.530551756317e-01 5.504230206968e-01 5.477842776762e-01 5.451374757676e-01 5.424814754848e-01 5.398182860307e-01 5.371449698284e-01 5.344652976437e-01 5.317777291335e-01 5.290802059530e-01 5.263780713794e-01 5.236657678284e-01 5.209455004999e-01 5.182186667107e-01 5.154835954459e-01 5.127416909265e-01 5.099919911280e-01 5.072343350431e-01 5.044710248785e-01 5.016987488008e-01 4.989202767794e-01 4.961346159043e-01 4.933422772415e-01 4.905425071005e-01 4.877361375216e-01 4.849233216331e-01 4.821036205875e-01 4.792786813032e-01 4.764458930266e-01 4.736084828641e-01 4.707644133385e-01 4.679152119759e-01 4.650594363310e-01 4.621984722182e-01 4.593318519819e-01 4.564591849524e-01 4.535825118643e-01 4.507004500725e-01 4.478131863971e-01 4.449219809827e-01 4.420246293226e-01 4.391244456234e-01 4.362204502544e-01 4.333118757069e-01 4.304003667024e-01 4.274843594335e-01 4.245656005400e-01 4.216442211859e-01 4.187199421843e-01 4.157932883030e-01 4.128641422966e-01 4.099318100381e-01 4.069990284196e-01 4.040637680444e-01 4.011286069908e-01 3.981919963846e-01 3.952539610552e-01 3.923170104334e-01 3.893790148248e-01 3.864422189126e-01 3.835066348854e-01 3.805710215875e-01 3.776382592347e-01 3.747068196165e-01 3.717785465734e-01 3.688525485277e-01 3.659295963548e-01 3.630112477553e-01 3.600958543667e-01 3.571857569335e-01 3.542821712654e-01 3.513828742537e-01 3.484906719152e-01 3.456060873890e-01 3.427289231623e-01 3.398596520037e-01 3.369996560488e-01 3.341490741964e-01 3.313094199630e-01 3.284800837647e-01 3.256621709079e-01 3.228584932860e-01 3.200668073152e-01 3.172904516080e-01 3.145287621629e-01 3.117833684005e-01 3.090544749215e-01 3.063442251593e-01 3.036538897193e-01 3.009828853175e-01 2.983334632729e-01 2.957062995880e-01 2.931031878654e-01 2.905246749636e-01 2.879721584466e-01 2.854475329609e-01 2.829511061622e-01 2.804845794993e-01 2.780498473279e-01 2.756487671294e-01 2.732812452597e-01 2.709509688754e-01 2.686575822186e-01 2.664039980471e-01 2.641920060678e-01 2.620223703498e-01 2.598981914422e-01 2.578206643656e-01 2.557908414799e-01 2.538118383067e-01 2.518855336169e-01 2.500127465237e-01 2.481960690763e-01 2.464383940660e-01 2.447408932631e-01 2.431062795856e-01 2.415355602265e-01 2.400315191906e-01 2.385970306730e-01 2.372329973003e-01 2.359421201528e-01 2.347264821276e-01 2.335881999155e-01 2.325292534326e-01 2.315508899681e-01 2.306569665039e-01 2.298474345425e-01 2.291251066809e-01 2.284916140953e-01 2.279473257680e-01 2.274961621062e-01 2.271375661595e-01 2.268753159014e-01 2.267097697220e-01 2.266397936425e-01 2.266697408417e-01 2.267990803202e-01 2.270288457030e-01 2.273598608924e-01 2.277917454600e-01 2.283269460571e-01 2.289634782358e-01 2.297032538263e-01 2.305445339949e-01 2.314894265126e-01 2.325358817046e-01 2.336840155752e-01 2.349342037871e-01 2.362851980760e-01 2.377352663503e-01 2.392861302121e-01 2.409342132095e-01 2.426803712323e-01 2.445215403930e-01 2.464586374173e-01 2.484902830714e-01 2.506127725987e-01 2.528275723119e-01 2.551305921164e-01 2.575229512028e-01 2.600013414053e-01 2.625652909014e-01 2.652122381771e-01 2.679410992164e-01 2.707513221097e-01 2.736396742040e-01 2.766050392012e-01 2.796464922632e-01 2.827605735986e-01 2.859489670743e-01 2.892058817689e-01 2.925335171500e-01 2.959283482333e-01 2.993884134217e-01 3.029145547033e-01 3.065015068466e-01 3.101521863158e-01 3.138618848601e-01 3.176304102311e-01 3.214576538943e-01 3.253380369259e-01 3.292754011422e-01 3.332644959181e-01 3.373073366679e-01 3.414000384541e-01 3.455413754572e-01 3.497327144075e-01 3.539689084147e-01 3.582538636788e-01 3.625817384017e-01 3.669540930102e-01 3.713694945807e-01 3.758244741865e-01 3.803235069617e-01 3.848585162162e-01 3.894347810451e-01 3.940477812173e-01 3.986958863425e-01 4.033828380528e-01 4.081013273034e-01 4.128574792473e-01 4.176433982957e-01 4.224633354005e-01 4.273152313534e-01 4.321956598229e-01 4.371084392238e-01 4.420478040465e-01 4.470181131335e-01 4.520136106398e-01 4.570362767914e-01 4.620857220910e-01 4.671584897066e-01 4.722589189830e-01 4.773796858046e-01 4.825257385802e-01 4.876930100035e-01 4.928816140827e-01 4.980939616339e-01 5.033214387408e-01 5.085738093951e-01 5.138414112449e-01 5.191292346286e-01 5.244346814571e-01 5.297563131076e-01 5.350968996639e-01 5.404489523185e-01 5.458202758831e-01 5.512015707904e-01 5.565993893606e-01 5.620097163451e-01 5.674307112450e-01 5.728679084969e-01 5.783106290896e-01 5.837696195978e-01 5.892334141826e-01 5.947088340590e-01 6.001952383196e-01 6.056855038529e-01 6.111876543763e-01 6.166910246609e-01 6.222061684291e-01 6.277232791491e-01 6.332461588855e-01 6.387745558552e-01 6.443024581113e-01 6.498395464660e-01 6.553719998621e-01 6.609118314214e-01 6.664498127742e-01 6.719881976652e-01 6.775291296727e-01 6.830643055421e-01 6.886046111534e-01 6.941363712053e-01 6.996704174181e-01 7.051972930974e-01 7.107213026957e-01 7.162420670379e-01 7.217532376428e-01 7.272648854541e-01 7.327630624900e-01 7.382587852323e-01 7.437436806334e-01 7.492191923265e-01 7.546903660787e-01 7.601446178003e-01 7.655959117884e-01 7.710292704464e-01 7.764562139687e-01 7.818678540304e-01 7.872657604025e-01 7.926538654928e-01 7.980211455450e-01 8.033816396935e-01 8.087174613118e-01 8.140451647905e-01 8.193506550136e-01 8.246390910929e-01 8.299137220319e-01 8.351618228285e-01 8.403999558561e-01 8.456092970593e-01 8.508053531701e-01 8.559768902374e-01 8.611262434660e-01 8.662579854476e-01 8.713597685494e-01 8.764469989403e-01 8.815004657563e-01 8.865385815027e-01 8.915461966558e-01 8.965283681572e-01 9.014895615140e-01 9.064151763763e-01 9.113251671497e-01 9.161960436785e-01 9.210488706470e-01 9.258674433541e-01 9.306582199509e-01 9.354248636763e-01 9.401517993329e-01 9.448609652366e-01 9.495258761849e-01 9.541727445159e-01 9.587796409679e-01 9.633581205039e-01 9.679081364781e-01 9.724148062774e-01 9.769039088197e-01 9.813428556816e-01 9.857651642145e-01 9.901427202777e-01 9.944908483952e-01 9.988075527748e-01 1.003080759549e+00 1.007334623621e+00 1.011537445544e+00 1.015720914095e+00 1.019858181328e+00 1.023965195847e+00 1.028039481119e+00 1.032068863823e+00 1.036078273978e+00 1.040035434998e+00 1.043974079939e+00 1.047863517811e+00 1.051724655741e+00 1.055552655749e+00 1.059336530611e+00 1.063100649484e+00 1.066812608208e+00 1.070507254361e+00 1.074152893645e+00 1.077773512839e+00 1.081358569103e+00 1.084903527564e+00 1.088427978445e+00 1.091901507600e+00 1.095360957090e+00 1.098772371540e+00 1.102162017364e+00 1.105517699320e+00 1.108835735657e+00 1.112136264698e+00 1.115389283772e+00 1.118630912099e+00 1.121827687782e+00 1.125006520821e+00 1.128153983793e+00 1.131268802615e+00 1.134368788300e+00 1.137426343461e+00 1.140475046384e+00 1.143483288128e+00 1.146478745955e+00 1.149445713972e+00 1.152386681334e+00 1.155315298429e+00 1.158208754477e+00 1.161097870950e+00 1.163951361129e+00 1.166797162860e+00 1.169618994545e+00 1.172422929605e+00 1.175217533250e+00 1.177982872465e+00 1.180749366283e+00 1.183486084345e+00 1.186220708608e+00 1.188936006896e+00 1.191640091802e+00 1.194338470495e+00 1.197015559742e+00 1.199697313747e+00 1.202356185649e+00 1.205017699508e+00 1.207665934048e+00 1.210309839653e+00 1.212950630738e+00 1.215578942756e+00 1.218212944509e+00 1.220832923567e+00 1.223458333894e+00 1.226075563644e+00 1.228691865113e+00 1.231309717311e+00 1.233920850257e+00 1.236539056850e+00 1.239148811832e+00 1.241767161861e+00 1.244380242102e+00 1.246998218797e+00 1.249617565709e+00 1.252235405912e+00 1.254861098822e+00 1.257481336779e+00 1.260112530671e+00 1.262738817822e+00 1.265371833431e+00 1.268006784078e+00 1.270640371172e+00 1.273282137817e+00 1.275918220808e+00 1.278564570103e+00 1.281205630148e+00 1.283852477325e+00 1.286497859827e+00 1.289143040350e+00 1.291791710257e+00 1.294435965069e+00 1.297083407774e+00 1.299723522020e+00 1.302366617811e+00 1.305002610882e+00 1.307636050622e+00 1.310264318021e+00 1.312886546275e+00 1.315503729301e+00 1.318108428387e+00 1.320710468282e+00 1.323297074694e+00 1.325877744033e+00 1.328442561933e+00 1.330996529034e+00 1.333536118193e+00 1.336056228794e+00 1.338565328939e+00 1.341049109746e+00 1.343519842597e+00 1.345963299115e+00 1.348388340431e+00 1.350787171765e+00 1.353158318176e+00 1.355509068529e+00 1.357821497718e+00 1.360115270339e+00 1.362366997624e+00 1.364592639958e+00 1.366781797580e+00 1.368931064577e+00 1.371051792751e+00 1.373120385817e+00 1.375162449060e+00 1.377149996348e+00 1.379102311656e+00 1.381006034956e+00 1.382859755417e+00 1.384674724125e+00 1.386426219169e+00 1.388142986155e+00 1.389792784071e+00 1.391398638584e+00 1.392946950218e+00 1.394433905151e+00 1.395875337090e+00 1.397241054428e+00 1.398565150004e+00 1.399813682272e+00 1.401008837110e+00 1.402140046412e+00 1.403199901101e+00 1.404208778533e+00 1.405131982603e+00 1.406008757324e+00 1.406801257763e+00 1.407534016719e+00 1.408198392719e+00 1.408781945078e+00 1.409314457961e+00 1.409752321604e+00 1.410140688436e+00 1.410441745782e+00 1.410675733268e+00 1.410841815321e+00 1.410919376697e+00 1.410944850642e+00 1.410873601768e+00 1.410748311388e+00 1.410535580778e+00 1.410251710807e+00 1.409901291470e+00 1.409458256982e+00 1.408964212132e+00 1.408372283851e+00 1.407724124827e+00 1.406992907041e+00 1.406185121030e+00 1.405317027351e+00 1.404352691714e+00 1.403342117962e+00 1.402232983778e+00 1.401068446430e+00 1.399826525352e+00 1.398504979474e+00 1.397130234447e+00 1.395659916360e+00 1.394146857835e+00 1.392541528189e+00 1.390879603192e+00 1.389150285178e+00 1.387340784174e+00 1.385488192249e+00 1.383542846777e+00 1.381559239343e+00 1.379496024155e+00 1.377375496017e+00 1.375204703597e+00 1.372953020548e+00 1.370674444273e+00 1.368311058327e+00 1.365918161835e+00 1.363463172382e+00 1.360955254012e+00 1.358419643915e+00 1.355812039282e+00 1.353196511376e+00 1.350516028999e+00 1.347817523169e+00 1.345086576541e+00 1.342315600324e+00 1.339548407591e+00 1.336729867682e+00 1.333927888696e+00 1.331097097650e+00 1.328268677230e+00 1.325452147940e+00 1.322620401406e+00 1.319834008577e+00 1.317035572951e+00 1.314290265235e+00 1.311566972642e+00 1.308882265137e+00 1.306265768052e+00 1.303676634296e+00 1.301190242898e+00 1.298747774803e+00 1.296407784205e+00 1.294157740787e+00 1.291998072092e+00 1.289977716267e+00 1.288045045326e+00 1.286280003580e+00 1.284631687723e+00 1.283148985190e+00 1.281835975005e+00 1.280673914169e+00 1.279731118051e+00 1.278945673663e+00 1.278397682234e+00 1.278046665710e+00 1.277922290083e+00 1.278048106203e+00 1.278387396618e+00 1.279017200223e+00 1.279873084325e+00 1.281020679684e+00 1.282437659041e+00 1.284126077978e+00 1.286128224447e+00 1.288388416836e+00 1.290982129497e+00 1.293850429314e+00 1.297032883340e+00 1.300527497584e+00 1.304306326659e+00 1.308421853895e+00 1.312808620554e+00 1.317524843181e+00 1.322525505266e+00 1.327819150505e+00 1.333418366873e+00 1.339274614482e+00 1.345436599548e+00 1.351842455717e+00 1.358520494622e+00 1.365448125531e+00 1.372600179357e+00 1.380002284974e+00 1.387594808222e+00 1.395409339017e+00 1.403402226321e+00 1.411567809296e+00 1.419906417030e+00 1.428370122725e+00 1.436985682025e+00 1.445699301189e+00 1.454518189772e+00 1.463423322228e+00 1.472382161549e+00 1.481407829697e+00 1.490452068029e+00 1.499523590089e+00 1.508593989761e+00 1.517644136446e+00 1.526675416184e+00 1.535645149662e+00 1.544566032195e+00 1.553402808693e+00 1.562148985746e+00 1.570794889713e+00 1.579309682874e+00 1.587703743138e+00 1.595940859231e+00 1.604023294333e+00 1.611934310256e+00 1.619656802872e+00 1.627194192234e+00 1.634516505920e+00 1.641631048699e+00 1.648518371178e+00 1.655170645466e+00 1.661585565257e+00 1.667746169035e+00 1.673654006782e+00 1.679298343330e+00 1.684672663503e+00 1.689777116403e+00 1.694601586968e+00 1.699146121593e+00 1.703407122898e+00 1.707381641987e+00 1.711069858531e+00 1.714471212188e+00 1.717581197987e+00 1.720410204030e+00 1.722951195933e+00 1.725211703871e+00 1.727196392952e+00 1.728903192381e+00 1.730347952810e+00 1.731526411395e+00 1.732454944540e+00 1.733137509749e+00 1.733580036688e+00 1.733801594740e+00 1.733801741748e+00 1.733601614909e+00 1.733207749189e+00 1.732634549130e+00 1.731898218383e+00 1.731006261315e+00 1.729979737699e+00 1.728831243282e+00 1.727570823591e+00 1.726222068067e+00 1.724790985542e+00 1.723294005288e+00 1.721749851974e+00 1.720161667299e+00 1.718551291115e+00 1.716919419872e+00 1.715280082267e+00 1.713642294245e+00 1.712002170604e+00 1.710375804802e+00 1.708752187576e+00 1.707137286505e+00 1.705523391520e+00 1.703898904405e+00 1.702265052871e+00 1.700594926599e+00 1.698885548826e+00 1.697108773715e+00 1.695245660795e+00 1.693274982422e+00 1.691161254541e+00 1.688885019750e+00 1.686404521940e+00 1.683694577207e+00 1.680714631293e+00 1.677429350228e+00 1.673806988894e+00 1.669800236547e+00 1.665384294030e+00 1.660514952002e+00 1.655160571734e+00 1.649290772597e+00 1.642870596025e+00 1.635880494151e+00 1.628290585808e+00 1.620087514829e+00 1.611255043923e+00 1.601786230234e+00 1.591679357917e+00 1.580938865837e+00 1.569577338484e+00 1.557612681342e+00 1.545073211940e+00 1.531994890383e+00 1.518420894818e+00 1.504403575340e+00 1.490005389015e+00 1.475295041309e+00 1.460352242100e+00 1.445260981365e+00 1.430118826894e+00 1.415023048984e+00 1.400080523343e+00 1.385407914903e+00 1.371111044106e+00 1.357316847608e+00 1.344134690985e+00 1.331683652339e+00 1.320077932551e+00 1.309412374965e+00 1.299797557099e+00 1.291305805946e+00 1.284020166258e+00 1.277993141610e+00 1.273260319711e+00 1.269857723900e+00 1.267768203228e+00 1.266994524117e+00 1.267485725320e+00 1.269192351702e+00 1.272044236703e+00 1.275938450763e+00 1.280788531164e+00 1.286458449157e+00 1.292835332906e+00 1.299776966552e+00 1.307139003686e+00 1.314791764878e+00 1.322571730670e+00 1.330350506136e+00 1.337981129162e+00 1.345327615103e+00 1.352267602756e+00 1.358670990587e+00 1.364432874285e+00 1.369451166659e+00 1.373629835558e+00 1.376899446004e+00 1.379187242292e+00 1.380443323748e+00 1.380634322743e+00 1.379725526523e+00 1.377722357240e+00 1.374619311724e+00 1.370439737501e+00 1.365232481827e+00 1.359021740395e+00 1.351903829977e+00 1.343932250631e+00 1.335205700124e+00 1.325840112660e+00 1.315910396962e+00 1.305577455345e+00 1.294926845639e+00 1.284097746421e+00 1.273219487290e+00 1.262376247941e+00 1.251719422020e+00 1.241298202087e+00 1.231220836281e+00 1.221540292787e+00 1.212277828681e+00 1.203482271558e+00 1.195106556986e+00 1.187153800852e+00 1.179549206291e+00 1.172226834317e+00 1.165108442306e+00 1.158072513391e+00 1.151040053787e+00 1.143875839270e+00 1.136494565251e+00 1.128792126053e+00 1.120681710401e+00 1.112112873350e+00 1.103020176196e+00 1.093407961883e+00 1.083259132275e+00 1.072618353323e+00 1.061533268311e+00 1.050076519887e+00 1.038351587265e+00 1.026453413459e+00 1.014515716475e+00 1.002644796023e+00 9.909775552896e-01 9.796220524264e-01 9.686887248291e-01 9.582851880784e-01 9.484805700731e-01 9.393737127628e-01 9.310103058047e-01 9.234657307858e-01 9.167906223985e-01 9.110368845425e-01 9.062735845684e-01 9.025361487196e-01 8.998981040633e-01 8.983860986493e-01 8.980429592606e-01 8.988675678977e-01 9.008344103250e-01 9.024630690848e-01 9.035888799569e-01 9.049239506340e-01 9.073080265051e-01 9.113139997397e-01 9.169920481201e-01 9.237857442825e-01 9.307084694858e-01 9.367262739610e-01 9.411287236166e-01 9.437420043735e-01 9.449649767501e-01 9.455931221104e-01 9.464422171754e-01 9.480027470584e-01 9.502415924774e-01 9.525816907604e-01 9.541474934054e-01 9.541568790794e-01 9.522280444264e-01 9.485585498564e-01 9.438919644120e-01 9.392513051074e-01 9.355317531846e-01 9.331708689572e-01 9.319787899404e-01 9.312185287476e-01 9.299755275551e-01 9.276051550792e-01 9.239730232625e-01 9.190028805498e-01 8.953492261610e-01 8.714496359086e-01 8.176666806428e-01 7.677108556660e-01 7.503066497657e-01 7.755202818597e-01 8.253055784013e-01 8.694979632810e-01 8.850206111132e-01 8.640369572567e-01 8.153233966370e-01 7.621697941497e-01 7.339990459031e-01 7.477255618588e-01 7.931496152700e-01 8.424518198059e-01 8.700903237885e-01 8.635006146385e-01 8.255824951412e-01 7.739938935507e-01 7.361561138089e-01 7.354020915280e-01 7.729105173381e-01 8.268520090725e-01 8.698456462596e-01 8.832283005230e-01 8.621943658580e-01 8.165426172974e-01 7.690864073713e-01 7.479134616585e-01 7.691224405793e-01 8.229738242888e-01 8.821156065486e-01 9.197614968865e-01 9.199905878418e-01 8.812972751769e-01 8.180422754243e-01 7.603155905176e-01 7.447847634567e-01 7.891498191666e-01 8.746376854761e-01 9.634176226369e-01 1.022465511871e+00 1.032481500739e+00 9.896451264504e-01 9.065709601650e-01 8.135733041640e-01 7.552559458850e-01 7.674196308529e-01 8.431654429043e-01 9.405583515036e-01 1.018260003061e+00 1.051622174891e+00 1.033877924843e+00 9.747702675465e-01 8.985952253000e-01 8.387959144569e-01 8.228824038137e-01 8.527276804147e-01 9.041696474714e-01 9.477376779488e-01 9.648941479664e-01 9.522418425760e-01 9.197568944025e-01 8.854434065924e-01 8.664476496997e-01 8.690923103465e-01 8.859413079590e-01 9.031847334592e-01 9.107498890560e-01 9.077745837869e-01 9.017036690546e-01 9.024772619048e-01 9.144796510505e-01 9.322120152838e-01 9.434796276199e-01 9.371920619734e-01 9.106520076707e-01 8.733994544072e-01 8.461252076848e-01 8.509892899507e-01 8.952454854597e-01 9.639262902062e-01 1.030328241342e+00 1.070570618228e+00 1.071388036934e+00 1.032883317769e+00 9.688266608251e-01 9.046788709139e-01 8.698661148052e-01 8.817561802984e-01 9.332089640990e-01 9.999339871221e-01 1.057703829141e+00 1.091746710746e+00 1.097917008244e+00 1.080325744105e+00 1.047924757605e+00 1.011066885975e+00 9.786989608005e-01 9.570956332542e-01 9.497476007635e-01 9.576095171493e-01 9.786418348139e-01 1.007175061392e+00 1.034436258453e+00 1.050733614391e+00 1.048748848634e+00 1.026530871251e+00 9.894262233434e-01 9.496557559344e-01 9.222076507347e-01 9.170284947869e-01 9.320477062714e-01 9.541652243007e-01 9.673679001205e-01 9.612550278546e-01 9.356798162211e-01 9.013806351810e-01 8.760204531503e-01 8.745825047503e-01 8.984832580627e-01 9.335004844746e-01 9.589794358103e-01 9.586345352780e-01 9.270130907072e-01 8.722105386059e-01 8.156564873187e-01 7.860470166181e-01 8.026935154352e-01 8.591760638564e-01 9.285130247863e-01 9.817218576426e-01 9.992495797407e-01 9.742373967140e-01 9.132219150101e-01 8.516685630538e-01 8.404574166055e-01
 1.173691658540e+00 1.173293696261e+00 1.172768811249e+00 1.172015797141e+00 1.171076723594e+00 1.170040310580e+00 1.169049192902e+00 1.168281824426e+00 1.167787047412e+00 1.167388032408e+00 1.166835999848e+00 1.166051352998e+00 1.165133035650e+00 1.164199847202e+00 1.163330566759e+00 1.162613792465e+00 1.162120542621e+00 1.161771928042e+00 1.161340957009e+00 1.160644593883e+00 1.159700239419e+00 1.158683718092e+00 1.157788891618e+00 1.157140763233e+00 1.156735493432e+00 1.156408077847e+00 1.155913176336e+00 1.155109433955e+00 1.154074721305e+00 1.153026567588e+00 1.152157743161e+00 1.151549112420e+00 1.151159367791e+00 1.150815463909e+00 1.150284919947e+00 1.149433763127e+00 1.148361194104e+00 1.147329376139e+00 1.146550490037e+00 1.146050443012e+00 1.145699287766e+00 1.145307649046e+00 1.144726893643e+00 1.143913831517e+00 1.142963362432e+00 1.142045247389e+00 1.141304409424e+00 1.140787776095e+00 1.140441191854e+00 1.140112421900e+00 1.139599060916e+00 1.138784858655e+00 1.137761630389e+00 1.136793640561e+00 1.136109107175e+00 1.135726695392e+00 1.135457382682e+00 1.135054299350e+00 1.134376846310e+00 1.133469249265e+00 1.132523378901e+00 1.131739141243e+00 1.131179956774e+00 1.130772934278e+00 1.130396632655e+00 1.129952280318e+00 1.129362880911e+00 1.128592639738e+00 1.127704300321e+00 1.126858831154e+00 1.126223792282e+00 1.125852603946e+00 1.125632965063e+00 1.125323414240e+00 1.124698670571e+00 1.123735600201e+00 1.122673126202e+00 1.121845561888e+00 1.121415794734e+00 1.121253258607e+00 1.121044924196e+00 1.120515573493e+00 1.119609939861e+00 1.118534781276e+00 1.117604296178e+00 1.117002523842e+00 1.116667935438e+00 1.116381727682e+00 1.115934337578e+00 1.115232952001e+00 1.114327960029e+00 1.113370955728e+00 1.112524473665e+00 1.111873687739e+00 1.111397288009e+00 1.111000610405e+00 1.110543679447e+00 1.109885417386e+00 1.108982480988e+00 1.107947043220e+00 1.106990101900e+00 1.106289167050e+00 1.105877883482e+00 1.105604872486e+00 1.105205551497e+00 1.104477250686e+00 1.103436672540e+00 1.102323542209e+00 1.101438701930e+00 1.100939045433e+00 1.100741129256e+00 1.100562710554e+00 1.100101472536e+00 1.099242823134e+00 1.098144660209e+00 1.097129774295e+00 1.096466643870e+00 1.096199030237e+00 1.096114382974e+00 1.095872512939e+00 1.095227845531e+00 1.094206065068e+00 1.093085676525e+00 1.092204167700e+00 1.091729070159e+00 1.091547352087e+00 1.091343289851e+00 1.090808117560e+00 1.089863944164e+00 1.088718392519e+00 1.087698533195e+00 1.087018829833e+00 1.086643871832e+00 1.086342846959e+00 1.085850466932e+00 1.085061894584e+00 1.084090994938e+00 1.083156519157e+00 1.082418180283e+00 1.081887017119e+00 1.081461369690e+00 1.081001718312e+00 1.080420789523e+00 1.079724182529e+00 1.078982100432e+00 1.078259517267e+00 1.077604716012e+00 1.077037239697e+00 1.076534410561e+00 1.076033169292e+00 1.075476070633e+00 1.074835334453e+00 1.074127880462e+00 1.073407304159e+00 1.072737533022e+00 1.072144177581e+00 1.071593997357e+00 1.071038712417e+00 1.070446539590e+00 1.069806715843e+00 1.069131782843e+00 1.068455670272e+00 1.067805981632e+00 1.067190761858e+00 1.066603371458e+00 1.066027383537e+00 1.065431273061e+00 1.064797556188e+00 1.064135823700e+00 1.063473815984e+00 1.062827486930e+00 1.062202681861e+00 1.061591305527e+00 1.060977345934e+00 1.060353852941e+00 1.059728854529e+00 1.059104525953e+00 1.058475721471e+00 1.057840014203e+00 1.057207767962e+00 1.056583764168e+00 1.055968551896e+00 1.055356660178e+00 1.054738328975e+00 1.054106271706e+00 1.053468528767e+00 1.052835710729e+00 1.052205748363e+00 1.051573682287e+00 1.050939336920e+00 1.050304516493e+00 1.049670187405e+00 1.049041402932e+00 1.048415611866e+00 1.047786313432e+00 1.047152080176e+00 1.046516686848e+00 1.045880806881e+00 1.045245382616e+00 1.044615415128e+00 1.043988177287e+00 1.043357645668e+00 1.042722322166e+00 1.042085615324e+00 1.041449536976e+00 1.040816265407e+00 1.040184340015e+00 1.039548453556e+00 1.038903987017e+00 1.038259715359e+00 1.037618793783e+00 1.036978234690e+00 1.036332448778e+00 1.035680994580e+00 1.035027278908e+00 1.034378429670e+00 1.033737000490e+00 1.033094989094e+00 1.032444404735e+00 1.031790412305e+00 1.031142346000e+00 1.030498767494e+00 1.029855839534e+00 1.029207605501e+00 1.028550711065e+00 1.027890225045e+00 1.027234099797e+00 1.026579105299e+00 1.025917885261e+00 1.025254400294e+00 1.024588383995e+00 1.023922068392e+00 1.023255969560e+00 1.022589382379e+00 1.021919770480e+00 1.021248652464e+00 1.020580195884e+00 1.019908893680e+00 1.019233176139e+00 1.018554874123e+00 1.017876276608e+00 1.017195072094e+00 1.016514585160e+00 1.015832976400e+00 1.015143958883e+00 1.014453372780e+00 1.013765974614e+00 1.013076361770e+00 1.012384405906e+00 1.011691077097e+00 1.010994019073e+00 1.010295164566e+00 1.009598192211e+00 1.008898671251e+00 1.008193107457e+00 1.007487420223e+00 1.006779571649e+00 1.006068135878e+00 1.005356813447e+00 1.004644067519e+00 1.003925894348e+00 1.003205739258e+00 1.002485877389e+00 1.001761715489e+00 1.001034190065e+00 1.000306532792e+00 9.995753467903e-01 9.988406030281e-01 9.981061507645e-01 9.973673254120e-01 9.966235923087e-01 9.958797684600e-01 9.951336630990e-01 9.943837911408e-01 9.936329742604e-01 9.928785893596e-01 9.921197551912e-01 9.913596803235e-01 9.905969680406e-01 9.898308469578e-01 9.890614569843e-01 9.882907430576e-01 9.875141877928e-01 9.867357585399e-01 9.859571872331e-01 9.851726090711e-01 9.843843783345e-01 9.835943137855e-01 9.828006474593e-01 9.820026632086e-01 9.812032449520e-01 9.804003423985e-01 9.795929923491e-01 9.787842361017e-01 9.779706532971e-01 9.771529492688e-01 9.763320576255e-01 9.755077450553e-01 9.746786269466e-01 9.738477615597e-01 9.730135559582e-01 9.721726166209e-01 9.713301844651e-01 9.704834706588e-01 9.696321627093e-01 9.687781083127e-01 9.679203790904e-01 9.670569851551e-01 9.661900699078e-01 9.653197218907e-01 9.644449128556e-01 9.635655497751e-01 9.626832200020e-01 9.617959590638e-01 9.609043869068e-01 9.600096811410e-01 9.591103226941e-01 9.582054075436e-01 9.572965751148e-01 9.563833709039e-01 9.554658640036e-01 9.545452768744e-01 9.536192315766e-01 9.526892722453e-01 9.517548837128e-01 9.508149944245e-01 9.498680845521e-01 9.489183436334e-01 9.479647516111e-01 9.470052695629e-01 9.460439815854e-01 9.450758362874e-01 9.441012963018e-01 9.431226334460e-01 9.421377884797e-01 9.411483240617e-01 9.401541784290e-01 9.391556005993e-01 9.381525081107e-01 9.371439422769e-01 9.361298064864e-01 9.351084795901e-01 9.340825568435e-01 9.330506594757e-01 9.320139057151e-01 9.309723927148e-01 9.299250627602e-01 9.288729306155e-01 9.278147699896e-01 9.267508673761e-01 9.256802670795e-01 9.246046985823e-01 9.235220105508e-01 9.224345085259e-01 9.213417885651e-01 9.202442664205e-01 9.191390217034e-01 9.180292192128e-01 9.169112309306e-01 9.157875255606e-01 9.146587713297e-01 9.135243081998e-01 9.123829331292e-01 9.112363662351e-01 9.100823441643e-01 9.089223553740e-01 9.077548746838e-01 9.065820380228e-01 9.054030744216e-01 9.042180942464e-01 9.030246672617e-01 9.018253056578e-01 9.006196645290e-01 8.994071391487e-01 8.981892154136e-01 8.969637522146e-01 8.957307708010e-01 8.944912732749e-01 8.932449785801e-01 8.919921944898e-01 8.907336006320e-01 8.894676659547e-01 8.881948765729e-01 8.869137824630e-01 8.856259344498e-01 8.843327663773e-01 8.830322109356e-01 8.817253580572e-01 8.804107814216e-01 8.790888038883e-01 8.777588714858e-01 8.764218818204e-01 8.750792808289e-01 8.737300503899e-01 8.723731204891e-01 8.710081283961e-01 8.696330814538e-01 8.682521643276e-01 8.668644443226e-01 8.654695655954e-01 8.640672878672e-01 8.626572307704e-01 8.612382832392e-01 8.598110093492e-01 8.583758214642e-01 8.569333182610e-01 8.554849119088e-01 8.540280451981e-01 8.525631587821e-01 8.510895793456e-01 8.496074424522e-01 8.481176397882e-01 8.466204742629e-01 8.451162884458e-01 8.436026809623e-01 8.420817236618e-01 8.405521045964e-01 8.390149989114e-01 8.374693138362e-01 8.359151200844e-01 8.343532224067e-01 8.327837689271e-01 8.312051110023e-01 8.296188873206e-01 8.280250480259e-01 8.264221109935e-01 8.248087884518e-01 8.231886853261e-01 8.215602253391e-01 8.199227676277e-01 8.182779769895e-01 8.166235228657e-01 8.149602153469e-01 8.132872382473e-01 8.116062627591e-01 8.099172446738e-01 8.082201209608e-01 8.065133437270e-01 8.047979576238e-01 8.030737584715e-01 8.013401101617e-01 7.995983776232e-01 7.978480589257e-01 7.960905276113e-01 7.943227523429e-01 7.925454766244e-01 7.907590871566e-01 7.889636810101e-01 7.871610703264e-01 7.853486446183e-01 7.835280033549e-01 7.816976769988e-01 7.798573692751e-01 7.780095538307e-01 7.761512138169e-01 7.742856258147e-01 7.724105898833e-01 7.705263702468e-01 7.686317195162e-01 7.667279222749e-01 7.648153881987e-01 7.628936675896e-01 7.609637233386e-01 7.590237915170e-01 7.570742448002e-01 7.551140792297e-01 7.531438849289e-01 7.511665755231e-01 7.491794053576e-01 7.471830473885e-01 7.451774412197e-01 7.431607877100e-01 7.411344495720e-01 7.390999856975e-01 7.370564725928e-01 7.350037150570e-01 7.329406773814e-01 7.308676163207e-01 7.287857300959e-01 7.266943110525e-01 7.245936273024e-01 7.224850251288e-01 7.203654132226e-01 7.182361439286e-01 7.160976020493e-01 7.139502815472e-01 7.117936295158e-01 7.096273365530e-01 7.074506538766e-01 7.052648529278e-01 7.030683297756e-01 7.008637141926e-01 6.986497181738e-01 6.964243235615e-01 6.941903396885e-01 6.919467276796e-01 6.896938166880e-01 6.874323696273e-01 6.851597364690e-01 6.828782214576e-01 6.805879970843e-01 6.782867785299e-01 6.759777879181e-01 6.736590864395e-01 6.713299341324e-01 6.689910713606e-01 6.666426662753e-01 6.642857186226e-01 6.619193076814e-01 6.595419146089e-01 6.571553287034e-01 6.547599632886e-01 6.523542044404e-01 6.499413021508e-01 6.475180344339e-01 6.450842812575e-01 6.426416663292e-01 6.401892113416e-01 6.377295287978e-01 6.352602998721e-01 6.327802708878e-01 6.302926770692e-01 6.277944511950e-01 6.252867565214e-01 6.227715839615e-01 6.202457862183e-01 6.177113547104e-01 6.151668314092e-01 6.126136359953e-01 6.100521165097e-01 6.074814632808e-01 6.049014941968e-01 6.023126347770e-01 5.997138899813e-01 5.971081673420e-01 5.944929249422e-01 5.918695763096e-01 5.892364212150e-01 5.865945408763e-01 5.839444574451e-01 5.812856920024e-01 5.786174629037e-01 5.759429902823e-01 5.732582142295e-01 5.705644275543e-01 5.678644068099e-01 5.651542202067e-01 5.624368686105e-01 5.597113646245e-01 5.569769209513e-01 5.542353430299e-01 5.514860614196e-01 5.487279074671e-01 5.459619913974e-01 5.431885654209e-01 5.404073859559e-01 5.376183948825e-01 5.348218554554e-01 5.320184718516e-01 5.292077624263e-01 5.263888263776e-01 5.235635893593e-01 5.207310768852e-01 5.178921678508e-01 5.150459941475e-01 5.121930271382e-01 5.093335202939e-01 5.064660134648e-01 5.035945490993e-01 5.007157495904e-01 4.978306155391e-01 4.949396029781e-01 4.920422031623e-01 4.891394183972e-01 4.862313934712e-01 4.833175114070e-01 4.803988371246e-01 4.774748394455e-01 4.745459058984e-01 4.716125109088e-01 4.686740291347e-01 4.657319014612e-01 4.627858900545e-01 4.598342052961e-01 4.568804673181e-01 4.539209837869e-01 4.509596207447e-01 4.479953846110e-01 4.450267670718e-01 4.420575195960e-01 4.390843936743e-01 4.361098515206e-01 4.331336555906e-01 4.301548809008e-01 4.271757285021e-01 4.241958359087e-01 4.212152387064e-01 4.182338973852e-01 4.152524608629e-01 4.122721414250e-01 4.092913706876e-01 4.063127070861e-01 4.033357170336e-01 4.003597472650e-01 3.973860823249e-01 3.944162386609e-01 3.914496876242e-01 3.884862560588e-01 3.855275989329e-01 3.825723362702e-01 3.796239551512e-01 3.766803052861e-01 3.737433462394e-01 3.708139780563e-01 3.678908412406e-01 3.649764841657e-01 3.620715164059e-01 3.591755731335e-01 3.562895400768e-01 3.534148977290e-01 3.505515361932e-01 3.477010037733e-01 3.448639617524e-01 3.420411760982e-01 3.392329538422e-01 3.364408309989e-01 3.336652762602e-01 3.309082663333e-01 3.281694146714e-01 3.254502833759e-01 3.227518929931e-01 3.200760982479e-01 3.174232101978e-01 3.147946562638e-01 3.121917902519e-01 3.096156118618e-01 3.070675963721e-01 3.045494120883e-01 3.020623018759e-01 2.996067078482e-01 2.971856554209e-01 2.947996596752e-01 2.924503214258e-01 2.901392966071e-01 2.878684249071e-01 2.856394095242e-01 2.834535192605e-01 2.813136670405e-01 2.792204014383e-01 2.771752796459e-01 2.751822360057e-01 2.732404252619e-01 2.713541183061e-01 2.695246606579e-01 2.677530973338e-01 2.660423412374e-01 2.643937398376e-01 2.628102129111e-01 2.612934045808e-01 2.598451386081e-01 2.584682016083e-01 2.571625253128e-01 2.559330560941e-01 2.547795972593e-01 2.537047476725e-01 2.527125261004e-01 2.518012706305e-01 2.509746917636e-01 2.502353691329e-01 2.495836397775e-01 2.490220425226e-01 2.485513887897e-01 2.481737504899e-01 2.478901217517e-01 2.477033363539e-01 2.476131477621e-01 2.476204105400e-01 2.477280856157e-01 2.479340229581e-01 2.482421683728e-01 2.486512116455e-01 2.491629091600e-01 2.497767506868e-01 2.504933170838e-01 2.513131235486e-01 2.522357689427e-01 2.532612735921e-01 2.543896429013e-01 2.556204653187e-01 2.569536404621e-01 2.583875715178e-01 2.599229551826e-01 2.615578204641e-01 2.632921475950e-01 2.651248100729e-01 2.670541061947e-01 2.690806341709e-01 2.712018931211e-01 2.734172753549e-01 2.757251400784e-01 2.781233610849e-01 2.806125487629e-01 2.831893109026e-01 2.858534412352e-01 2.886025025004e-01 2.914352227598e-01 2.943516700512e-01 2.973467941101e-01 3.004237080074e-01 3.035773193064e-01 3.068063732927e-01 3.101124035412e-01 3.134891234565e-01 3.169393291205e-01 3.204580511333e-01 3.240463404737e-01 3.277015101473e-01 3.314214065058e-01 3.352074502509e-01 3.390531496580e-01 3.429624668414e-01 3.469309321609e-01 3.509578087556e-01 3.550430499512e-01 3.591810850696e-01 3.633765822160e-01 3.676231758545e-01 3.719232515499e-01 3.762733043042e-01 3.806711591449e-01 3.851200291257e-01 3.896130851683e-01 3.941553569943e-01 3.987391991248e-01 4.033692477139e-01 4.080419684047e-01 4.127536022726e-01 4.175099778976e-01 4.223020811188e-01 4.271353649304e-01 4.320048118070e-01 4.369105046866e-01 4.418537983834e-01 4.468280746632e-01 4.518404344341e-01 4.568820165550e-01 4.619584471618e-01 4.670638195990e-01 4.721999072566e-01 4.773674418012e-01 4.825597133841e-01 4.877834156632e-01 4.930308677433e-01 4.983066175520e-01 5.036076122644e-01 5.089316453407e-01 5.142829781820e-01 5.196527368626e-01 5.250484745875e-01 5.304622157477e-01 5.358981921040e-01 5.413540048363e-01 5.468271460820e-01 5.523229423200e-01 5.578312345608e-01 5.633613839645e-01 5.689038828298e-01 5.744630398298e-01 5.800388646803e-01 5.856265740840e-01 5.912303211305e-01 5.968420658815e-01 6.024707614311e-01 6.081076810344e-01 6.137553931522e-01 6.194151964479e-01 6.250795799690e-01 6.307575705372e-01 6.364369952695e-01 6.421295234016e-01 6.478247894618e-01 6.535256651311e-01 6.592342880314e-01 6.649423144018e-01 6.706590588748e-01 6.763737509938e-01 6.820947119656e-01 6.878137408766e-01 6.935341177033e-01 6.992565327122e-01 7.049732181665e-01 7.106954814448e-01 7.164080087871e-01 7.221233602634e-01 7.278314448835e-01 7.335349145655e-01 7.392381143409e-01 7.449283314142e-01 7.506197925129e-01 7.562975698372e-01 7.619725105081e-01 7.676362996673e-01 7.732902365049e-01 7.789385254735e-01 7.845686120004e-01 7.901967003116e-01 7.958033643567e-01 8.014048155716e-01 8.069886896248e-01 8.125577943356e-01 8.181170397547e-01 8.236531186039e-01 8.291824447162e-01 8.346860031858e-01 8.401787587435e-01 8.456504197499e-01 8.511029836956e-01 8.565409191854e-01 8.619509125576e-01 8.673505329805e-01 8.727178135257e-01 8.780729910389e-01 8.833984852834e-01 8.887033384600e-01 8.939876661544e-01 8.992397129151e-01 9.044783563832e-01 9.096791603918e-01 9.148649818069e-01 9.200171632826e-01 9.251446500953e-01 9.302479528639e-01 9.353158010718e-01 9.403655237681e-01 9.453730820309e-01 9.503634379632e-01 9.553154120381e-01 9.602408227277e-01 9.651373826526e-01 9.699935575453e-01 9.748310115696e-01 9.796208763694e-01 9.843932851526e-01 9.891223952578e-01 9.938225117747e-01 9.984911795328e-01 1.003117334280e+00 1.007723208289e+00 1.012278912058e+00 1.016815077688e+00 1.021304451399e+00 1.025764302284e+00 1.030189772817e+00 1.034570344517e+00 1.038930150935e+00 1.043236448255e+00 1.047524642373e+00 1.051761569061e+00 1.055970162378e+00 1.060142886523e+00 1.064271486026e+00 1.068377537974e+00 1.072430638702e+00 1.076464964217e+00 1.080447685092e+00 1.084403957422e+00 1.088322241462e+00 1.092197819836e+00 1.096051194504e+00 1.099851654403e+00 1.103634463008e+00 1.107366840637e+00 1.111074279843e+00 1.114745128345e+00 1.118375645307e+00 1.121985411750e+00 1.125543225387e+00 1.129087542297e+00 1.132582093620e+00 1.136057242205e+00 1.139494580100e+00 1.142897288255e+00 1.146280786500e+00 1.149616910832e+00 1.152941577284e+00 1.156220401505e+00 1.159482582023e+00 1.162710737900e+00 1.165910242141e+00 1.169091315519e+00 1.172232690304e+00 1.175365903382e+00 1.178457389650e+00 1.181537941058e+00 1.184587643718e+00 1.187616110935e+00 1.190629302564e+00 1.193608194226e+00 1.196583643025e+00 1.199522694207e+00 1.202456717843e+00 1.205364103601e+00 1.208256578480e+00 1.211137154499e+00 1.213991127611e+00 1.216845579137e+00 1.219670173833e+00 1.222494135021e+00 1.225297941684e+00 1.228092994165e+00 1.230879762097e+00 1.233648585842e+00 1.236418733096e+00 1.239169021926e+00 1.241920454084e+00 1.244658369994e+00 1.247391005886e+00 1.250120136859e+00 1.252837542041e+00 1.255558322051e+00 1.258265423642e+00 1.260978012269e+00 1.263679418683e+00 1.266382715052e+00 1.269083618033e+00 1.271778401813e+00 1.274477816341e+00 1.277168118478e+00 1.279865828424e+00 1.282555659824e+00 1.285248810610e+00 1.287941243797e+00 1.290629684698e+00 1.293323588256e+00 1.296008981812e+00 1.298703180193e+00 1.301389415019e+00 1.304079701202e+00 1.306767226277e+00 1.309452741230e+00 1.312140412425e+00 1.314822641531e+00 1.317507637995e+00 1.320184575798e+00 1.322863784241e+00 1.325535527904e+00 1.328204843745e+00 1.330869120121e+00 1.333527659290e+00 1.336182251604e+00 1.338823743498e+00 1.341463744735e+00 1.344090281660e+00 1.346711605002e+00 1.349318606725e+00 1.351916632671e+00 1.354501487833e+00 1.357069546253e+00 1.359628209067e+00 1.362164540839e+00 1.364689776774e+00 1.367190344053e+00 1.369675232057e+00 1.372137216594e+00 1.374574537264e+00 1.376993997462e+00 1.379379307699e+00 1.381748256206e+00 1.384079483043e+00 1.386387944896e+00 1.388663687812e+00 1.390904122989e+00 1.393118800781e+00 1.395286438911e+00 1.397429691708e+00 1.399524177713e+00 1.401586965215e+00 1.403605370183e+00 1.405578305106e+00 1.407516547785e+00 1.409395354710e+00 1.411243657201e+00 1.413029889816e+00 1.414776279639e+00 1.416468387407e+00 1.418105142258e+00 1.419699963846e+00 1.421223668195e+00 1.422709606340e+00 1.424123661850e+00 1.425490581205e+00 1.426795163725e+00 1.428035245418e+00 1.429225538503e+00 1.430336616474e+00 1.431404071179e+00 1.432391287885e+00 1.433324215660e+00 1.434189440730e+00 1.434981272432e+00 1.435723182991e+00 1.436375283781e+00 1.436982162928e+00 1.437502775387e+00 1.437963362357e+00 1.438355418418e+00 1.438666407364e+00 1.438925632502e+00 1.439091727834e+00 1.439207850010e+00 1.439237775553e+00 1.439202237366e+00 1.439099668033e+00 1.438909991160e+00 1.438670680666e+00 1.438334916992e+00 1.437947911885e+00 1.437477085834e+00 1.436934792424e+00 1.436331094674e+00 1.435635814619e+00 1.434894907349e+00 1.434056378019e+00 1.433165351441e+00 1.432195230234e+00 1.431151310967e+00 1.430050839347e+00 1.428857465336e+00 1.427621759284e+00 1.426292246763e+00 1.424909855954e+00 1.423455022391e+00 1.421923622402e+00 1.420345304896e+00 1.418673615826e+00 1.416964956497e+00 1.415169323659e+00 1.413319919956e+00 1.411412124892e+00 1.409424439566e+00 1.407403856066e+00 1.405293664717e+00 1.403153428431e+00 1.400939595941e+00 1.398673283539e+00 1.396368371474e+00 1.393986046318e+00 1.391589395862e+00 1.389114599888e+00 1.386619340442e+00 1.384074708092e+00 1.381485958386e+00 1.378883574453e+00 1.376220618348e+00 1.373562309237e+00 1.370855847589e+00 1.368144113278e+00 1.365420695058e+00 1.362670689061e+00 1.359945925816e+00 1.357189340177e+00 1.354470674268e+00 1.351746508118e+00 1.349046239021e+00 1.346385984295e+00 1.343734138690e+00 1.341158183880e+00 1.338599556920e+00 1.336123438295e+00 1.333702555349e+00 1.331352964273e+00 1.329108954778e+00 1.326926749093e+00 1.324883700204e+00 1.322924281501e+00 1.321106962653e+00 1.319423162895e+00 1.317865947518e+00 1.316495283692e+00 1.315252945279e+00 1.314221601008e+00 1.313352955569e+00 1.312690077632e+00 1.312244392969e+00 1.311990318334e+00 1.312000168430e+00 1.312210185433e+00 1.312695702023e+00 1.313423022484e+00 1.314409970190e+00 1.315688357684e+00 1.317212632430e+00 1.319059692882e+00 1.321165612125e+00 1.323586948230e+00 1.326305630850e+00 1.329313625729e+00 1.332655466194e+00 1.336271283447e+00 1.340226327696e+00 1.344467997157e+00 1.349021226425e+00 1.353889437375e+00 1.359034388646e+00 1.364505256809e+00 1.370238332290e+00 1.376275555548e+00 1.382582329580e+00 1.389150075099e+00 1.395995351511e+00 1.403064827368e+00 1.410396814205e+00 1.417938256751e+00 1.425697678805e+00 1.433665103936e+00 1.441802429955e+00 1.450133992441e+00 1.458603608823e+00 1.467227706125e+00 1.475976112220e+00 1.484827045456e+00 1.493788087802e+00 1.502808975259e+00 1.511906249542e+00 1.521039515535e+00 1.530200643464e+00 1.539380411593e+00 1.548539925598e+00 1.557692267480e+00 1.566793532222e+00 1.575845863047e+00 1.584827506616e+00 1.593713779343e+00 1.602509231125e+00 1.611174664656e+00 1.619716062102e+00 1.628106140796e+00 1.636332219670e+00 1.644390850223e+00 1.652250903995e+00 1.659919380597e+00 1.667368420277e+00 1.674593678150e+00 1.681586154727e+00 1.688324881276e+00 1.694813248144e+00 1.701030906141e+00 1.706973728267e+00 1.712635230946e+00 1.718002728399e+00 1.723075169519e+00 1.727841080777e+00 1.732298004048e+00 1.736441723373e+00 1.740265831929e+00 1.743767353654e+00 1.746947491534e+00 1.749799522166e+00 1.752327493197e+00 1.754529270425e+00 1.756405725075e+00 1.757962612171e+00 1.759196744110e+00 1.760121282491e+00 1.760735255596e+00 1.761045460430e+00 1.761064826433e+00 1.760792871595e+00 1.760249380008e+00 1.759437164896e+00 1.758372019625e+00 1.757067089013e+00 1.755531045159e+00 1.753784830398e+00 1.751840179719e+00 1.749710570526e+00 1.747419217720e+00 1.744975803111e+00 1.742400260915e+00 1.739712118558e+00 1.736921539332e+00 1.734054132681e+00 1.731116644718e+00 1.728128460563e+00 1.725106994551e+00 1.722054484459e+00 1.718995382722e+00 1.715926764416e+00 1.712863889006e+00 1.709808998188e+00 1.706760159676e+00 1.703726880791e+00 1.700693134616e+00 1.697665026953e+00 1.694625141045e+00 1.691562309806e+00 1.688465885577e+00 1.685306741411e+00 1.682076116290e+00 1.678736630037e+00 1.675270329255e+00 1.671642084650e+00 1.667819369219e+00 1.663775746231e+00 1.659464558220e+00 1.654861407136e+00 1.649921919686e+00 1.644612939259e+00 1.638901380337e+00 1.632745767206e+00 1.626123499067e+00 1.618994976152e+00 1.611342141295e+00 1.603136802514e+00 1.594362143073e+00 1.585006039575e+00 1.575058624969e+00 1.564519950656e+00 1.553396500368e+00 1.541697722319e+00 1.529446711134e+00 1.516671384977e+00 1.503406991551e+00 1.489701605248e+00 1.475606323638e+00 1.461187935239e+00 1.446514826521e+00 1.431669738946e+00 1.416740784783e+00 1.401819544217e+00 1.387017224380e+00 1.372429966437e+00 1.358182367292e+00 1.344382395589e+00 1.331146875127e+00 1.318601249697e+00 1.306843617005e+00 1.295999796444e+00 1.286155934947e+00 1.277414881108e+00 1.269853563738e+00 1.263529204659e+00 1.258507484313e+00 1.254798367134e+00 1.252434414574e+00 1.251395199434e+00 1.251653141658e+00 1.253173042618e+00 1.255867466056e+00 1.259673751079e+00 1.264474848089e+00 1.270163794092e+00 1.276616979326e+00 1.283687682506e+00 1.291248406671e+00 1.299137396845e+00 1.307212846221e+00 1.315325505495e+00 1.323320165058e+00 1.331063039553e+00 1.338406859123e+00 1.345223306023e+00 1.351392977721e+00 1.356794242586e+00 1.361332570497e+00 1.364915953365e+00 1.367460008036e+00 1.368914790421e+00 1.369212986060e+00 1.368336887820e+00 1.366260081118e+00 1.362973207618e+00 1.358514360172e+00 1.352880978280e+00 1.346150699021e+00 1.338374525285e+00 1.329622932639e+00 1.320022454068e+00 1.309637712842e+00 1.298632490566e+00 1.287112433937e+00 1.275215695740e+00 1.263108777788e+00 1.250894201157e+00 1.238755751436e+00 1.226789303958e+00 1.215128168135e+00 1.203885736833e+00 1.193115985891e+00 1.182913301481e+00 1.173278132583e+00 1.164235743654e+00 1.155756695980e+00 1.147783325669e+00 1.140258709214e+00 1.133063264259e+00 1.126109575249e+00 1.119254439878e+00 1.112383741334e+00 1.105371100988e+00 1.098090983293e+00 1.090459399651e+00 1.082372448266e+00 1.073794638089e+00 1.064678711783e+00 1.055034418932e+00 1.044890916069e+00 1.034299664151e+00 1.023360585394e+00 1.012166627642e+00 1.000861730438e+00 9.895701279311e-01 9.784488350476e-01 9.676360714075e-01 9.572658542861e-01 9.474752820435e-01 9.383508340417e-01 9.300046091635e-01 9.224858689351e-01 9.158564070474e-01 9.101524501129e-01 9.053861662918e-01 9.015932148109e-01 8.987622653062e-01 8.969195697656e-01 8.960537169906e-01 8.961701499855e-01 8.972504069490e-01 8.992580871135e-01 9.007747359464e-01 9.016734200010e-01 9.026777544596e-01 9.046420057544e-01 9.081624467136e-01 9.133106669973e-01 9.195587738126e-01 9.259513716088e-01 9.314729983514e-01 9.354339396708e-01 9.376735383097e-01 9.385962692807e-01 9.390011758775e-01 9.397058563522e-01 9.412022094389e-01 9.434569063234e-01 9.459007423070e-01 9.476722906254e-01 9.480091967039e-01 9.465616589702e-01 9.435610062818e-01 9.397835825056e-01 9.362788189456e-01 9.339513341842e-01 9.332265754936e-01 9.338757468266e-01 9.351037951651e-01 9.359418954006e-01 9.358237780467e-01 9.353067376588e-01 9.379374847694e-01 9.039388264156e-01 8.721314209939e-01 8.153618425593e-01 7.685584941853e-01 7.610889301206e-01 7.968486748549e-01 8.512101166418e-01 8.924422680451e-01 8.997813918320e-01 8.695073150669e-01 8.153570333648e-01 7.651079813836e-01 7.486562264796e-01 7.763432984716e-01 8.295886702913e-01 8.774990672779e-01 8.963311010107e-01 8.774643290300e-01 8.286434931374e-01 7.724817401659e-01 7.392123643452e-01 7.490310677691e-01 7.950527399984e-01 8.499441908145e-01 8.863439250562e-01 8.888955493164e-01 8.574799658508e-01 8.069584476656e-01 7.638900074023e-01 7.551092774917e-01 7.886679359500e-01 8.465938062558e-01 8.996688764051e-01 9.242406707458e-01 9.095068756552e-01 8.598387515423e-01 7.956421113512e-01 7.508710058294e-01 7.577699588931e-01 8.203403899066e-01 9.102063316130e-01 9.903385439290e-01 1.033077695718e+00 1.025104253000e+00 9.685387712600e-01 8.819810784381e-01 8.007249380128e-01 7.678688945603e-01 8.049583541907e-01 8.902096295519e-01 9.805609939871e-01 1.040916602927e+00 1.053345369517e+00 1.017298822810e+00 9.486863448736e-01 8.773968001770e-01 8.382496666182e-01 8.503292795975e-01 9.012582595211e-01 9.591730299603e-01 9.955053022514e-01 9.962100649664e-01 9.633602651246e-01 9.130284397069e-01 8.694496377913e-01 8.535614302255e-01 8.696519778255e-01 9.035164902755e-01 9.348706317801e-01 9.501065254585e-01 9.473846893666e-01 9.349497656313e-01 9.250148005914e-01 9.252215135198e-01 9.330155024442e-01 9.377428804185e-01 9.286416186461e-01 9.030005355353e-01 8.704056838998e-01 8.510592183603e-01 8.649096390914e-01 9.156681103110e-01 9.859388707586e-01 1.048721894701e+00 1.081045274001e+00 1.071095882165e+00 1.021012537215e+00 9.475372475431e-01 8.800811017941e-01 8.511489004594e-01 8.762800579162e-01 9.416676996476e-01 1.017347592032e+00 1.077096721427e+00 1.106629676267e+00 1.103600077012e+00 1.074775598659e+00 1.032312047491e+00 9.896659178930e-01 9.577105164486e-01 9.424881864750e-01 9.450722247360e-01 9.629769621498e-01 9.912399932541e-01 1.022736411759e+00 1.048676898967e+00 1.060184670802e+00 1.051050736768e+00 1.020595066888e+00 9.758180468804e-01 9.312224233521e-01 9.042419756770e-01 9.057574364947e-01 9.316905256943e-01 9.649789727576e-01 9.857910669047e-01 9.810020013590e-01 9.490268764610e-01 9.010277109664e-01 8.582964813031e-01 8.429467545820e-01 8.631468709997e-01 9.058017178061e-01 9.461109265213e-01 9.619704965178e-01 9.423215545785e-01 8.902067932065e-01 8.233942271808e-01 7.716458068270e-01 7.640418914842e-01 8.070992579578e-01 8.784141671509e-01 9.452656611764e-01 9.819009899703e-01 9.752488374856e-01 9.258225203280e-01 8.634137555571e-01 8.445783791383e-01
 1.203903293798e+00 1.203529777964e+00 1.203028089727e+00 1.202302048009e+00 1.201389828458e+00 1.200374270839e+00 1.199401383049e+00 1.198656301163e+00 1.198188864494e+00 1.197817783566e+00 1.197294053380e+00 1.196538814198e+00 1.195646480868e+00 1.194731977005e+00 1.193875538375e+00 1.193178977313e+00 1.192715291454e+00 1.192401762237e+00 1.192001118222e+00 1.191327995600e+00 1.190400591667e+00 1.189397071918e+00 1.188517650916e+00 1.187893938175e+00 1.187522263051e+00 1.187227614919e+00 1.186755239605e+00 1.185966270559e+00 1.184945798201e+00 1.183915666102e+00 1.183069228760e+00 1.182487747293e+00 1.182126853074e+00 1.181812843662e+00 1.181308390641e+00 1.180478750414e+00 1.179424396784e+00 1.178412810211e+00 1.177654175407e+00 1.177180851278e+00 1.176862418914e+00 1.176505185068e+00 1.175951692705e+00 1.175155901864e+00 1.174218197623e+00 1.173315813314e+00 1.172597622383e+00 1.172110510413e+00 1.171796383022e+00 1.171497722826e+00 1.171007586056e+00 1.170210266666e+00 1.169202249721e+00 1.168252098503e+00 1.167592031491e+00 1.167238703271e+00 1.167002834688e+00 1.166633009134e+00 1.165980152729e+00 1.165088147445e+00 1.164155831898e+00 1.163388498254e+00 1.162854698967e+00 1.162479892216e+00 1.162137176300e+00 1.161722149584e+00 1.161152805758e+00 1.160396149675e+00 1.159522503904e+00 1.158697090574e+00 1.158088888038e+00 1.157750364401e+00 1.157563662524e+00 1.157283969601e+00 1.156680424680e+00 1.155732282446e+00 1.154684493116e+00 1.153879356564e+00 1.153479124548e+00 1.153352931035e+00 1.153180661559e+00 1.152677059952e+00 1.151788599756e+00 1.150725126947e+00 1.149811511447e+00 1.149236649940e+00 1.148937352145e+00 1.148686793937e+00 1.148267884997e+00 1.147587202637e+00 1.146696372248e+00 1.145755771368e+00 1.144933036934e+00 1.144311494120e+00 1.143866651184e+00 1.143500519536e+00 1.143068969304e+00 1.142431306609e+00 1.141548352859e+00 1.140534565103e+00 1.139601125145e+00 1.138925600078e+00 1.138542406559e+00 1.138299537688e+00 1.137928378699e+00 1.137225674731e+00 1.136205472327e+00 1.135110359411e+00 1.134244273935e+00 1.133769155780e+00 1.133603501481e+00 1.133460282680e+00 1.133029777851e+00 1.132192273508e+00 1.131108422088e+00 1.130107539063e+00 1.129465401965e+00 1.129230279772e+00 1.129184085032e+00 1.128976849389e+00 1.128355558160e+00 1.127347563298e+00 1.126239731784e+00 1.125378705605e+00 1.124934481916e+00 1.124790025728e+00 1.124620470120e+00 1.124110561664e+00 1.123184451449e+00 1.122055141320e+00 1.121056654385e+00 1.120405437449e+00 1.120062990579e+00 1.119793511690e+00 1.119328945143e+00 1.118564635006e+00 1.117616189130e+00 1.116705782150e+00 1.115991097737e+00 1.115486326247e+00 1.115089886330e+00 1.114659991091e+00 1.114109078153e+00 1.113440676179e+00 1.112722026294e+00 1.112021380068e+00 1.111389529051e+00 1.110848700946e+00 1.110376631358e+00 1.109907644690e+00 1.109379623954e+00 1.108763330976e+00 1.108078588989e+00 1.107379921492e+00 1.106737496432e+00 1.106172541277e+00 1.105652388943e+00 1.105125782333e+00 1.104561145604e+00 1.103946207828e+00 1.103297680015e+00 1.102648314856e+00 1.102026860182e+00 1.101438988221e+00 1.100881800972e+00 1.100334286514e+00 1.099767640166e+00 1.099161109364e+00 1.098527403226e+00 1.097893057895e+00 1.097274120495e+00 1.096678300560e+00 1.096096051805e+00 1.095510652556e+00 1.094915904918e+00 1.094318773163e+00 1.093722567201e+00 1.093120747034e+00 1.092513717741e+00 1.091910285518e+00 1.091315376514e+00 1.090728941842e+00 1.090146073042e+00 1.089556166483e+00 1.088953077330e+00 1.088344976363e+00 1.087741509697e+00 1.087140761384e+00 1.086537679106e+00 1.085933120142e+00 1.085328314561e+00 1.084724317178e+00 1.084124770851e+00 1.083529551452e+00 1.082928886109e+00 1.082324917496e+00 1.081719052565e+00 1.081113736796e+00 1.080508491339e+00 1.079908747742e+00 1.079312070984e+00 1.078711720326e+00 1.078106462249e+00 1.077501132986e+00 1.076895843405e+00 1.076293074464e+00 1.075693044150e+00 1.075087059226e+00 1.074473548435e+00 1.073860220026e+00 1.073251318771e+00 1.072642010232e+00 1.072027042506e+00 1.071406471189e+00 1.070784090680e+00 1.070167774543e+00 1.069558740946e+00 1.068948241248e+00 1.068329407486e+00 1.067707898097e+00 1.067091762461e+00 1.066481131105e+00 1.065870325435e+00 1.065254424479e+00 1.064629871067e+00 1.064001962608e+00 1.063379211089e+00 1.062756871763e+00 1.062128932116e+00 1.061497854037e+00 1.060865339377e+00 1.060232391426e+00 1.059600162482e+00 1.058966805860e+00 1.058331012168e+00 1.057693653581e+00 1.057059013726e+00 1.056421649511e+00 1.055779276841e+00 1.055136323555e+00 1.054491011721e+00 1.053844639079e+00 1.053198970933e+00 1.052550783328e+00 1.051897047801e+00 1.051241255301e+00 1.050588690530e+00 1.049933811651e+00 1.049277245472e+00 1.048618939006e+00 1.047957683487e+00 1.047294113115e+00 1.046632504283e+00 1.045968896492e+00 1.045299540888e+00 1.044629381235e+00 1.043957716566e+00 1.043282411295e+00 1.042607488116e+00 1.041930843507e+00 1.041249455195e+00 1.040566459170e+00 1.039882890933e+00 1.039195749644e+00 1.038505192185e+00 1.037814408028e+00 1.037120517758e+00 1.036423286372e+00 1.035726128180e+00 1.035025285174e+00 1.034319239448e+00 1.033613602742e+00 1.032904905846e+00 1.032193706922e+00 1.031480777032e+00 1.030765185210e+00 1.030045081412e+00 1.029323004982e+00 1.028599320812e+00 1.027872352076e+00 1.027141792853e+00 1.026410101662e+00 1.025673186825e+00 1.024933901877e+00 1.024194949878e+00 1.023450341723e+00 1.022702061728e+00 1.021951492262e+00 1.021198114691e+00 1.020440593950e+00 1.019681115263e+00 1.018918382521e+00 1.018151652042e+00 1.017383549794e+00 1.016611157084e+00 1.015834239773e+00 1.015054933325e+00 1.014271552513e+00 1.013484324092e+00 1.012693990306e+00 1.011901893787e+00 1.011102845708e+00 1.010302016702e+00 1.009497567270e+00 1.008688891776e+00 1.007876356772e+00 1.007061284234e+00 1.006241011397e+00 1.005416042604e+00 1.004588631844e+00 1.003756713982e+00 1.002921068219e+00 1.002081665384e+00 1.001237383287e+00 1.000389427890e+00 9.995385487951e-01 9.986833583937e-01 9.978217427210e-01 9.969573586561e-01 9.960882141436e-01 9.952148531521e-01 9.943391507402e-01 9.934573376266e-01 9.925720011786e-01 9.916824720641e-01 9.907872733416e-01 9.898853865135e-01 9.889813963334e-01 9.880728435070e-01 9.871589601845e-01 9.862432692125e-01 9.853207171544e-01 9.843921565855e-01 9.834586924491e-01 9.825208349689e-01 9.815773301357e-01 9.806296367816e-01 9.796781694401e-01 9.787209504364e-01 9.777591059855e-01 9.767916454701e-01 9.758175735677e-01 9.748389659002e-01 9.738539336606e-01 9.728649575054e-01 9.718706457744e-01 9.708711975252e-01 9.698666671786e-01 9.688562777343e-01 9.678401314435e-01 9.668175329198e-01 9.657901463171e-01 9.647562028396e-01 9.637170174979e-01 9.626729457547e-01 9.616230071811e-01 9.605678976548e-01 9.595061540320e-01 9.584370322746e-01 9.573625023969e-01 9.562832438703e-01 9.551977742924e-01 9.541058605605e-01 9.530085426497e-01 9.519044241141e-01 9.507939852120e-01 9.496767238804e-01 9.485532240467e-01 9.474249008726e-01 9.462893506058e-01 9.451463657898e-01 9.439976631123e-01 9.428419357156e-01 9.416806510895e-01 9.405132689257e-01 9.393384146833e-01 9.381560708736e-01 9.369673412290e-01 9.357721828335e-01 9.345704361841e-01 9.333628980614e-01 9.321484487167e-01 9.309269541173e-01 9.296975085970e-01 9.284611231484e-01 9.272199439353e-01 9.259708784416e-01 9.247159846616e-01 9.234528220650e-01 9.221828403919e-01 9.209051151760e-01 9.196206440305e-01 9.183297866438e-01 9.170329268403e-01 9.157282194244e-01 9.144152931826e-01 9.130935524612e-01 9.117648788836e-01 9.104297901432e-01 9.090877879156e-01 9.077384538499e-01 9.063807181526e-01 9.050149801937e-01 9.036405272689e-01 9.022579932084e-01 9.008697483670e-01 8.994737218649e-01 8.980697540836e-01 8.966585016117e-01 8.952379246282e-01 8.938095008048e-01 8.923727416972e-01 8.909291661775e-01 8.894778014699e-01 8.880188731669e-01 8.865511589379e-01 8.850745970133e-01 8.835916091152e-01 8.820997529455e-01 8.805996717371e-01 8.790917330876e-01 8.775745951131e-01 8.760512070556e-01 8.745181218422e-01 8.729784903820e-01 8.714293278593e-01 8.698700846074e-01 8.683035137746e-01 8.667289845015e-01 8.651463029101e-01 8.635551426248e-01 8.619544166505e-01 8.603450620037e-01 8.587262562422e-01 8.570996260560e-01 8.554643219322e-01 8.538213151409e-01 8.521689800970e-01 8.505074142821e-01 8.488373713060e-01 8.471576746157e-01 8.454695143676e-01 8.437739877483e-01 8.420700547244e-01 8.403562027867e-01 8.386325468032e-01 8.369003332227e-01 8.351594362048e-01 8.334095720093e-01 8.316519526841e-01 8.298850608966e-01 8.281079609230e-01 8.263222879117e-01 8.245272101436e-01 8.227229045182e-01 8.209109471186e-01 8.190897832963e-01 8.172587840539e-01 8.154178561050e-01 8.135673129993e-01 8.117083066783e-01 8.098398513434e-01 8.079632996729e-01 8.060766575284e-01 8.041798145771e-01 8.022727084111e-01 8.003557010768e-01 7.984309971685e-01 7.964968721199e-01 7.945522585049e-01 7.926000420812e-01 7.906356136796e-01 7.886615989740e-01 7.866799492601e-01 7.846878520244e-01 7.826873079680e-01 7.806763122031e-01 7.786550737419e-01 7.766252489197e-01 7.745850566581e-01 7.725365720723e-01 7.704787413394e-01 7.684104726946e-01 7.663323790601e-01 7.642447693984e-01 7.621478136483e-01 7.600423067188e-01 7.579261288877e-01 7.557997576809e-01 7.536640405595e-01 7.515182715705e-01 7.493632180837e-01 7.471985823948e-01 7.450228526962e-01 7.428385209477e-01 7.406434457300e-01 7.384396942743e-01 7.362269645311e-01 7.340025915314e-01 7.317694340335e-01 7.295266607410e-01 7.272737947551e-01 7.250123516680e-01 7.227410183205e-01 7.204592136605e-01 7.181672265698e-01 7.158649978431e-01 7.135549334146e-01 7.112346214238e-01 7.089029845871e-01 7.065623386372e-01 7.042117423496e-01 7.018514099140e-01 6.994832474307e-01 6.971036507868e-01 6.947147966232e-01 6.923158906144e-01 6.899071737155e-01 6.874910817952e-01 6.850642175642e-01 6.826270642051e-01 6.801813120912e-01 6.777249614691e-01 6.752586772783e-01 6.727846634828e-01 6.702992263790e-01 6.678058561041e-01 6.653010578973e-01 6.627873515379e-01 6.602657694920e-01 6.577330943434e-01 6.551915189187e-01 6.526406841692e-01 6.500796508622e-01 6.475111459348e-01 6.449319477015e-01 6.423447286135e-01 6.397478409541e-01 6.371404644205e-01 6.345253044363e-01 6.318998254014e-01 6.292656576093e-01 6.266238145748e-01 6.239715529225e-01 6.213105158975e-01 6.186410696041e-01 6.159613613929e-01 6.132747314198e-01 6.105778345598e-01 6.078732487338e-01 6.051593344206e-01 6.024372832013e-01 5.997059008713e-01 5.969666858597e-01 5.942182547662e-01 5.914618183958e-01 5.886970626318e-01 5.859227046467e-01 5.831430573448e-01 5.803527261796e-01 5.775547699131e-01 5.747497569059e-01 5.719357292097e-01 5.691155593701e-01 5.662862529824e-01 5.634495031032e-01 5.606047829131e-01 5.577524337845e-01 5.548930220488e-01 5.520268706839e-01 5.491530075224e-01 5.462720322544e-01 5.433828771884e-01 5.404882298222e-01 5.375860869697e-01 5.346776281830e-01 5.317628064996e-01 5.288411568331e-01 5.259134673033e-01 5.229796778203e-01 5.200400228173e-01 5.170947483229e-01 5.141431836971e-01 5.111870520496e-01 5.082240622719e-01 5.052555219635e-01 5.022830011601e-01 4.993055692776e-01 4.963230170880e-01 4.933360734171e-01 4.903446512649e-01 4.873495475938e-01 4.843501974645e-01 4.813466842506e-01 4.783407308589e-01 4.753313289086e-01 4.723192911047e-01 4.693034893803e-01 4.662856409548e-01 4.632660058028e-01 4.602433315316e-01 4.572200305792e-01 4.541955570573e-01 4.511691764268e-01 4.481423560494e-01 4.451154214416e-01 4.420881181265e-01 4.390618493153e-01 4.360356385043e-01 4.330107969018e-01 4.299878559472e-01 4.269651712529e-01 4.239462187563e-01 4.209297629504e-01 4.179163443205e-01 4.149067105106e-01 4.119010446033e-01 4.089004791547e-01 4.059042248907e-01 4.029142923357e-01 3.999307182545e-01 3.969535512548e-01 3.939843976693e-01 3.910234936379e-01 3.880717835406e-01 3.851291647241e-01 3.821961336292e-01 3.792745273971e-01 3.763646482060e-01 3.734662304458e-01 3.705819474541e-01 3.677109582358e-01 3.648555051417e-01 3.620152519207e-01 3.591918370190e-01 3.563863666987e-01 3.535994609442e-01 3.508315821585e-01 3.480857309070e-01 3.453603141949e-01 3.426591190834e-01 3.399813878708e-01 3.373291040092e-01 3.347032130437e-01 3.321043922914e-01 3.295357099557e-01 3.269964749569e-01 3.244894516105e-01 3.220163289735e-01 3.195771368567e-01 3.171743510028e-01 3.148086396867e-01 3.124835354121e-01 3.101994801109e-01 3.079574271064e-01 3.057599987696e-01 3.036083158038e-01 3.015048208583e-01 2.994510563027e-01 2.974488799913e-01 2.955005119527e-01 2.936075132762e-01 2.917707337297e-01 2.899933691478e-01 2.882773264088e-01 2.866247249827e-01 2.850372785365e-01 2.835169045303e-01 2.820650348144e-01 2.806857741690e-01 2.793789271581e-01 2.781470894472e-01 2.769933650384e-01 2.759168641808e-01 2.749221418171e-01 2.740111889384e-01 2.731835848219e-01 2.724436222356e-01 2.717907334876e-01 2.712287985069e-01 2.707570563917e-01 2.703793300297e-01 2.700962426313e-01 2.699085542117e-01 2.698183478712e-01 2.698253611403e-01 2.699327335741e-01 2.701398690353e-01 2.704476558665e-01 2.708584510792e-01 2.713704749594e-01 2.719865298648e-01 2.727059849433e-01 2.735276333458e-01 2.744544787556e-01 2.754842689413e-01 2.766186789046e-01 2.778565016140e-01 2.791970160215e-01 2.806415342041e-01 2.821875385937e-01 2.838361978955e-01 2.855848626434e-01 2.874346113921e-01 2.893829831773e-01 2.914296261652e-01 2.935747775248e-01 2.958147687858e-01 2.981509741470e-01 3.005808486275e-01 3.031030488225e-01 3.057181127217e-01 3.084210151834e-01 3.112139501634e-01 3.140937327610e-01 3.170587566573e-01 3.201092393485e-01 3.232402444740e-01 3.264545572158e-01 3.297473527430e-01 3.331192612650e-01 3.365671752443e-01 3.400901525150e-01 3.436881790294e-01 3.473564067379e-01 3.510969335282e-01 3.549048346367e-01 3.587823684131e-01 3.627252802376e-01 3.667322933125e-01 3.708037548221e-01 3.749349564627e-01 3.791298955484e-01 3.833810592896e-01 3.876917857875e-01 3.920598814686e-01 3.964798472619e-01 4.009577682699e-01 4.054851261644e-01 4.100661531532e-01 4.146961296982e-01 4.193743701071e-01 4.241026500171e-01 4.288741520692e-01 4.336941830318e-01 4.385553461173e-01 4.434630166871e-01 4.484101222309e-01 4.533987887494e-01 4.584289919050e-01 4.634950259268e-01 4.686028361174e-01 4.737432333948e-01 4.789229138654e-01 4.841360620963e-01 4.893827728744e-01 4.946650153016e-01 4.999748984226e-01 5.053203410782e-01 5.106922920979e-01 5.160947385654e-01 5.215253336094e-01 5.269815762510e-01 5.324686910620e-01 5.379760799654e-01 5.435129451996e-01 5.490711890569e-01 5.546520594383e-01 5.602578242325e-01 5.658821970065e-01 5.715308437682e-01 5.771939933828e-01 5.828801854461e-01 5.885825320288e-01 5.943029802913e-01 6.000408481760e-01 6.057906902606e-01 6.115597236056e-01 6.173380163988e-01 6.231345264802e-01 6.289405345989e-01 6.347580814883e-01 6.405894994371e-01 6.464260435334e-01 6.522769133357e-01 6.581318991936e-01 6.639986624245e-01 6.698699024580e-01 6.757468038383e-01 6.816314822024e-01 6.875163055859e-01 6.934116639892e-01 6.993031061163e-01 7.052013649567e-01 7.110985290092e-01 7.169960445136e-01 7.228971225480e-01 7.287915644674e-01 7.346914477001e-01 7.405821376677e-01 7.464748517932e-01 7.523611161430e-01 7.582417557551e-01 7.641216728929e-01 7.699878606617e-01 7.758552404845e-01 7.817070926836e-01 7.875566441224e-01 7.933933214551e-01 7.992193474475e-01 8.050386863474e-01 8.108395130068e-01 8.166378792923e-01 8.224132962789e-01 8.281823020795e-01 8.339332775625e-01 8.396685046542e-01 8.453929239200e-01 8.510928932342e-01 8.567854463781e-01 8.624495910123e-01 8.681037084327e-01 8.737320969575e-01 8.793422001879e-01 8.849354720577e-01 8.904988120108e-01 8.960512874890e-01 9.015692708629e-01 9.070743929355e-01 9.125480085925e-01 9.180000834767e-01 9.234301345044e-01 9.288258816345e-01 9.342075152123e-01 9.395474937569e-01 9.448730959242e-01 9.501614175626e-01 9.554255844608e-01 9.606615953329e-01 9.658604906643e-01 9.710406310798e-01 9.761753759464e-01 9.812932103619e-01 9.863693176989e-01 9.914180170231e-01 9.964354967803e-01 1.001411369844e+00 1.006367647936e+00 1.011274187137e+00 1.016162703267e+00 1.021003265033e+00 1.025816390634e+00 1.030593844219e+00 1.035327552420e+00 1.040039326178e+00 1.044697664587e+00 1.049338508743e+00 1.053926614059e+00 1.058486812077e+00 1.063009308277e+00 1.067487490926e+00 1.071942340767e+00 1.076342358472e+00 1.080723866659e+00 1.085051094733e+00 1.089351318316e+00 1.093610860614e+00 1.097827752988e+00 1.102019211425e+00 1.106156527722e+00 1.110274680366e+00 1.114337885880e+00 1.118376516582e+00 1.122373670392e+00 1.126330655712e+00 1.130261793111e+00 1.134139863460e+00 1.138000406205e+00 1.141808487168e+00 1.145593947397e+00 1.149337466459e+00 1.153044587572e+00 1.156727716527e+00 1.160360671577e+00 1.163977473853e+00 1.167545166574e+00 1.171092427458e+00 1.174600834422e+00 1.178077106097e+00 1.181530149881e+00 1.184938724807e+00 1.188335751760e+00 1.191685550062e+00 1.195020823760e+00 1.198319916589e+00 1.201593495361e+00 1.204845565434e+00 1.208059698922e+00 1.211265069232e+00 1.214428652840e+00 1.217582873600e+00 1.220704542856e+00 1.223806718575e+00 1.226890921474e+00 1.229944461988e+00 1.232992392537e+00 1.236005363125e+00 1.239013115486e+00 1.241993850835e+00 1.244962070054e+00 1.247915591966e+00 1.250846959560e+00 1.253773447717e+00 1.256675330989e+00 1.259573456622e+00 1.262451810831e+00 1.265321234443e+00 1.268181145484e+00 1.271024198877e+00 1.273866682502e+00 1.276689256448e+00 1.279514244775e+00 1.282322037117e+00 1.285127131339e+00 1.287925940234e+00 1.290714224556e+00 1.293502989103e+00 1.296278267099e+00 1.299057573002e+00 1.301823607211e+00 1.304591063242e+00 1.307352368591e+00 1.310108275689e+00 1.312864858321e+00 1.315609848007e+00 1.318361481034e+00 1.321101543900e+00 1.323844360714e+00 1.326580100664e+00 1.329313243810e+00 1.332045208072e+00 1.334769744839e+00 1.337497201258e+00 1.340213332047e+00 1.342931256108e+00 1.345640167351e+00 1.348346426398e+00 1.351045845074e+00 1.353739589339e+00 1.356429399616e+00 1.359105893626e+00 1.361780176834e+00 1.364441213046e+00 1.367098274619e+00 1.369741661683e+00 1.372376337573e+00 1.374999099621e+00 1.377606183836e+00 1.380205120286e+00 1.382784108217e+00 1.385352306636e+00 1.387899340116e+00 1.390431218919e+00 1.392943281497e+00 1.395433198484e+00 1.397906671675e+00 1.400350309068e+00 1.402778369174e+00 1.405173162913e+00 1.407547468051e+00 1.409892014325e+00 1.412205803122e+00 1.414496179802e+00 1.416743292167e+00 1.418969842979e+00 1.421150389908e+00 1.423304061878e+00 1.425415655193e+00 1.427487893875e+00 1.429527215266e+00 1.431512828419e+00 1.433470444803e+00 1.435370669399e+00 1.437235685951e+00 1.439049555319e+00 1.440813594551e+00 1.442538079335e+00 1.444197864828e+00 1.445823096556e+00 1.447380150678e+00 1.448894917294e+00 1.450350561931e+00 1.451747152214e+00 1.453097051626e+00 1.454373151633e+00 1.455608463676e+00 1.456768589911e+00 1.457879148156e+00 1.458923589733e+00 1.459901871057e+00 1.460830954091e+00 1.461676630011e+00 1.462480743837e+00 1.463200826037e+00 1.463867402237e+00 1.464466363672e+00 1.464990219294e+00 1.465465056054e+00 1.465850525266e+00 1.466189471783e+00 1.466444831471e+00 1.466640437301e+00 1.466770207656e+00 1.466818026219e+00 1.466818011637e+00 1.466725314410e+00 1.466585538722e+00 1.466362092226e+00 1.466074360427e+00 1.465723251502e+00 1.465288029211e+00 1.464806765287e+00 1.464230916070e+00 1.463607219505e+00 1.462902896551e+00 1.462130945313e+00 1.461301611766e+00 1.460383322166e+00 1.459423261290e+00 1.458370457972e+00 1.457268777868e+00 1.456091820141e+00 1.454843843931e+00 1.453545410536e+00 1.452156507574e+00 1.450730834628e+00 1.449216064495e+00 1.447650964056e+00 1.446020675285e+00 1.444315582010e+00 1.442571952993e+00 1.440737340028e+00 1.438872527791e+00 1.436927342095e+00 1.434931604034e+00 1.432886870201e+00 1.430766088762e+00 1.428621859568e+00 1.426394588101e+00 1.424142633179e+00 1.421829411001e+00 1.419470074679e+00 1.417082277293e+00 1.414628826020e+00 1.412169982747e+00 1.409647393200e+00 1.407112870753e+00 1.404548958908e+00 1.401948937075e+00 1.399356569133e+00 1.396716509548e+00 1.394100457025e+00 1.391455929037e+00 1.388823640836e+00 1.386203883209e+00 1.383578187795e+00 1.381003593435e+00 1.378421753464e+00 1.375905258077e+00 1.373410599078e+00 1.370970290742e+00 1.368603020163e+00 1.366273739706e+00 1.364055441272e+00 1.361888786004e+00 1.359841934110e+00 1.357890334697e+00 1.356043629492e+00 1.354347089119e+00 1.352750683802e+00 1.351337035298e+00 1.350048979011e+00 1.348944912334e+00 1.348019022919e+00 1.347263055775e+00 1.346736517027e+00 1.346383606550e+00 1.346282387327e+00 1.346389863843e+00 1.346740958716e+00 1.347352386954e+00 1.348193254276e+00 1.349335575573e+00 1.350716554739e+00 1.352402647899e+00 1.354365664905e+00 1.356613948284e+00 1.359181693690e+00 1.362019700812e+00 1.365194991982e+00 1.368651428608e+00 1.372429268953e+00 1.376518711776e+00 1.380898653938e+00 1.385613543888e+00 1.390600916989e+00 1.395915516584e+00 1.401510556011e+00 1.407395986796e+00 1.413577325743e+00 1.420011589647e+00 1.426739857771e+00 1.433703076919e+00 1.440925184028e+00 1.448382868922e+00 1.456053279776e+00 1.463953971025e+00 1.472030146580e+00 1.480308079190e+00 1.488745373760e+00 1.497334306274e+00 1.506072853742e+00 1.514915278925e+00 1.523882040157e+00 1.532922967202e+00 1.542042402709e+00 1.551218634049e+00 1.560421332153e+00 1.569658508321e+00 1.578884447911e+00 1.588106658430e+00 1.597292180855e+00 1.606424609948e+00 1.615500723785e+00 1.624481529426e+00 1.633374491848e+00 1.642143365655e+00 1.650782774332e+00 1.659278201973e+00 1.667600245402e+00 1.675755494534e+00 1.683709083225e+00 1.691459312411e+00 1.698989143803e+00 1.706278106864e+00 1.713327468730e+00 1.720109810417e+00 1.726623467860e+00 1.732854102872e+00 1.738788635206e+00 1.744422168319e+00 1.749738514994e+00 1.754734493885e+00 1.759399296363e+00 1.763724734336e+00 1.767706257995e+00 1.771336696922e+00 1.774609020819e+00 1.777524223437e+00 1.780073822457e+00 1.782258274897e+00 1.784076670526e+00 1.785523038921e+00 1.786608839750e+00 1.787326493870e+00 1.787683494670e+00 1.787685307371e+00 1.787331323043e+00 1.786638036214e+00 1.785602861687e+00 1.784244876046e+00 1.782568882327e+00 1.780585475828e+00 1.778314178383e+00 1.775763105308e+00 1.772949674340e+00 1.769892051904e+00 1.766605009263e+00 1.763106758073e+00 1.759418867979e+00 1.755556415519e+00 1.751544194792e+00 1.747397070806e+00 1.743135846721e+00 1.738783985501e+00 1.734351586824e+00 1.729867159230e+00 1.725337186502e+00 1.720783674357e+00 1.716218686476e+00 1.711649623611e+00 1.707095093876e+00 1.702549053290e+00 1.698028359749e+00 1.693525614822e+00 1.689040833370e+00 1.684572664923e+00 1.680103595085e+00 1.675634426378e+00 1.671136580482e+00 1.666600850673e+00 1.662001172546e+00 1.657311319747e+00 1.652510889832e+00 1.647557923758e+00 1.642434067105e+00 1.637095265975e+00 1.631511208177e+00 1.625647550845e+00 1.619463009329e+00 1.612931499837e+00 1.606009914094e+00 1.598673499881e+00 1.590888553741e+00 1.582629310261e+00 1.573876015809e+00 1.564605919100e+00 1.554808538796e+00 1.544477770659e+00 1.533609531556e+00 1.522212551728e+00 1.510299357021e+00 1.497888750890e+00 1.485015805422e+00 1.471710322380e+00 1.458027360250e+00 1.444017440586e+00 1.429745283750e+00 1.415288712052e+00 1.400720490203e+00 1.386141671126e+00 1.371636386964e+00 1.357318019189e+00 1.343290477328e+00 1.329663179785e+00 1.316561899292e+00 1.304084222799e+00 1.292362524202e+00 1.281492612756e+00 1.271584384472e+00 1.262738923350e+00 1.255025464967e+00 1.248536297293e+00 1.243305973303e+00 1.239391783899e+00 1.236805990148e+00 1.235544828303e+00 1.235605479421e+00 1.236925703742e+00 1.239467730822e+00 1.243142590743e+00 1.247853455055e+00 1.253502475107e+00 1.259950414919e+00 1.267078040980e+00 1.274733197977e+00 1.282768186782e+00 1.291036723058e+00 1.299375005604e+00 1.307638414223e+00 1.315672464979e+00 1.323327143062e+00 1.330472914517e+00 1.336963638829e+00 1.342685413417e+00 1.347526658394e+00 1.351372639156e+00 1.354154985966e+00 1.355779222135e+00 1.356196382187e+00 1.355365016993e+00 1.353237624408e+00 1.349835532378e+00 1.345131315269e+00 1.339172815912e+00 1.332003233469e+00 1.323661159098e+00 1.314267932903e+00 1.303876960470e+00 1.292635203837e+00 1.280663915668e+00 1.268086555384e+00 1.255094324383e+00 1.241801024789e+00 1.228407434063e+00 1.215053256523e+00 1.201887695378e+00 1.189081274971e+00 1.176721908468e+00 1.164950065776e+00 1.153819598826e+00 1.143388908453e+00 1.133682205264e+00 1.124667319026e+00 1.116319863153e+00 1.108539751729e+00 1.101245708057e+00 1.094300024228e+00 1.087574419895e+00 1.080928839896e+00 1.074208094586e+00 1.067301500027e+00 1.060067365187e+00 1.052434094703e+00 1.044319816635e+00 1.035697087442e+00 1.026569572483e+00 1.016962891588e+00 1.006962126390e+00 9.966509407801e-01 9.861767776323e-01 9.756717006161e-01 9.653086556971e-01 9.552530927477e-01 9.456559760608e-01 9.366897801549e-01 9.284571444609e-01 9.210873942107e-01 9.146394991690e-01 9.091659094966e-01 9.046904875588e-01 9.011905098934e-01 8.986649168674e-01 8.970537734520e-01 8.963286400510e-01 8.964295884280e-01 8.973126525482e-01 8.989265686270e-01 9.012094700593e-01 9.027567406452e-01 9.035297893091e-01 9.042550572864e-01 9.057993153864e-01 9.087799901947e-01 9.132918886568e-01 9.188439192935e-01 9.245137353641e-01 9.293166131196e-01 9.325866620435e-01 9.341821289195e-01 9.345223357485e-01 9.344140249960e-01 9.346886005507e-01 9.358465513232e-01 9.378599903355e-01 9.401754690745e-01 9.419477608082e-01 9.424298264432e-01 9.413026560300e-01 9.388271433729e-01 9.358092171966e-01 9.333270100424e-01 9.323016582284e-01 9.331524291864e-01 9.356116255231e-01 9.387930179884e-01 9.415368056228e-01 9.428858607208e-01 9.425875105653e-01 9.434621837084e-01 9.199078639673e-01 8.745727823546e-01 8.139253939595e-01 7.715988094838e-01 7.746314282625e-01 8.196737137723e-01 8.766047055728e-01 9.133972925056e-01 9.121684913995e-01 8.735119637017e-01 8.161202503279e-01 7.716252606324e-01 7.685652661971e-01 8.093361152054e-01 8.681246093875e-01 9.126867209383e-01 9.218329856740e-01 8.910462874108e-01 8.328562863702e-01 7.744335925232e-01 7.475670394760e-01 7.676189966490e-01 8.198064076614e-01 8.730933714640e-01 9.014316355825e-01 8.932739063915e-01 8.533250708651e-01 8.012673960049e-01 7.661241054856e-01 7.709466111964e-01 8.146071870979e-01 8.728418690667e-01 9.167409388561e-01 9.267594603557e-01 8.975943460069e-01 8.396984762409e-01 7.791538872934e-01 7.513519381830e-01 7.798748016322e-01 8.549717774543e-01 9.428718593867e-01 1.009774335642e+00 1.033893309502e+00 1.008031108446e+00 9.404466625970e-01 8.556881156702e-01 7.923861481728e-01 7.872928511895e-01 8.450633893350e-01 9.334688016647e-01 1.011890216920e+00 1.052042499746e+00 1.042719234272e+00 9.898317795089e-01 9.158361233302e-01 8.558117175398e-01 8.428158128772e-01 8.833010042428e-01 9.514462208299e-01 1.011437397151e+00 1.037472169749e+00 1.020242880162e+00 9.671544130449e-01 9.004030260695e-01 8.506254285070e-01 8.419295499621e-01 8.745507175183e-01 9.260916536971e-01 9.702647785785e-01 9.911134172745e-01 9.867177144386e-01 9.665516103836e-01 9.451873431409e-01 9.334833147077e-01 9.318449646960e-01 9.311736901617e-01 9.209312781502e-01 8.980990789508e-01 8.717653746781e-01 8.608361589507e-01 8.824782005915e-01 9.372948375843e-01 1.006556907943e+00 1.063783119211e+00 1.087271357169e+00 1.066767337151e+00 1.006417284337e+00 9.257748029464e-01 8.577475142119e-01 8.367317622959e-01 8.747954730496e-01 9.513537504972e-01 1.032315040400e+00 1.090894382615e+00 1.114048002893e+00 1.101512428985e+00 1.062694100862e+00 1.012644422376e+00 9.672580455932e-01 9.382724711759e-01 9.303169330841e-01 9.414680588218e-01 9.663550179116e-01 9.984930820603e-01 1.030704043932e+00 1.054957287474e+00 1.063201152309e+00 1.049765157725e+00 1.014308936278e+00 9.643941775603e-01 9.158100688141e-01 8.880236721393e-01 8.934340362106e-01 9.272950068344e-01 9.699238479679e-01 9.984891361514e-01 9.973167004075e-01 9.628794651156e-01 9.054250829822e-01 8.477258632210e-01 8.174004017326e-01 8.301809197595e-01 8.763602151729e-01 9.284945686100e-01 9.594035705594e-01 9.529559700953e-01 9.074474147152e-01 8.363733969144e-01 7.676629271983e-01 7.358801277839e-01 7.605408025332e-01 8.279029924752e-01 9.039030604342e-01 9.572011045223e-01 9.688537497353e-01 9.337541390194e-01 8.749379487146e-01 8.516883723069e-01
 1.234639198406e+00 1.234290224165e+00 1.233813408418e+00 1.233116324984e+00 1.232232227083e+00 1.231237624626e+00 1.230284153044e+00 1.229561792983e+00 1.229122819940e+00 1.228781388140e+00 1.228287612391e+00 1.227563019301e+00 1.226697115529e+00 1.225800809049e+00 1.224959155689e+00 1.224283148795e+00 1.223851424784e+00 1.223573152125e+00 1.223203765355e+00 1.222555361053e+00 1.221644964556e+00 1.220655204245e+00 1.219792400884e+00 1.219194786134e+00 1.218857347677e+00 1.218595934560e+00 1.218147765045e+00 1.217374101074e+00 1.216368853781e+00 1.215358548997e+00 1.214535166586e+00 1.213980798455e+00 1.213650452971e+00 1.213367605343e+00 1.212889827240e+00 1.212082611928e+00 1.211048782894e+00 1.210056350774e+00 1.209319748183e+00 1.208874148089e+00 1.208589301371e+00 1.208268117014e+00 1.207742507218e+00 1.206964576082e+00 1.206039745943e+00 1.205154943227e+00 1.204460201290e+00 1.204003395977e+00 1.203722781625e+00 1.203455404195e+00 1.202988778827e+00 1.202209489367e+00 1.201217873330e+00 1.200286901192e+00 1.199651262463e+00 1.199328409059e+00 1.199126907477e+00 1.198790666170e+00 1.198163810931e+00 1.197288713866e+00 1.196370313732e+00 1.195620983535e+00 1.195113369645e+00 1.194771610171e+00 1.194464330033e+00 1.194078758860e+00 1.193529938649e+00 1.192788490042e+00 1.191929817381e+00 1.191125647089e+00 1.190544758542e+00 1.190239565496e+00 1.190087413226e+00 1.189838169247e+00 1.189256376626e+00 1.188323763342e+00 1.187292011629e+00 1.186509704000e+00 1.186140102662e+00 1.186051831654e+00 1.185915261581e+00 1.185439737387e+00 1.184567970313e+00 1.183517551800e+00 1.182621657594e+00 1.182074535165e+00 1.181810682998e+00 1.181596478451e+00 1.181208376113e+00 1.180548040552e+00 1.179672285588e+00 1.178748854326e+00 1.177950271822e+00 1.177359107711e+00 1.176947215445e+00 1.176612052155e+00 1.176205840214e+00 1.175590056623e+00 1.174728093409e+00 1.173736780372e+00 1.172827205848e+00 1.172177883509e+00 1.171823686030e+00 1.171611065462e+00 1.171269673167e+00 1.170593215482e+00 1.169593914507e+00 1.168517519884e+00 1.167670788183e+00 1.167220984584e+00 1.167088190276e+00 1.166981053240e+00 1.166582170243e+00 1.165766819404e+00 1.164697354727e+00 1.163710936720e+00 1.163091165509e+00 1.162888979896e+00 1.162882250105e+00 1.162709342188e+00 1.162113242836e+00 1.161119370604e+00 1.160024999096e+00 1.159184852885e+00 1.158772322642e+00 1.158665481520e+00 1.158531451788e+00 1.158047507122e+00 1.157139404165e+00 1.156027938565e+00 1.155051936610e+00 1.154428148535e+00 1.154119181234e+00 1.153881854221e+00 1.153446082493e+00 1.152706885634e+00 1.151782678676e+00 1.150895809249e+00 1.150205489306e+00 1.149727828708e+00 1.149360804323e+00 1.148961779841e+00 1.148441587068e+00 1.147802111344e+00 1.147107508019e+00 1.146428913005e+00 1.145820004560e+00 1.145307677121e+00 1.144866470940e+00 1.144429795623e+00 1.143931846540e+00 1.143340786826e+00 1.142678357360e+00 1.142003357554e+00 1.141388204912e+00 1.140852700138e+00 1.140362178587e+00 1.139865273151e+00 1.139328062318e+00 1.138739817961e+00 1.138117547446e+00 1.137495835305e+00 1.136902365400e+00 1.136343782333e+00 1.135815972640e+00 1.135298833380e+00 1.134761037168e+00 1.134182686699e+00 1.133577146267e+00 1.132970977436e+00 1.132380225956e+00 1.131813630863e+00 1.131260860330e+00 1.130704573755e+00 1.130139079133e+00 1.129570223929e+00 1.129002703762e+00 1.128428439616e+00 1.127850159424e+00 1.127275865552e+00 1.126711118688e+00 1.126153497280e+00 1.125600045627e+00 1.125039759608e+00 1.124465624770e+00 1.123887960521e+00 1.123314622892e+00 1.122743112791e+00 1.122169179228e+00 1.121595453166e+00 1.121020386249e+00 1.120446727548e+00 1.119878344515e+00 1.119312366811e+00 1.118742202156e+00 1.118168025853e+00 1.117593378626e+00 1.117018088187e+00 1.116443762434e+00 1.115874490036e+00 1.115308837370e+00 1.114739194290e+00 1.114164737154e+00 1.113590273244e+00 1.113016260840e+00 1.112445181842e+00 1.111876248880e+00 1.111300929163e+00 1.110718631953e+00 1.110137248491e+00 1.109560493962e+00 1.108982412290e+00 1.108398919493e+00 1.107809613612e+00 1.107219858448e+00 1.106635655009e+00 1.106059070544e+00 1.105480398906e+00 1.104894074198e+00 1.104305057811e+00 1.103721447219e+00 1.103143793626e+00 1.102565628742e+00 1.101982439831e+00 1.101390506178e+00 1.100795946583e+00 1.100206039093e+00 1.099616752380e+00 1.099022488126e+00 1.098424569302e+00 1.097825841743e+00 1.097226102530e+00 1.096628203671e+00 1.096028229518e+00 1.095426453703e+00 1.094823396192e+00 1.094222564512e+00 1.093619787859e+00 1.093011690626e+00 1.092403097994e+00 1.091792688956e+00 1.091180459540e+00 1.090570054474e+00 1.089956360590e+00 1.089337117501e+00 1.088717035113e+00 1.088099192208e+00 1.087479619923e+00 1.086858425960e+00 1.086236052577e+00 1.085609673507e+00 1.084982648980e+00 1.084356525305e+00 1.083729006648e+00 1.083096025165e+00 1.082461428560e+00 1.081826555596e+00 1.081187897172e+00 1.080549403612e+00 1.079909258161e+00 1.079264748045e+00 1.078618690609e+00 1.077972301065e+00 1.077322148932e+00 1.076668982467e+00 1.076015129625e+00 1.075359026645e+00 1.074699117121e+00 1.074039989380e+00 1.073376847968e+00 1.072708959570e+00 1.072041283694e+00 1.071371249064e+00 1.070698327236e+00 1.070024414830e+00 1.069346834907e+00 1.068665441872e+00 1.067982015459e+00 1.067297900349e+00 1.066609887243e+00 1.065918599521e+00 1.065226171672e+00 1.064528630218e+00 1.063829899968e+00 1.063130205685e+00 1.062425445904e+00 1.061717366241e+00 1.061006911663e+00 1.060293711597e+00 1.059576668127e+00 1.058858187096e+00 1.058136007187e+00 1.057409918025e+00 1.056683031685e+00 1.055951622541e+00 1.055215387302e+00 1.054477811445e+00 1.053736261105e+00 1.052989832514e+00 1.052242342124e+00 1.051490838121e+00 1.050735001892e+00 1.049975090129e+00 1.049213640494e+00 1.048447688483e+00 1.047677420807e+00 1.046905112093e+00 1.046128059070e+00 1.045345328298e+00 1.044561452209e+00 1.043772792939e+00 1.042980217653e+00 1.042184441322e+00 1.041383853151e+00 1.040579842985e+00 1.039772549308e+00 1.038961302348e+00 1.038144147957e+00 1.037324557824e+00 1.036499147911e+00 1.035670603785e+00 1.034839507651e+00 1.034003078722e+00 1.033161806311e+00 1.032318008108e+00 1.031467519189e+00 1.030611717856e+00 1.029752991604e+00 1.028889978431e+00 1.028022203095e+00 1.027152150129e+00 1.026275547871e+00 1.025393274675e+00 1.024506083683e+00 1.023614366889e+00 1.022717915966e+00 1.021817207721e+00 1.020912557084e+00 1.020001059113e+00 1.019087261531e+00 1.018167067640e+00 1.017239808999e+00 1.016309079742e+00 1.015371562045e+00 1.014430289171e+00 1.013483948276e+00 1.012532621267e+00 1.011576088913e+00 1.010613608074e+00 1.009646067234e+00 1.008672149782e+00 1.007692630076e+00 1.006707470793e+00 1.005716925902e+00 1.004722710464e+00 1.003721145365e+00 1.002716046478e+00 1.001702812911e+00 1.000683260273e+00 9.996583645315e-01 9.986285367626e-01 9.975924475748e-01 9.965510154173e-01 9.955035750479e-01 9.944495630108e-01 9.933894276676e-01 9.923223323474e-01 9.912497506031e-01 9.901716328986e-01 9.890864865936e-01 9.879946058868e-01 9.868960619904e-01 9.857919702870e-01 9.846815033100e-01 9.835645781207e-01 9.824420889895e-01 9.813106734552e-01 9.801736275127e-01 9.790291076505e-01 9.778799797814e-01 9.767243304920e-01 9.755616387913e-01 9.743917336694e-01 9.732144965304e-01 9.720307878234e-01 9.708414939600e-01 9.696445526742e-01 9.684424602067e-01 9.672321467476e-01 9.660143353923e-01 9.647894442876e-01 9.635580280758e-01 9.623200054231e-01 9.610753430609e-01 9.598240374094e-01 9.585642117428e-01 9.572959507987e-01 9.560207158769e-01 9.547384754727e-01 9.534496967226e-01 9.521542447887e-01 9.508502796463e-01 9.495382621903e-01 9.482173435988e-01 9.468893224056e-01 9.455546634653e-01 9.442121861960e-01 9.428628416001e-01 9.415049306873e-01 9.401386644237e-01 9.387640911565e-01 9.373820973516e-01 9.359927089058e-01 9.345959305552e-01 9.331908318893e-01 9.317776949210e-01 9.303558456342e-01 9.289274041557e-01 9.274908887244e-01 9.260454383175e-01 9.245919626123e-01 9.231294381222e-01 9.216609200862e-01 9.201829813512e-01 9.186975605343e-01 9.172033627822e-01 9.156997210780e-01 9.141877383239e-01 9.126686391614e-01 9.111402871195e-01 9.096046562795e-01 9.080590712883e-01 9.065042489447e-01 9.049410221352e-01 9.033687869985e-01 9.017898460377e-01 9.002016141588e-01 8.986047508921e-01 8.969984262176e-01 8.953831612312e-01 8.937588704029e-01 8.921259608813e-01 8.904859090900e-01 8.888365383791e-01 8.871784173807e-01 8.855101752290e-01 8.838333665914e-01 8.821469742835e-01 8.804526772428e-01 8.787501369328e-01 8.770383418032e-01 8.753166466424e-01 8.735863885779e-01 8.718453431921e-01 8.700971638804e-01 8.683399807373e-01 8.665736905526e-01 8.647976129601e-01 8.630116248431e-01 8.612166925881e-01 8.594114756076e-01 8.575986985956e-01 8.557764918785e-01 8.539444892008e-01 8.521028146869e-01 8.502497581881e-01 8.483879354949e-01 8.465172948086e-01 8.446380046973e-01 8.427479144279e-01 8.408492770600e-01 8.389391058611e-01 8.370193234091e-01 8.350915588906e-01 8.331535994355e-01 8.312073254995e-01 8.292500317298e-01 8.272816923857e-01 8.253057690678e-01 8.233189617435e-01 8.213245457552e-01 8.193197986385e-01 8.173043679462e-01 8.152794059189e-01 8.132445886253e-01 8.112002376948e-01 8.091476548940e-01 8.070840600628e-01 8.050100393782e-01 8.029265984691e-01 8.008336021649e-01 7.987302463700e-01 7.966173104180e-01 7.944928738219e-01 7.923602472373e-01 7.902167515171e-01 7.880638051208e-01 7.859021475496e-01 7.837285552285e-01 7.815457218038e-01 7.793532826630e-01 7.771507912639e-01 7.749395231892e-01 7.727181084628e-01 7.704855922417e-01 7.682431823217e-01 7.659902390255e-01 7.637288557326e-01 7.614573341780e-01 7.591751664960e-01 7.568821732459e-01 7.545798056051e-01 7.522669857791e-01 7.499466595150e-01 7.476139561169e-01 7.452723810964e-01 7.429205920255e-01 7.405576898359e-01 7.381881292559e-01 7.358067859883e-01 7.334155079892e-01 7.310151730914e-01 7.286031233599e-01 7.261829064721e-01 7.237524106427e-01 7.213111675113e-01 7.188615500956e-01 7.164001880826e-01 7.139292212809e-01 7.114504040539e-01 7.089594971203e-01 7.064604123603e-01 7.039509330355e-01 7.014317300780e-01 6.989024748601e-01 6.963651660269e-01 6.938166711962e-01 6.912600706389e-01 6.886915578161e-01 6.861149474862e-01 6.835281042610e-01 6.809314107697e-01 6.783265300459e-01 6.757107442641e-01 6.730865506813e-01 6.704524884720e-01 6.678080965122e-01 6.651562578856e-01 6.624938254098e-01 6.598218139481e-01 6.571421314651e-01 6.544518082488e-01 6.517524890866e-01 6.490444708333e-01 6.463266104927e-01 6.436003877072e-01 6.408644470002e-01 6.381192140730e-01 6.353669526614e-01 6.326047193122e-01 6.298328736626e-01 6.270543095541e-01 6.242650191835e-01 6.214695034666e-01 6.186636686103e-01 6.158494744746e-01 6.130270549699e-01 6.101953648729e-01 6.073569785599e-01 6.045090041945e-01 6.016539354415e-01 5.987909345329e-01 5.959183497518e-01 5.930394200038e-01 5.901519221226e-01 5.872567716027e-01 5.843548295035e-01 5.814445345457e-01 5.785271633366e-01 5.756024258598e-01 5.726702438922e-01 5.697316080702e-01 5.667856797522e-01 5.638334384647e-01 5.608740000165e-01 5.579068939445e-01 5.549346467004e-01 5.519553008473e-01 5.489705134717e-01 5.459795167680e-01 5.429813048368e-01 5.399789523007e-01 5.369706817517e-01 5.339566865725e-01 5.309385851896e-01 5.279139846451e-01 5.248856572852e-01 5.218515163965e-01 5.188135862081e-01 5.157716322592e-01 5.127249249006e-01 5.096750806239e-01 5.066217249713e-01 5.035647527277e-01 5.005042340436e-01 4.974414754089e-01 4.943750831033e-01 4.913084510216e-01 4.882380316688e-01 4.851667811352e-01 4.820947472278e-01 4.790187183326e-01 4.759449191145e-01 4.728691559741e-01 4.697940688618e-01 4.667190815548e-01 4.636441224154e-01 4.605709515405e-01 4.574983656609e-01 4.544278669362e-01 4.513602774794e-01 4.482946367968e-01 4.452324611770e-01 4.421740335600e-01 4.391200614289e-01 4.360704499830e-01 4.330263028728e-01 4.299873281019e-01 4.269547898421e-01 4.239289913922e-01 4.209106252946e-01 4.179012179992e-01 4.149000176640e-01 4.119084744635e-01 4.089262651450e-01 4.059558776909e-01 4.029967089179e-01 4.000500124220e-01 3.971165844001e-01 3.941973225547e-01 3.912932389312e-01 3.884046461837e-01 3.855324479497e-01 3.826786486131e-01 3.798421038219e-01 3.770261421371e-01 3.742305233615e-01 3.714569489531e-01 3.687060010976e-01 3.659789837532e-01 3.632768909103e-01 3.606009791979e-01 3.579543740946e-01 3.553357626575e-01 3.527470587709e-01 3.501906908782e-01 3.476663579905e-01 3.451774907102e-01 3.427237753271e-01 3.403080058174e-01 3.379314011678e-01 3.355957302113e-01 3.333024815676e-01 3.310507272511e-01 3.288471649114e-01 3.266908657608e-01 3.245823210782e-01 3.225265989526e-01 3.205225515676e-01 3.185732125426e-01 3.166811172173e-01 3.148464840169e-01 3.130731868754e-01 3.113612107195e-01 3.097136658939e-01 3.081332850153e-01 3.066207429167e-01 3.051782101748e-01 3.038075649972e-01 3.025118870339e-01 3.012923195439e-01 3.001495730161e-01 2.990888231291e-01 2.981082566229e-01 2.972125754582e-01 2.964015330673e-01 2.956781132164e-01 2.950433770804e-01 2.944987184238e-01 2.940475771016e-01 2.936887344695e-01 2.934260966782e-01 2.932602697884e-01 2.931908538588e-01 2.932218219745e-01 2.933512082435e-01 2.935827659221e-01 2.939163674306e-01 2.943517939344e-01 2.948910912978e-01 2.955341534640e-01 2.962827660687e-01 2.971347134269e-01 2.980918942811e-01 2.991538927814e-01 3.003207381046e-01 3.015932594808e-01 3.029700631883e-01 3.044510611155e-01 3.060364319772e-01 3.077246471158e-01 3.095172208150e-01 3.114104111470e-01 3.134066187309e-01 3.155019591401e-01 3.176969730601e-01 3.199924173202e-01 3.223827179437e-01 3.248717534248e-01 3.274535025895e-01 3.301313327921e-01 3.329014103691e-01 3.357623794184e-01 3.387143826880e-01 3.417532558971e-01 3.448817561860e-01 3.480929426343e-01 3.513903549284e-01 3.547706956861e-01 3.582307798821e-01 3.617725852566e-01 3.653905672156e-01 3.690876181517e-01 3.728578444568e-01 3.767028627388e-01 3.806214830229e-01 3.846082278287e-01 3.886678382960e-01 3.927915039279e-01 3.969852341735e-01 4.012418580138e-01 4.055623006886e-01 4.099459140727e-01 4.143878142232e-01 4.188923167698e-01 4.234515641594e-01 4.280706690140e-01 4.327427558227e-01 4.374689146851e-01 4.422504416735e-01 4.470789784662e-01 4.519630751601e-01 4.568920634349e-01 4.618710707623e-01 4.668957494732e-01 4.719649740363e-01 4.770815129691e-01 4.822370374358e-01 4.874387525296e-01 4.926778184062e-01 4.979576192483e-01 5.032762752642e-01 5.086303831187e-01 5.140251483921e-01 5.194504389646e-01 5.249142426216e-01 5.304095479661e-01 5.359358785222e-01 5.414968806311e-01 5.470846293329e-01 5.527062598948e-01 5.583507624441e-01 5.640265773048e-01 5.697266361159e-01 5.754531621451e-01 5.812054675176e-01 5.869777501082e-01 5.927765709166e-01 5.985926483374e-01 6.044344477460e-01 6.102930772418e-01 6.161707081429e-01 6.220689831484e-01 6.279800803671e-01 6.339124533129e-01 6.398552489497e-01 6.458173457625e-01 6.517897279554e-01 6.577750895808e-01 6.637744168080e-01 6.697806726909e-01 6.758026725362e-01 6.818281172177e-01 6.878660663918e-01 6.939092286963e-01 6.999580377407e-01 7.060166774193e-01 7.120744026453e-01 7.181431315784e-01 7.242080565171e-01 7.302813680102e-01 7.363528280354e-01 7.424241322186e-01 7.485000281700e-01 7.545676954558e-01 7.606417044606e-01 7.667046873646e-01 7.727704289130e-01 7.788283235306e-01 7.848804179896e-01 7.909297959483e-01 7.969665496949e-01 8.030044211702e-01 8.090246377677e-01 8.150425426058e-01 8.210464513233e-01 8.270388085139e-01 8.330239272139e-01 8.389902316538e-01 8.449517142004e-01 8.508892454309e-01 8.568199024359e-01 8.627299064987e-01 8.686245308735e-01 8.745053841250e-01 8.803609081297e-01 8.862078619599e-01 8.920243145881e-01 8.978308563547e-01 9.036092398944e-01 9.093683166190e-01 9.151095290826e-01 9.208184855644e-01 9.265161466667e-01 9.321756051230e-01 9.378221432183e-01 9.434345654480e-01 9.490247851704e-01 9.545892999764e-01 9.601190526956e-01 9.656320752999e-01 9.711013737663e-01 9.765560531068e-01 9.819702986758e-01 9.873595450139e-01 9.927188091996e-01 9.980380134637e-01 1.003338108039e+00 1.008590210936e+00 1.013826104879e+00 1.019014107713e+00 1.024176355002e+00 1.029303046429e+00 1.034387566916e+00 1.039449162508e+00 1.044459323536e+00 1.049450948355e+00 1.054390698609e+00 1.059303056424e+00 1.064176773006e+00 1.069006941874e+00 1.073811744335e+00 1.078563418007e+00 1.083294416555e+00 1.087970897008e+00 1.092620185816e+00 1.097226850270e+00 1.101790655657e+00 1.106326984369e+00 1.110807933454e+00 1.115268818473e+00 1.119672647041e+00 1.124050656369e+00 1.128383708784e+00 1.132676250978e+00 1.136940140856e+00 1.141149250213e+00 1.145338048019e+00 1.149471364906e+00 1.153579928439e+00 1.157642808359e+00 1.161668157682e+00 1.165664740307e+00 1.169608760582e+00 1.173534153775e+00 1.177404800496e+00 1.181253675091e+00 1.185058835527e+00 1.188828709129e+00 1.192570953686e+00 1.196264816438e+00 1.199943161097e+00 1.203569651709e+00 1.207178741649e+00 1.210744942334e+00 1.214283740556e+00 1.217794229851e+00 1.221263845692e+00 1.224718401317e+00 1.228127162152e+00 1.231522478791e+00 1.234878262936e+00 1.238211835308e+00 1.241520331465e+00 1.244794757893e+00 1.248056561877e+00 1.251279531516e+00 1.254492295435e+00 1.257672003161e+00 1.260834516118e+00 1.263975767284e+00 1.267090699723e+00 1.270196056277e+00 1.273269418283e+00 1.276335482150e+00 1.279374723358e+00 1.282402172901e+00 1.285412321485e+00 1.288401843064e+00 1.291385386330e+00 1.294344076024e+00 1.297299093389e+00 1.300232959754e+00 1.303158922598e+00 1.306073043936e+00 1.308972930013e+00 1.311868093462e+00 1.314744481262e+00 1.317621849108e+00 1.320480019899e+00 1.323336403014e+00 1.326182115006e+00 1.329017976032e+00 1.331851172822e+00 1.334668746006e+00 1.337489642744e+00 1.340294246008e+00 1.343099786571e+00 1.345894937074e+00 1.348683701570e+00 1.351469039254e+00 1.354243528351e+00 1.357019880658e+00 1.359781350177e+00 1.362542718645e+00 1.365293748019e+00 1.368039534106e+00 1.370777609874e+00 1.373507959806e+00 1.376233404109e+00 1.378945696836e+00 1.381653873532e+00 1.384347938757e+00 1.387038151692e+00 1.389714850634e+00 1.392381506527e+00 1.395037424110e+00 1.397677999210e+00 1.400311174541e+00 1.402924161367e+00 1.405527733373e+00 1.408111580202e+00 1.410681598027e+00 1.413232582269e+00 1.415763479315e+00 1.418279572712e+00 1.420767965200e+00 1.423242210535e+00 1.425686387542e+00 1.428111685078e+00 1.430510035061e+00 1.432879670196e+00 1.435229125919e+00 1.437538719341e+00 1.439830354041e+00 1.442078990425e+00 1.444304052245e+00 1.446490092087e+00 1.448640872793e+00 1.450761461311e+00 1.452832702954e+00 1.454879035058e+00 1.456871351005e+00 1.458833002586e+00 1.460746908667e+00 1.462615468797e+00 1.464446913082e+00 1.466219473100e+00 1.467960714508e+00 1.469638221855e+00 1.471276974203e+00 1.472859766444e+00 1.474389377883e+00 1.475874827520e+00 1.477292098673e+00 1.478672156876e+00 1.479980791472e+00 1.481244760187e+00 1.482445434438e+00 1.483586421241e+00 1.484678856625e+00 1.485695289586e+00 1.486671899967e+00 1.487569538275e+00 1.488418808493e+00 1.489201656161e+00 1.489916998192e+00 1.490583845941e+00 1.491167654053e+00 1.491708535679e+00 1.492168081123e+00 1.492573814500e+00 1.492915380029e+00 1.493181774829e+00 1.493401412172e+00 1.493533123933e+00 1.493622683393e+00 1.493629422084e+00 1.493578734298e+00 1.493464970072e+00 1.493273378072e+00 1.493037174131e+00 1.492710521578e+00 1.492341135631e+00 1.491890262068e+00 1.491380155631e+00 1.490810375061e+00 1.490158821537e+00 1.489466773521e+00 1.488683246761e+00 1.487856881089e+00 1.486953561016e+00 1.485985836901e+00 1.484966091871e+00 1.483860299472e+00 1.482718261742e+00 1.481487422658e+00 1.480211554442e+00 1.478866410094e+00 1.477451496571e+00 1.475995164215e+00 1.474448958002e+00 1.472873208951e+00 1.471213162406e+00 1.469507165595e+00 1.467743554714e+00 1.465907518694e+00 1.464042200934e+00 1.462090218482e+00 1.460113595327e+00 1.458064753777e+00 1.455971351475e+00 1.453838910378e+00 1.451636887671e+00 1.449421330643e+00 1.447132087848e+00 1.444826788672e+00 1.442475107844e+00 1.440084302616e+00 1.437683129608e+00 1.435225267095e+00 1.432777832036e+00 1.430283607412e+00 1.427792787712e+00 1.425290601775e+00 1.422770403793e+00 1.420278450956e+00 1.417761140259e+00 1.415290091986e+00 1.412814550041e+00 1.410376324316e+00 1.407981189206e+00 1.405604231785e+00 1.403310254296e+00 1.401038816628e+00 1.398865562666e+00 1.396750615595e+00 1.394720681444e+00 1.392803687988e+00 1.390960713793e+00 1.389268841923e+00 1.387668720893e+00 1.386227239968e+00 1.384924904746e+00 1.383767885583e+00 1.382803900998e+00 1.381984484872e+00 1.381388483484e+00 1.380964967997e+00 1.380763940857e+00 1.380787758237e+00 1.381019602255e+00 1.381523571628e+00 1.382242230522e+00 1.383247291008e+00 1.384500765101e+00 1.386028986415e+00 1.387853148347e+00 1.389936211635e+00 1.392344942017e+00 1.395020230143e+00 1.398018155278e+00 1.401314338299e+00 1.404906834280e+00 1.408830074960e+00 1.413030337006e+00 1.417568932803e+00 1.422391147638e+00 1.427523882345e+00 1.432960312733e+00 1.438672591877e+00 1.444699029185e+00 1.450979920232e+00 1.457552551554e+00 1.464381169148e+00 1.471459243294e+00 1.478797302845e+00 1.486344396813e+00 1.494133726333e+00 1.502113528414e+00 1.510292351763e+00 1.518654905583e+00 1.527165639332e+00 1.535844208484e+00 1.544636281395e+00 1.553556164395e+00 1.562570618679e+00 1.571660660875e+00 1.580826437324e+00 1.590024839090e+00 1.599264934598e+00 1.608507474767e+00 1.617742671083e+00 1.626959656466e+00 1.636121544704e+00 1.645237038228e+00 1.654261266668e+00 1.663195527175e+00 1.672017503249e+00 1.680699486659e+00 1.689245264192e+00 1.697614630323e+00 1.705811330855e+00 1.713806975931e+00 1.721585372227e+00 1.729143479534e+00 1.736447119795e+00 1.743499754655e+00 1.750276823821e+00 1.756766944739e+00 1.762960290488e+00 1.768836112557e+00 1.774392224114e+00 1.779609115510e+00 1.784480292286e+00 1.788994665881e+00 1.793140632671e+00 1.796912038369e+00 1.800300873231e+00 1.803298066097e+00 1.805900160107e+00 1.808100251087e+00 1.809891253151e+00 1.811279250063e+00 1.812250721508e+00 1.812814693116e+00 1.812967639045e+00 1.812707966596e+00 1.812048423369e+00 1.810980136186e+00 1.809524248135e+00 1.807676041484e+00 1.805448357943e+00 1.802855966171e+00 1.799902959033e+00 1.796609592468e+00 1.792987139169e+00 1.789053187666e+00 1.784823727997e+00 1.780319112022e+00 1.775558654979e+00 1.770563490285e+00 1.765355990935e+00 1.759955044169e+00 1.754389575517e+00 1.748674165086e+00 1.742840516923e+00 1.736904363558e+00 1.730889185346e+00 1.724820221692e+00 1.718709548083e+00 1.712584649246e+00 1.706451264013e+00 1.700333512921e+00 1.694237054515e+00 1.688170236145e+00 1.682144992681e+00 1.676154879168e+00 1.670210883676e+00 1.664296992751e+00 1.658413248489e+00 1.652545550229e+00 1.646676980372e+00 1.640795239737e+00 1.634867984012e+00 1.628883189328e+00 1.622803278207e+00 1.616602039781e+00 1.610249906217e+00 1.603706988084e+00 1.596947033966e+00 1.589928774799e+00 1.582621616624e+00 1.574991806236e+00 1.567005442813e+00 1.558638425309e+00 1.549858645344e+00 1.540646289295e+00 1.530985471329e+00 1.520858144562e+00 1.510263526131e+00 1.499196960474e+00 1.487663584464e+00 1.475684200591e+00 1.463270159526e+00 1.450461567312e+00 1.437291089973e+00 1.423806646037e+00 1.410071358701e+00 1.396136993607e+00 1.382093300893e+00 1.368008904251e+00 1.353980929101e+00 1.340105500564e+00 1.326478281259e+00 1.313220974875e+00 1.300424302362e+00 1.288218148164e+00 1.276703257064e+00 1.265988367630e+00 1.256190508766e+00 1.247385536709e+00 1.239684036233e+00 1.233142165096e+00 1.227834386654e+00 1.223804887959e+00 1.221069344169e+00 1.219659099584e+00 1.219537007077e+00 1.220692384483e+00 1.223068838843e+00 1.226587026898e+00 1.231176074431e+00 1.236715364425e+00 1.243098668338e+00 1.250191248944e+00 1.257848678640e+00 1.265932661194e+00 1.274280967226e+00 1.282742150071e+00 1.291162511069e+00 1.299377712704e+00 1.307249120448e+00 1.314618875745e+00 1.321348525331e+00 1.327317294410e+00 1.332382296051e+00 1.336456538259e+00 1.339423594147e+00 1.341202051771e+00 1.341735349502e+00 1.340941650913e+00 1.338817126955e+00 1.335313671618e+00 1.330441805035e+00 1.324233521176e+00 1.316691591021e+00 1.307921491658e+00 1.297962487650e+00 1.286931521631e+00 1.274955905339e+00 1.262137246685e+00 1.248673465587e+00 1.234684243145e+00 1.220369840447e+00 1.205906029194e+00 1.191449567246e+00 1.177214292872e+00 1.163322780581e+00 1.149954504316e+00 1.137219210292e+00 1.125213002235e+00 1.114017954939e+00 1.103641607128e+00 1.094103568367e+00 1.085337956681e+00 1.077286583850e+00 1.069832635988e+00 1.062848420982e+00 1.056195450214e+00 1.049700242877e+00 1.043233854232e+00 1.036625336939e+00 1.029768674457e+00 1.022552255345e+00 1.014907047710e+00 1.006808148300e+00 9.982497987262e-01 9.892952453547e-01 9.800113974988e-01 9.705375487715e-01 9.610085437984e-01 9.516014471925e-01 9.425049862973e-01 9.338837746481e-01 9.259371261859e-01 9.187906055475e-01 9.125889551288e-01 9.074048734467e-01 9.032860198409e-01 9.002494710027e-01 8.982417541068e-01 8.972274465374e-01 8.970971404179e-01 8.977672129005e-01 8.991232347957e-01 9.010623311182e-01 9.034909946758e-01 9.063070923645e-01 9.080623260790e-01 9.088576518931e-01 9.094138789116e-01 9.106064260275e-01 9.130683392460e-01 9.169181555248e-01 9.217003442405e-01 9.265306182144e-01 9.304599813947e-01 9.328504209538e-01 9.335858921855e-01 9.331060515473e-01 9.322319698571e-01 9.318176931685e-01 9.323818156316e-01 9.339124011254e-01 9.358752885251e-01 9.374444178999e-01 9.378862767171e-01 9.369079670813e-01 9.347920628008e-01 9.323725628490e-01 9.307520947792e-01 9.308742473238e-01 9.331606327777e-01 9.373209404816e-01 9.423951107171e-01 9.470074421141e-01 9.496543597319e-01 9.486857802739e-01 9.435456429082e-01 9.311557593273e-01 8.766990634576e-01 8.133581453087e-01 7.768762574826e-01 7.904778273879e-01 8.432316847175e-01 9.008089843061e-01 9.319495894162e-01 9.220766413589e-01 8.762376922199e-01 8.179485698389e-01 7.817386784673e-01 7.928229202121e-01 8.450032738964e-01 9.068561918310e-01 9.462621783323e-01 9.451293200483e-01 9.031699999224e-01 8.376234306752e-01 7.796586092855e-01 7.610425728149e-01 7.907513411659e-01 8.467927687374e-01 8.962076114881e-01 9.153401324586e-01 8.969138102482e-01 8.506191118634e-01 8.005711132817e-01 7.765375010417e-01 7.952773400160e-01 8.463439067742e-01 9.013850810370e-01 9.334487423440e-01 9.277585554728e-01 8.848578608452e-01 8.214763109536e-01 7.686772027677e-01 7.602425187098e-01 8.078898104088e-01 8.900066175965e-01 9.709377454741e-01 1.021391730337e+00 1.025655020985e+00 9.828138576805e-01 9.074777530744e-01 8.298288196532e-01 7.891962459405e-01 8.112309967391e-01 8.841018340406e-01 9.700743110425e-01 1.033097543450e+00 1.051745062822e+00 1.021461836221e+00 9.548067437623e-01 8.809083168919e-01 8.386090177754e-01 8.547687128698e-01 9.206337324774e-01 1.000313744872e+00 1.057680585890e+00 1.070840401460e+00 1.035200989152e+00 9.632753197839e-01 8.832487009807e-01 8.318548807235e-01 8.347741058360e-01 8.856982122084e-01 9.535931779727e-01 1.007691279428e+00 1.031186416557e+00 1.022921811457e+00 9.939296465792e-01 9.611203963602e-01 9.383477773927e-01 9.287281061223e-01 9.244957274652e-01 9.150888230341e-01 8.968345208095e-01 8.777992492755e-01 8.749804286395e-01 9.026157791090e-01 9.589250193537e-01 1.024828874443e+00 1.074957998646e+00 1.089126887402e+00 1.058713636969e+00 9.898447678289e-01 9.046834107974e-01 8.389747575132e-01 8.274557511663e-01 8.772491884505e-01 9.616158482324e-01 1.044096858280e+00 1.098551575406e+00 1.113749487298e+00 1.091748846622e+00 1.044597915418e+00 9.899309587630e-01 9.452597384072e-01 9.218272934338e-01 9.215368047463e-01 9.391402741128e-01 9.673044155439e-01 9.995605310116e-01 1.030038236494e+00 1.052207696909e+00 1.058879469399e+00 1.044384898964e+00 1.007784551309e+00 9.560001217731e-01 9.048322482028e-01 8.749842724261e-01 8.808559201522e-01 9.187167876430e-01 9.679739245161e-01 1.003747141670e+00 1.008050654478e+00 9.751021376769e-01 9.132526535086e-01 8.447633666278e-01 8.002794938227e-01 8.025400134867e-01 8.474337181046e-01 9.071778482873e-01 9.507394168757e-01 9.575806652933e-01 9.216639865826e-01 8.520990193777e-01 7.731810632919e-01 7.204976208097e-01 7.237126476763e-01 7.809216029989e-01 8.604738913193e-01 9.268257672505e-01 9.556497680540e-01 9.365988376686e-01 8.854069296827e-01 8.611755127889e-01
 1.265880829297e+00 1.265557560279e+00 1.265107127062e+00 1.264441061936e+00 1.263585333615e+00 1.262612656421e+00 1.261678997784e+00 1.260980761786e+00 1.260570778480e+00 1.260260100345e+00 1.259797985307e+00 1.259104997777e+00 1.258266923474e+00 1.257388958194e+00 1.256563198913e+00 1.255908314822e+00 1.255509967394e+00 1.255267829049e+00 1.254931328244e+00 1.254307472086e+00 1.253415392795e+00 1.252440389136e+00 1.251594871522e+00 1.251024373175e+00 1.250722527045e+00 1.250494870542e+00 1.250071711783e+00 1.249314715650e+00 1.248325903225e+00 1.247336043290e+00 1.246536616968e+00 1.246010571473e+00 1.245711582439e+00 1.245460501997e+00 1.245010820711e+00 1.244226907677e+00 1.243215242654e+00 1.242242069988e+00 1.241528194899e+00 1.241111194480e+00 1.240862244853e+00 1.240577353902e+00 1.240079990561e+00 1.239320978222e+00 1.238410666876e+00 1.237543302049e+00 1.236873220834e+00 1.236447637414e+00 1.236201821594e+00 1.235965795348e+00 1.235524284900e+00 1.234763546203e+00 1.233789277679e+00 1.232879012357e+00 1.232267897769e+00 1.231976321309e+00 1.231810407736e+00 1.231508364610e+00 1.230908771094e+00 1.230051888645e+00 1.229147398274e+00 1.228416902220e+00 1.227936996782e+00 1.227628999551e+00 1.227357924221e+00 1.227002691231e+00 1.226475293836e+00 1.225749361273e+00 1.224906786320e+00 1.224124683639e+00 1.223572766369e+00 1.223300953663e+00 1.223184802653e+00 1.222965860570e+00 1.222407811505e+00 1.221490995297e+00 1.220476585628e+00 1.219717164130e+00 1.219379301878e+00 1.219328718183e+00 1.219229653849e+00 1.218783178437e+00 1.217928563824e+00 1.216892249249e+00 1.216014737107e+00 1.215496374567e+00 1.215267834286e+00 1.215091592787e+00 1.214735037996e+00 1.214095729354e+00 1.213235670886e+00 1.212330553121e+00 1.211556820092e+00 1.210997308508e+00 1.210618442384e+00 1.210314576388e+00 1.209934874811e+00 1.209341767074e+00 1.208501453989e+00 1.207532982210e+00 1.206647750592e+00 1.206025950444e+00 1.205701264801e+00 1.205519499328e+00 1.205209552304e+00 1.204559048368e+00 1.203581890131e+00 1.202524981371e+00 1.201697448260e+00 1.201273491061e+00 1.201174940653e+00 1.201104538320e+00 1.200737823407e+00 1.199946177475e+00 1.198891838152e+00 1.197919774895e+00 1.197322653094e+00 1.197154594888e+00 1.197187395176e+00 1.197050596447e+00 1.196479098682e+00 1.195501166827e+00 1.194420553837e+00 1.193601659973e+00 1.193221691250e+00 1.193153303623e+00 1.193054872071e+00 1.192597264354e+00 1.191708754945e+00 1.190615556448e+00 1.189662181502e+00 1.189067235452e+00 1.188791442260e+00 1.188587057437e+00 1.188180399898e+00 1.187467996360e+00 1.186568589248e+00 1.185705531422e+00 1.185040083930e+00 1.184590000556e+00 1.184252523165e+00 1.183885686865e+00 1.183397308065e+00 1.182786919514e+00 1.182117612811e+00 1.181460419742e+00 1.180875647377e+00 1.180391497057e+00 1.179982984217e+00 1.179578532095e+00 1.179110321283e+00 1.178545725651e+00 1.177905751685e+00 1.177255813103e+00 1.176667693646e+00 1.176162473022e+00 1.175701931487e+00 1.175235858229e+00 1.174726642974e+00 1.174165471394e+00 1.173570029273e+00 1.172975820089e+00 1.172410822661e+00 1.171882427638e+00 1.171384684560e+00 1.170898222446e+00 1.170389886725e+00 1.169840033180e+00 1.169263269345e+00 1.168685474901e+00 1.168123186467e+00 1.167586755838e+00 1.167063166483e+00 1.166537228620e+00 1.166000745937e+00 1.165461681377e+00 1.164922038444e+00 1.164376375514e+00 1.163827251933e+00 1.163283320972e+00 1.162747625378e+00 1.162220418981e+00 1.161696457744e+00 1.161165831789e+00 1.160621757280e+00 1.160074134965e+00 1.159531894638e+00 1.158989713102e+00 1.158446116836e+00 1.157902616822e+00 1.157358772996e+00 1.156815426389e+00 1.156278276685e+00 1.155742269716e+00 1.155202727297e+00 1.154659062129e+00 1.154115857901e+00 1.153570841414e+00 1.153027526385e+00 1.152489757492e+00 1.151954823800e+00 1.151415740235e+00 1.150873515204e+00 1.150329498252e+00 1.149787126758e+00 1.149248639596e+00 1.148710544271e+00 1.148166812930e+00 1.147616247443e+00 1.147066915560e+00 1.146521875548e+00 1.145976015526e+00 1.145424244052e+00 1.144866938170e+00 1.144309499900e+00 1.143757768835e+00 1.143213679810e+00 1.142668200490e+00 1.142113559336e+00 1.141557372861e+00 1.141007339864e+00 1.140462397136e+00 1.139917664140e+00 1.139366758779e+00 1.138808471454e+00 1.138247127313e+00 1.137690640335e+00 1.137134874038e+00 1.136573911577e+00 1.136010026435e+00 1.135444675080e+00 1.134878861454e+00 1.134314852161e+00 1.133749483152e+00 1.133181447870e+00 1.132612621928e+00 1.132046623243e+00 1.131477706057e+00 1.130904898505e+00 1.130330261567e+00 1.129754678610e+00 1.129178338232e+00 1.128602572490e+00 1.128023615905e+00 1.127439420880e+00 1.126854967019e+00 1.126272003470e+00 1.125688209544e+00 1.125102883687e+00 1.124515954895e+00 1.123925776488e+00 1.123333683452e+00 1.122745129154e+00 1.122153023717e+00 1.121555899318e+00 1.120958303702e+00 1.120360086767e+00 1.119758030362e+00 1.119156193186e+00 1.118552535209e+00 1.117945215135e+00 1.117336037040e+00 1.116727284558e+00 1.116114140439e+00 1.115498194926e+00 1.114882606328e+00 1.114263841633e+00 1.113641855893e+00 1.113020692876e+00 1.112395280024e+00 1.111766418339e+00 1.111136282782e+00 1.110504946369e+00 1.109870815943e+00 1.109234911589e+00 1.108596638460e+00 1.107953326578e+00 1.107309457754e+00 1.106665169043e+00 1.106015403266e+00 1.105363890546e+00 1.104711212790e+00 1.104053205258e+00 1.103394354364e+00 1.102734855693e+00 1.102069858059e+00 1.101401909591e+00 1.100732419041e+00 1.100058915277e+00 1.099382810684e+00 1.098705970145e+00 1.098024029371e+00 1.097339079491e+00 1.096653056447e+00 1.095962468645e+00 1.095267924608e+00 1.094571207929e+00 1.093872343330e+00 1.093167807989e+00 1.092461394049e+00 1.091752272560e+00 1.091038003928e+00 1.090321478837e+00 1.089602100355e+00 1.088878533504e+00 1.088151348337e+00 1.087421530783e+00 1.086686966071e+00 1.085948180259e+00 1.085207107709e+00 1.084462063372e+00 1.083713120128e+00 1.082961373059e+00 1.082204051224e+00 1.081444109532e+00 1.080680692536e+00 1.079913627701e+00 1.079141800986e+00 1.078365972709e+00 1.077585378776e+00 1.076801624267e+00 1.076015524534e+00 1.075224027808e+00 1.074428080455e+00 1.073629329135e+00 1.072824390725e+00 1.072014215174e+00 1.071200936652e+00 1.070384027786e+00 1.069562476915e+00 1.068737821486e+00 1.067907690734e+00 1.067072280859e+00 1.066231331947e+00 1.065386165060e+00 1.064536858419e+00 1.063682870424e+00 1.062825086581e+00 1.061961094670e+00 1.061094230093e+00 1.060221564029e+00 1.059341755428e+00 1.058458859901e+00 1.057569634845e+00 1.056675593292e+00 1.055778006299e+00 1.054874835986e+00 1.053966382011e+00 1.053052467857e+00 1.052133942151e+00 1.051208014810e+00 1.050277141888e+00 1.049341431065e+00 1.048400085862e+00 1.047454957603e+00 1.046503632258e+00 1.045546877810e+00 1.044583463885e+00 1.043613660651e+00 1.042638790714e+00 1.041658262975e+00 1.040673111207e+00 1.039681876275e+00 1.038684690420e+00 1.037680464833e+00 1.036671384167e+00 1.035654869723e+00 1.034633101703e+00 1.033606038381e+00 1.032571463137e+00 1.031530941117e+00 1.030483459910e+00 1.029430843965e+00 1.028371629533e+00 1.027306886966e+00 1.026235097912e+00 1.025156427181e+00 1.024070935368e+00 1.022978076638e+00 1.021881486014e+00 1.020777626963e+00 1.019667264164e+00 1.018549937231e+00 1.017425225388e+00 1.016294440489e+00 1.015157697000e+00 1.014013797978e+00 1.012864679468e+00 1.011707393705e+00 1.010542970886e+00 1.009370379011e+00 1.008192342856e+00 1.007007952337e+00 1.005816764189e+00 1.004619148326e+00 1.003412922719e+00 1.002198582156e+00 1.000977233513e+00 9.997485059509e-01 9.985146939089e-01 9.972721780958e-01 9.960230781327e-01 9.947651192761e-01 9.934987002990e-01 9.922250272427e-01 9.909447171548e-01 9.896573749704e-01 9.883621565962e-01 9.870589173387e-01 9.857472209074e-01 9.844276922373e-01 9.831011241359e-01 9.817665054006e-01 9.804243871473e-01 9.790748202318e-01 9.777161844945e-01 9.763503847888e-01 9.749772469045e-01 9.735958837585e-01 9.722059494598e-01 9.708074404715e-01 9.694019113834e-01 9.679877434160e-01 9.665657693811e-01 9.651358557029e-01 9.636976667522e-01 9.622496217413e-01 9.607938854194e-01 9.593297442217e-01 9.578581983196e-01 9.563777443052e-01 9.548883914692e-01 9.533899163122e-01 9.518825224128e-01 9.503667687227e-01 9.488435596553e-01 9.473117719628e-01 9.457709873829e-01 9.442206330293e-01 9.426616622622e-01 9.410934989543e-01 9.395175354140e-01 9.379327907135e-01 9.363398806280e-01 9.347380431334e-01 9.331263188334e-01 9.315057526043e-01 9.298751565515e-01 9.282378968812e-01 9.265912826455e-01 9.249359035912e-01 9.232710623658e-01 9.215964709461e-01 9.199119871902e-01 9.182198708155e-01 9.165189880124e-01 9.148091191386e-01 9.130892424527e-01 9.113593443440e-01 9.096203855294e-01 9.078717608195e-01 9.061150302419e-01 9.043487778884e-01 9.025723382435e-01 9.007869972054e-01 8.989899701663e-01 8.971840361349e-01 8.953696070015e-01 8.935459166616e-01 8.917125898189e-01 8.898682376414e-01 8.880138471228e-01 8.861503194458e-01 8.842775075048e-01 8.823956788572e-01 8.805045300910e-01 8.786023034898e-01 8.766896488701e-01 8.747682449419e-01 8.728371829036e-01 8.708975425734e-01 8.689478370756e-01 8.669875313738e-01 8.650173013578e-01 8.630366348709e-01 8.610473277517e-01 8.590488342281e-01 8.570392219295e-01 8.550191085221e-01 8.529906934194e-01 8.509509838791e-01 8.489015355474e-01 8.468425185790e-01 8.447718732984e-01 8.426930035345e-01 8.406018253913e-01 8.385028632632e-01 8.363943355678e-01 8.342733263969e-01 8.321432495722e-01 8.300032039567e-01 8.278527515417e-01 8.256938589973e-01 8.235239726457e-01 8.213430896476e-01 8.191528635360e-01 8.169512782657e-01 8.147409244436e-01 8.125207172968e-01 8.102893803521e-01 8.080472390819e-01 8.057953664443e-01 8.035329725355e-01 8.012615914457e-01 7.989796304454e-01 7.966874384047e-01 7.943846826722e-01 7.920709168607e-01 7.897498785633e-01 7.874184467762e-01 7.850744517669e-01 7.827219887727e-01 7.803584212099e-01 7.779851713106e-01 7.756018471670e-01 7.732079394183e-01 7.708044658235e-01 7.683898517701e-01 7.659646180188e-01 7.635314594097e-01 7.610863339296e-01 7.586319148141e-01 7.561673911129e-01 7.536923867870e-01 7.512075380648e-01 7.487132509317e-01 7.462087187563e-01 7.436945047707e-01 7.411690431169e-01 7.386340187533e-01 7.360895509989e-01 7.335339254367e-01 7.309696262125e-01 7.283948522250e-01 7.258101133857e-01 7.232159003282e-01 7.206110734850e-01 7.179976901855e-01 7.153738581892e-01 7.127398804736e-01 7.100965789495e-01 7.074428584696e-01 7.047807880707e-01 7.021080285090e-01 6.994251183985e-01 6.967335589041e-01 6.940315591077e-01 6.913200801039e-01 6.886010612601e-01 6.858705788705e-01 6.831312382921e-01 6.803834360914e-01 6.776243897377e-01 6.748587555812e-01 6.720815849923e-01 6.692958960562e-01 6.665017751783e-01 6.636964900467e-01 6.608844656374e-01 6.580622309748e-01 6.552320751711e-01 6.523922919831e-01 6.495433141482e-01 6.466864588838e-01 6.438205759867e-01 6.409464523958e-01 6.380633826475e-01 6.351722192575e-01 6.322727820326e-01 6.293652444998e-01 6.264486964599e-01 6.235244713758e-01 6.205927060681e-01 6.176525091951e-01 6.147050957555e-01 6.117492119716e-01 6.087856066787e-01 6.058147740830e-01 6.028363113228e-01 5.998514690705e-01 5.968576342103e-01 5.938585584655e-01 5.908517822756e-01 5.878383958156e-01 5.848187450382e-01 5.817912144461e-01 5.787591154626e-01 5.757194068681e-01 5.726743342422e-01 5.696232126527e-01 5.665659555969e-01 5.635038862516e-01 5.604356417486e-01 5.573634430746e-01 5.542848333448e-01 5.512022628247e-01 5.481139611735e-01 5.450226792072e-01 5.419268817957e-01 5.388268500369e-01 5.357238237504e-01 5.326160194386e-01 5.295056635949e-01 5.263924616953e-01 5.232771033302e-01 5.201584962676e-01 5.170375776642e-01 5.139154874592e-01 5.107916091240e-01 5.076668334106e-01 5.045410560741e-01 5.014140678040e-01 4.982873619670e-01 4.951612605783e-01 4.920361316160e-01 4.889113167341e-01 4.857883429950e-01 4.826670130796e-01 4.795473545588e-01 4.764306561793e-01 4.733171701608e-01 4.702079955180e-01 4.671019780468e-01 4.640017232575e-01 4.609051988025e-01 4.578157634322e-01 4.547316787578e-01 4.516555055415e-01 4.485863329258e-01 4.455256747985e-01 4.424739298745e-01 4.394315819589e-01 4.363999846399e-01 4.333786789316e-01 4.303692072123e-01 4.273729197681e-01 4.243886971897e-01 4.214189858251e-01 4.184650018079e-01 4.155264376505e-01 4.126049776982e-01 4.097003972343e-01 4.068157085024e-01 4.039501561804e-01 4.011064092295e-01 3.982838148380e-01 3.954837947988e-01 3.927084353710e-01 3.899581661888e-01 3.872335954768e-01 3.845387980437e-01 3.818718145943e-01 3.792360924490e-01 3.766305403993e-01 3.740591454264e-01 3.715229748739e-01 3.690217126335e-01 3.665580723511e-01 3.641344774964e-01 3.617504981193e-01 3.594094446767e-01 3.571125912451e-01 3.548609449847e-01 3.526562958962e-01 3.505011991717e-01 3.483972659242e-01 3.463457383586e-01 3.443490197147e-01 3.424082886618e-01 3.405257436718e-01 3.387030194112e-01 3.369434613272e-01 3.352479047295e-01 3.336175712070e-01 3.320556554905e-01 3.305642977481e-01 3.291440372539e-01 3.277975578440e-01 3.265263429927e-01 3.253341785872e-01 3.242203043576e-01 3.231890877195e-01 3.222405763575e-01 3.213772439986e-01 3.206015861337e-01 3.199138650325e-01 3.193166235930e-01 3.188115324001e-01 3.183995924349e-01 3.180830610089e-01 3.178626448428e-01 3.177403224916e-01 3.177177899506e-01 3.177940899414e-01 3.179729154658e-01 3.182527573673e-01 3.186372067267e-01 3.191242343353e-01 3.197170022948e-01 3.204147201967e-01 3.212179002853e-01 3.221279189876e-01 3.231432134649e-01 3.242661578364e-01 3.254949900670e-01 3.268300745386e-01 3.282727148998e-01 3.298191110955e-01 3.314740698602e-01 3.332318096199e-01 3.350955806663e-01 3.370629007366e-01 3.391335277575e-01 3.413086425532e-01 3.435823593604e-01 3.459596048799e-01 3.484342726781e-01 3.510084308970e-01 3.536818775989e-01 3.564487284524e-01 3.593125726290e-01 3.622690958170e-01 3.653196092507e-01 3.684594547830e-01 3.716900674674e-01 3.750101692492e-01 3.784141727831e-01 3.819073520035e-01 3.854810788503e-01 3.891403038025e-01 3.928789139638e-01 3.966969049952e-01 4.005947854353e-01 4.045655782609e-01 4.086151228973e-01 4.127355153612e-01 4.169307583704e-01 4.211938962313e-01 4.255252228145e-01 4.299277038219e-01 4.343928822238e-01 4.389261980778e-01 4.435200450502e-01 4.481767966181e-01 4.528941425275e-01 4.576686200899e-01 4.625042841507e-01 4.673923618781e-01 4.723392549571e-01 4.773371565266e-01 4.823873233600e-01 4.874898888452e-01 4.926396856261e-01 4.978405999567e-01 5.030853537327e-01 5.083800092945e-01 5.137167930766e-01 5.190972127056e-01 5.245216195918e-01 5.299841828064e-01 5.354914312139e-01 5.410318371152e-01 5.466140931477e-01 5.522308396851e-01 5.578823931122e-01 5.635704754235e-01 5.692880790310e-01 5.750424489426e-01 5.808219719330e-01 5.866365425985e-01 5.924771554042e-01 5.983460211061e-01 6.042435773825e-01 6.101624226870e-01 6.161113465721e-01 6.220785292160e-01 6.280731513813e-01 6.340866522386e-01 6.401199136498e-01 6.461754742133e-01 6.522458470336e-01 6.583387519068e-01 6.644427889990e-01 6.705675291260e-01 6.767032745062e-01 6.828522233890e-01 6.890178492888e-01 6.951892419837e-01 7.013785275196e-01 7.075706999447e-01 7.137776262405e-01 7.199889857172e-01 7.262064880473e-01 7.324351972823e-01 7.386615948932e-01 7.449002592624e-01 7.511340091420e-01 7.573760693918e-01 7.636164913587e-01 7.698559923865e-01 7.760994470499e-01 7.823348800775e-01 7.885770628713e-01 7.948070835697e-01 8.010398064387e-01 8.072635203879e-01 8.134807943952e-01 8.196961728217e-01 8.258967161269e-01 8.320979734860e-01 8.382793075695e-01 8.444586872832e-01 8.506218544674e-01 8.567741994797e-01 8.629166542681e-01 8.690383427877e-01 8.751553765887e-01 8.812462835961e-01 8.873302303790e-01 8.933910453195e-01 8.994362037960e-01 9.054654425975e-01 9.114684955692e-01 9.174618417924e-01 9.234213132227e-01 9.293704951137e-01 9.352895984165e-01 9.411879601663e-01 9.470652038822e-01 9.529094224221e-01 9.587402463349e-01 9.645300457734e-01 9.703072572198e-01 9.760471060073e-01 9.817634119972e-01 9.874529705899e-01 9.931042918104e-01 9.987381785402e-01 1.004326618931e+00 1.009899352382e+00 1.015426936659e+00 1.020929664429e+00 1.026399039797e+00 1.031827292296e+00 1.037233150160e+00 1.042589804553e+00 1.047927503658e+00 1.053214843551e+00 1.058476320091e+00 1.063698033534e+00 1.068878418538e+00 1.074032198846e+00 1.079133740619e+00 1.084215018418e+00 1.089241125342e+00 1.094240344655e+00 1.099196559834e+00 1.104109132803e+00 1.108993409220e+00 1.113821795065e+00 1.118629245673e+00 1.123379176504e+00 1.128101692173e+00 1.132777712287e+00 1.137411460324e+00 1.142015628579e+00 1.146563308572e+00 1.151089438878e+00 1.155556353258e+00 1.159998170569e+00 1.164391140438e+00 1.168744970245e+00 1.173066219011e+00 1.177332752566e+00 1.181579092391e+00 1.185765885760e+00 1.189930162381e+00 1.194044674179e+00 1.198123585638e+00 1.202168872655e+00 1.206164425829e+00 1.210138847521e+00 1.214058398977e+00 1.217957519374e+00 1.221808868194e+00 1.225628493862e+00 1.229416464171e+00 1.233159110472e+00 1.236881576774e+00 1.240553934029e+00 1.244209369139e+00 1.247818942825e+00 1.251402482292e+00 1.254955628982e+00 1.258470099566e+00 1.261967390447e+00 1.265419814535e+00 1.268858119536e+00 1.272256949583e+00 1.275635072108e+00 1.278985051329e+00 1.282303621259e+00 1.285608790707e+00 1.288874378818e+00 1.292129278573e+00 1.295350994272e+00 1.298555729866e+00 1.301737152672e+00 1.304894406079e+00 1.308038766966e+00 1.311153279918e+00 1.314259498143e+00 1.317337591702e+00 1.320404611752e+00 1.323453325345e+00 1.326483076391e+00 1.329503380474e+00 1.332498780743e+00 1.335491267313e+00 1.338459529347e+00 1.341421078492e+00 1.344366863829e+00 1.347299302694e+00 1.350223176636e+00 1.353128641478e+00 1.356032659323e+00 1.358915794470e+00 1.361796259662e+00 1.364662807566e+00 1.367519408967e+00 1.370368808601e+00 1.373203729785e+00 1.376037586208e+00 1.378852592911e+00 1.381666301741e+00 1.384465570211e+00 1.387258452876e+00 1.390039387389e+00 1.392811580299e+00 1.395576954126e+00 1.398326948258e+00 1.401071856747e+00 1.403800908163e+00 1.406524101279e+00 1.409233822172e+00 1.411931897884e+00 1.414618333280e+00 1.417290004318e+00 1.419953015406e+00 1.422595581700e+00 1.425229594178e+00 1.427843923920e+00 1.430444406014e+00 1.433027363915e+00 1.435589712003e+00 1.438139494867e+00 1.440662030470e+00 1.443171393384e+00 1.445653006612e+00 1.448117190158e+00 1.450555809385e+00 1.452967935818e+00 1.455360801918e+00 1.457718219207e+00 1.460058429525e+00 1.462358783978e+00 1.464637167661e+00 1.466880771161e+00 1.469091006511e+00 1.471273888555e+00 1.473411471107e+00 1.475525868463e+00 1.477590734980e+00 1.479627674015e+00 1.481620243925e+00 1.483571728261e+00 1.485487857697e+00 1.487350887260e+00 1.489184332598e+00 1.490958990446e+00 1.492698470179e+00 1.494385348105e+00 1.496023550753e+00 1.497620484875e+00 1.499155133934e+00 1.500654189773e+00 1.502087341364e+00 1.503479654534e+00 1.504812301395e+00 1.506089965094e+00 1.507321809587e+00 1.508483842371e+00 1.509607552545e+00 1.510657822146e+00 1.511664220767e+00 1.512607127016e+00 1.513488258608e+00 1.514323167332e+00 1.515080394829e+00 1.515798873655e+00 1.516439014968e+00 1.517031765723e+00 1.517560374262e+00 1.518022484527e+00 1.518438801827e+00 1.518773278145e+00 1.519068876369e+00 1.519284201564e+00 1.519449678068e+00 1.519552984818e+00 1.519584600919e+00 1.519573186898e+00 1.519477860781e+00 1.519343541004e+00 1.519129690119e+00 1.518863093602e+00 1.518537957385e+00 1.518137804902e+00 1.517698448896e+00 1.517172133995e+00 1.516608015770e+00 1.515967128912e+00 1.515269847137e+00 1.514519397897e+00 1.513689123501e+00 1.512824297028e+00 1.511872520422e+00 1.510882294915e+00 1.509820514040e+00 1.508696299105e+00 1.507527214433e+00 1.506274282227e+00 1.504991596578e+00 1.503623963330e+00 1.502215994441e+00 1.500745268717e+00 1.499207178864e+00 1.497636203673e+00 1.495978645759e+00 1.494296630670e+00 1.492536012732e+00 1.490734277451e+00 1.488884598979e+00 1.486966500771e+00 1.485027601859e+00 1.483008975486e+00 1.480972866723e+00 1.478876558687e+00 1.476741241517e+00 1.474580763436e+00 1.472357346958e+00 1.470135205129e+00 1.467850305668e+00 1.465563288568e+00 1.463244069589e+00 1.460900407254e+00 1.458562803523e+00 1.456186311308e+00 1.453839229882e+00 1.451465138261e+00 1.449115256526e+00 1.446779335856e+00 1.444446855346e+00 1.442169857051e+00 1.439891522052e+00 1.437689306440e+00 1.435513297019e+00 1.433402450168e+00 1.431369682460e+00 1.429386767701e+00 1.427522848604e+00 1.425719550387e+00 1.424047813879e+00 1.422477105811e+00 1.421027516207e+00 1.419732503862e+00 1.418552912019e+00 1.417564587543e+00 1.416712532350e+00 1.416057974974e+00 1.415588280205e+00 1.415303669553e+00 1.415256314799e+00 1.415393976767e+00 1.415795077438e+00 1.416410134755e+00 1.417282989896e+00 1.418419916017e+00 1.419799223429e+00 1.421482762002e+00 1.423412329643e+00 1.425654353637e+00 1.428174215982e+00 1.430987404022e+00 1.434116265290e+00 1.437520103108e+00 1.441259526099e+00 1.445278839733e+00 1.449618644435e+00 1.454260636719e+00 1.459191813086e+00 1.464447007621e+00 1.469968985518e+00 1.475805316171e+00 1.481909618952e+00 1.488293078563e+00 1.494956855859e+00 1.501858032742e+00 1.509033549489e+00 1.516425735711e+00 1.524057873037e+00 1.531902909828e+00 1.539937031476e+00 1.548177401855e+00 1.556568129629e+00 1.565133045068e+00 1.573827979789e+00 1.582647192249e+00 1.591582594351e+00 1.600593469448e+00 1.609693348935e+00 1.618834483634e+00 1.628018171765e+00 1.637221797632e+00 1.646415547898e+00 1.655605651131e+00 1.664743396083e+00 1.673835271255e+00 1.682849341065e+00 1.691765502321e+00 1.700580301817e+00 1.709251430375e+00 1.717786871082e+00 1.726148333751e+00 1.734325083437e+00 1.742307543746e+00 1.750058733629e+00 1.757584560534e+00 1.764851354133e+00 1.771850970181e+00 1.778567947017e+00 1.784977790396e+00 1.791078501395e+00 1.796843403929e+00 1.802266660474e+00 1.807331702253e+00 1.812023872038e+00 1.816334682154e+00 1.820250526796e+00 1.823759405584e+00 1.826855623092e+00 1.829524205849e+00 1.831760437509e+00 1.833560351024e+00 1.834909367905e+00 1.835813082224e+00 1.836259604968e+00 1.836249621987e+00 1.835786029773e+00 1.834858785776e+00 1.833484907137e+00 1.831653067688e+00 1.829377376302e+00 1.826663707320e+00 1.823515725402e+00 1.819951777949e+00 1.815974903317e+00 1.811606398260e+00 1.806856150440e+00 1.801743893836e+00 1.796289071605e+00 1.790509313306e+00 1.784430920339e+00 1.778070002591e+00 1.771458146564e+00 1.764613050266e+00 1.757567710883e+00 1.750343728255e+00 1.742966819249e+00 1.735469078103e+00 1.727869524407e+00 1.720201885990e+00 1.712481457457e+00 1.704739671166e+00 1.696993741950e+00 1.689260707461e+00 1.681564402173e+00 1.673909947825e+00 1.666320427539e+00 1.658790847246e+00 1.651334073784e+00 1.643949540124e+00 1.636630014674e+00 1.629374294526e+00 1.622164048528e+00 1.614994473603e+00 1.607838422590e+00 1.600677878478e+00 1.593490137751e+00 1.586241539083e+00 1.578909695886e+00 1.571456722356e+00 1.563853061617e+00 1.556064997132e+00 1.548057670640e+00 1.539801484761e+00 1.531262156959e+00 1.522410980213e+00 1.513225373074e+00 1.503678053146e+00 1.493755987198e+00 1.483443591426e+00 1.472732316998e+00 1.461628844380e+00 1.450128563097e+00 1.438256720698e+00 1.426028584615e+00 1.413473395694e+00 1.400639581543e+00 1.387558201169e+00 1.374305265757e+00 1.360929603859e+00 1.347511026931e+00 1.334135490245e+00 1.320878482547e+00 1.307853342279e+00 1.295139709839e+00 1.282858646828e+00 1.271107094054e+00 1.259990605925e+00 1.249628422686e+00 1.240100529380e+00 1.231526132673e+00 1.223976704495e+00 1.217536677374e+00 1.212276534865e+00 1.208229085409e+00 1.205452401680e+00 1.203938168115e+00 1.203697502566e+00 1.204708632020e+00 1.206915248610e+00 1.210274965849e+00 1.214691482070e+00 1.220077526376e+00 1.226322704002e+00 1.233293391691e+00 1.240865729495e+00 1.248888179809e+00 1.257208995019e+00 1.265681664395e+00 1.274137261251e+00 1.282429945567e+00 1.290400769659e+00 1.297890797373e+00 1.304772767924e+00 1.310885955543e+00 1.316120775551e+00 1.320349016362e+00 1.323455487557e+00 1.325370825013e+00 1.325983476487e+00 1.325258696745e+00 1.323133394469e+00 1.319574449948e+00 1.314601790687e+00 1.308182591147e+00 1.300393989073e+00 1.291262280828e+00 1.280864454557e+00 1.269324407041e+00 1.256716780056e+00 1.243227535685e+00 1.228979293671e+00 1.214154985379e+00 1.198953582012e+00 1.183532294025e+00 1.168128223473e+00 1.152898025920e+00 1.138045984478e+00 1.123735490776e+00 1.110099509550e+00 1.097277204406e+00 1.085324917686e+00 1.074312987224e+00 1.064224617388e+00 1.055037515100e+00 1.046673431359e+00 1.039020709589e+00 1.031959790315e+00 1.025314235227e+00 1.018947711052e+00 1.012674609664e+00 1.006357993318e+00 9.998631301541e-01 9.930812766071e-01 9.859586107287e-01 9.784523632613e-01 9.705998668207e-01 9.624437752124e-01 9.541049072441e-01 9.457132116430e-01 9.374396971463e-01 9.294862517062e-01 9.220270971915e-01 9.152802454023e-01 9.093926925207e-01 9.045235693477e-01 9.007606440757e-01 8.981519417693e-01 8.967102362660e-01 8.963609529202e-01 8.970347543370e-01 8.985800552853e-01 9.008590563587e-01 9.037023709189e-01 9.069440233067e-01 9.104420307508e-01 9.140440046562e-01 9.161977445902e-01 9.171884412240e-01 9.177283384363e-01 9.186934375724e-01 9.207263476853e-01 9.239640831632e-01 9.279841295236e-01 9.319426875729e-01 9.349262578055e-01 9.363280371086e-01 9.360620686022e-01 9.345907535251e-01 9.327592528192e-01 9.314489597071e-01 9.312075332948e-01 9.320481223997e-01 9.334613346322e-01 9.346413985706e-01 9.348704846097e-01 9.338715956473e-01 9.319451485922e-01 9.299434586204e-01 9.289890469073e-01 9.300473276692e-01 9.335547004865e-01 9.392332915550e-01 9.461283344584e-01 9.528339586366e-01 9.577634519207e-01 9.592234063846e-01 9.571257534135e-01 9.356812539161e-01 8.763780515924e-01 8.131673643129e-01 7.841862801660e-01 8.081198954454e-01 8.668719093547e-01 9.233308292695e-01 9.478789848313e-01 9.295648564004e-01 8.779615710788e-01 8.211136053317e-01 7.951748687191e-01 8.202034565824e-01 8.815443816431e-01 9.439563670425e-01 9.766146679630e-01 9.649286913268e-01 9.129625583053e-01 8.425651401936e-01 7.881324318634e-01 7.795275666524e-01 8.180823496524e-01 8.757224350430e-01 9.192219800411e-01 9.282260592998e-01 9.001730975719e-01 8.498971846453e-01 8.053403453038e-01 7.949203719709e-01 8.270284781016e-01 8.826736178926e-01 9.314713526062e-01 9.495438849331e-01 9.273176796734e-01 8.715070301992e-01 8.052783999350e-01 7.636229061854e-01 7.754277056070e-01 8.388832717336e-01 9.233291936106e-01 9.936947047237e-01 1.025774307376e+00 1.010000332581e+00 9.519091530681e-01 8.726181576999e-01 8.071185393810e-01 7.918350423660e-01 8.378070260950e-01 9.196946216721e-01 9.985657480030e-01 1.044022061524e+00 1.041331941195e+00 9.924863973265e-01 9.167506443812e-01 8.494625407471e-01 8.302607900443e-01 8.750131510705e-01 9.602228669709e-01 1.044743531926e+00 1.094895482446e+00 1.093242808950e+00 1.039770455619e+00 9.518707890127e-01 8.634253257944e-01 8.162413676383e-01 8.347662563193e-01 9.038190781779e-01 9.847913270197e-01 1.044699435844e+00 1.067348797937e+00 1.053013996419e+00 1.014507514911e+00 9.709863722001e-01 9.389461488072e-01 9.237155706220e-01 9.183739085509e-01 9.119258349783e-01 8.996866137069e-01 8.882934652909e-01 8.925298957714e-01 9.239551264283e-01 9.792478624153e-01 1.039766190864e+00 1.081660073833e+00 1.086422345203e+00 1.047127120159e+00 9.718519148826e-01 8.851232325121e-01 8.246392395609e-01 8.236675746037e-01 8.833143641123e-01 9.719041938542e-01 1.052310324247e+00 1.099978370039e+00 1.105925423772e+00 1.074753316324e+00 1.021195608387e+00 9.651561020507e-01 9.247954399507e-01 9.092972885000e-01 9.165888377160e-01 9.380954446574e-01 9.656190449818e-01 9.941609015213e-01 1.020404864297e+00 1.040044930668e+00 1.046838325224e+00 1.034619833567e+00 1.000949360122e+00 9.509212271627e-01 8.990008748420e-01 8.660727975115e-01 8.687628792594e-01 9.061354754953e-01 9.586613890898e-01 1.000487352551e+00 1.011594178652e+00 9.837521918535e-01 9.227448632325e-01 8.487614101308e-01 7.927850655311e-01 7.826415472847e-01 8.212611032758e-01 8.834640847175e-01 9.361946100637e-01 9.553483760659e-01 9.309931726826e-01 8.679682955837e-01 7.860505099457e-01 7.183594297971e-01 6.999347164636e-01 7.413979056563e-01 8.180948410838e-01 8.928345238928e-01 9.367040413196e-01 9.344606769270e-01 8.945336132235e-01 8.729383437632e-01
 1.297610430716e+00 1.297313377161e+00 1.296891207765e+00 1.296257584165e+00 1.295430913978e+00 1.294481566720e+00 1.293567429589e+00 1.292894268677e+00 1.292514336582e+00 1.292235315788e+00 1.291806679659e+00 1.291146986375e+00 1.290336751906e+00 1.289478620402e+00 1.288667820033e+00 1.288036577286e+00 1.287672184388e+00 1.287467576657e+00 1.287164823362e+00 1.286566266273e+00 1.285693428729e+00 1.284733263063e+00 1.283906773331e+00 1.283364135771e+00 1.283098572180e+00 1.282906534992e+00 1.282508086642e+00 1.281769074893e+00 1.280798589656e+00 1.279829511765e+00 1.279055141721e+00 1.278558038957e+00 1.278291058313e+00 1.278072642136e+00 1.277652208910e+00 1.276893956566e+00 1.275903861773e+00 1.274951369580e+00 1.274260336762e+00 1.273873252961e+00 1.273661097105e+00 1.273414009929e+00 1.272945567827e+00 1.272205949428e+00 1.271311188844e+00 1.270461974313e+00 1.269817273920e+00 1.269424686307e+00 1.269213699660e+00 1.269009810736e+00 1.268594636405e+00 1.267853337991e+00 1.266897929089e+00 1.266007467336e+00 1.265422909912e+00 1.265163458284e+00 1.265034240598e+00 1.264767530233e+00 1.264195875512e+00 1.263356948078e+00 1.262467981125e+00 1.261757214624e+00 1.261305499573e+00 1.261032735615e+00 1.260798400186e+00 1.260474320326e+00 1.259969174751e+00 1.259259026813e+00 1.258433981632e+00 1.257674962690e+00 1.257153030038e+00 1.256915376070e+00 1.256835006885e+00 1.256648412205e+00 1.256113727659e+00 1.255215130423e+00 1.254217993909e+00 1.253481541710e+00 1.253176367095e+00 1.253164262788e+00 1.253103809774e+00 1.252686458070e+00 1.251851056344e+00 1.250828673158e+00 1.249970893235e+00 1.249481543000e+00 1.249290000960e+00 1.249152147140e+00 1.248827102479e+00 1.248210669375e+00 1.247366716864e+00 1.246480383250e+00 1.245732853741e+00 1.245204948070e+00 1.244859482519e+00 1.244588435348e+00 1.244235892044e+00 1.243666069877e+00 1.242847813648e+00 1.241902578696e+00 1.241043942091e+00 1.240448999772e+00 1.240154469045e+00 1.240004531134e+00 1.239726513061e+00 1.239103397249e+00 1.238149394594e+00 1.237111465681e+00 1.236304170338e+00 1.235906905189e+00 1.235842712500e+00 1.235810014657e+00 1.235477072533e+00 1.234709004018e+00 1.233670611873e+00 1.232713399810e+00 1.232139364863e+00 1.232005823719e+00 1.232079438758e+00 1.231979534247e+00 1.231433123453e+00 1.230471440519e+00 1.229405409534e+00 1.228608658597e+00 1.228260829293e+00 1.228232559330e+00 1.228169366812e+00 1.227739102861e+00 1.226871787891e+00 1.225797322341e+00 1.224866528737e+00 1.224301200763e+00 1.224058578528e+00 1.223887995382e+00 1.223511391786e+00 1.222826406417e+00 1.221952458307e+00 1.221113928060e+00 1.220473844114e+00 1.220050917459e+00 1.219744304364e+00 1.219410518596e+00 1.218954396348e+00 1.218374215537e+00 1.217729471375e+00 1.217095206486e+00 1.216534621423e+00 1.216079336404e+00 1.215703814392e+00 1.215332960458e+00 1.214894326038e+00 1.214356135771e+00 1.213739475913e+00 1.213114687977e+00 1.212555473979e+00 1.212079799770e+00 1.211651238599e+00 1.211215274697e+00 1.210735119895e+00 1.210200941839e+00 1.209632958543e+00 1.209066965557e+00 1.208531584014e+00 1.208032661613e+00 1.207566373704e+00 1.207110140250e+00 1.206632366778e+00 1.206111122856e+00 1.205564002705e+00 1.205014348319e+00 1.204481568888e+00 1.203974880449e+00 1.203481998144e+00 1.202985904453e+00 1.202479497681e+00 1.201970318234e+00 1.201459179547e+00 1.200942261410e+00 1.200423155327e+00 1.199909340084e+00 1.199403639965e+00 1.198906750546e+00 1.198412984480e+00 1.197912165272e+00 1.197398480344e+00 1.196882048842e+00 1.196370072236e+00 1.195858359676e+00 1.195345745730e+00 1.194832743110e+00 1.194319527922e+00 1.193808019241e+00 1.193301608115e+00 1.192796443811e+00 1.192287476032e+00 1.191775489681e+00 1.191262845107e+00 1.190749191026e+00 1.190237401477e+00 1.189731007593e+00 1.189227736499e+00 1.188719473601e+00 1.188208535944e+00 1.187696527213e+00 1.187186431053e+00 1.186679856198e+00 1.186173436019e+00 1.185660906750e+00 1.185143176749e+00 1.184625281526e+00 1.184112981385e+00 1.183599422747e+00 1.183079832315e+00 1.182554841517e+00 1.182029636729e+00 1.181510896486e+00 1.181000264278e+00 1.180486669478e+00 1.179964969002e+00 1.179441679506e+00 1.178925537689e+00 1.178413887645e+00 1.177902254705e+00 1.177384381819e+00 1.176858984138e+00 1.176332012194e+00 1.175809242465e+00 1.175286292985e+00 1.174759600622e+00 1.174229190056e+00 1.173697903066e+00 1.173166680766e+00 1.172636577463e+00 1.172106048532e+00 1.171572023706e+00 1.171037289181e+00 1.170506290067e+00 1.169972160474e+00 1.169433583764e+00 1.168894709410e+00 1.168353446447e+00 1.167812624751e+00 1.167272077628e+00 1.166727439213e+00 1.166179177009e+00 1.165629676911e+00 1.165083316436e+00 1.164534052348e+00 1.163985347597e+00 1.163433820866e+00 1.162879827850e+00 1.162324213306e+00 1.161771798968e+00 1.161216112003e+00 1.160655787927e+00 1.160094022166e+00 1.159532466265e+00 1.158967411058e+00 1.158402551786e+00 1.157835397257e+00 1.157265312859e+00 1.156693385073e+00 1.156122215850e+00 1.155546225215e+00 1.154967772743e+00 1.154390571902e+00 1.153809156862e+00 1.153225610452e+00 1.152642175273e+00 1.152054680412e+00 1.151464172044e+00 1.150872590934e+00 1.150280222178e+00 1.149684044535e+00 1.149087091857e+00 1.148487428890e+00 1.147883589447e+00 1.147279449366e+00 1.146673688167e+00 1.146063393493e+00 1.145451813019e+00 1.144837930065e+00 1.144220336513e+00 1.143601348699e+00 1.142981266302e+00 1.142356896949e+00 1.141729782581e+00 1.141100213600e+00 1.140467034932e+00 1.139831818962e+00 1.139196225631e+00 1.138555123175e+00 1.137911097445e+00 1.137266627240e+00 1.136616915816e+00 1.135963995252e+00 1.135309028961e+00 1.134651252731e+00 1.133989140007e+00 1.133324136842e+00 1.132657672635e+00 1.131985549000e+00 1.131311409143e+00 1.130634435931e+00 1.129953485067e+00 1.129268953602e+00 1.128582549241e+00 1.127890422017e+00 1.127195278458e+00 1.126497927991e+00 1.125795595862e+00 1.125090694938e+00 1.124382983729e+00 1.123669392459e+00 1.122953293332e+00 1.122234568752e+00 1.121511268883e+00 1.120784087193e+00 1.120053130129e+00 1.119317137326e+00 1.118578150216e+00 1.117837349214e+00 1.117090354779e+00 1.116340424403e+00 1.115586408696e+00 1.114827332571e+00 1.114062297506e+00 1.113295566465e+00 1.112524362176e+00 1.111749148901e+00 1.110970297966e+00 1.110186733380e+00 1.109397800694e+00 1.108603512002e+00 1.107805168345e+00 1.107002420233e+00 1.106196026400e+00 1.105384780070e+00 1.104568795389e+00 1.103749592353e+00 1.102922949935e+00 1.102091871947e+00 1.101257076803e+00 1.100414988285e+00 1.099569826941e+00 1.098720307096e+00 1.097865727394e+00 1.097005225443e+00 1.096140414263e+00 1.095270483865e+00 1.094392925084e+00 1.093511793636e+00 1.092624330811e+00 1.091733008903e+00 1.090837118140e+00 1.089935364860e+00 1.089028041978e+00 1.088114426292e+00 1.087195136244e+00 1.086270037717e+00 1.085339269353e+00 1.084404763393e+00 1.083464267678e+00 1.082516672072e+00 1.081563860666e+00 1.080605008719e+00 1.079639813751e+00 1.078669074142e+00 1.077693000221e+00 1.076710014990e+00 1.075720369171e+00 1.074724388053e+00 1.073723532242e+00 1.072716189844e+00 1.071702973639e+00 1.070683136713e+00 1.069656407098e+00 1.068622652130e+00 1.067582839822e+00 1.066538175111e+00 1.065487050804e+00 1.064429376656e+00 1.063364937397e+00 1.062293326793e+00 1.061215125689e+00 1.060131156311e+00 1.059041074281e+00 1.057944668637e+00 1.056841305681e+00 1.055729651571e+00 1.054611110118e+00 1.053487010708e+00 1.052356140379e+00 1.051218776470e+00 1.050074767030e+00 1.048922792401e+00 1.047762546096e+00 1.046595187646e+00 1.045421277742e+00 1.044241712058e+00 1.043053899418e+00 1.041858841402e+00 1.040655667437e+00 1.039444659718e+00 1.038225733135e+00 1.037000087967e+00 1.035768554073e+00 1.034528105546e+00 1.033280154658e+00 1.032023543244e+00 1.030759343602e+00 1.029488651635e+00 1.028209365158e+00 1.026922434688e+00 1.025629068046e+00 1.024325692710e+00 1.023016174880e+00 1.021697964950e+00 1.020372861468e+00 1.019039546825e+00 1.017696872045e+00 1.016347320412e+00 1.014990095008e+00 1.013623691478e+00 1.012250362414e+00 1.010868688341e+00 1.009476871350e+00 1.008077785657e+00 1.006669594495e+00 1.005255401104e+00 1.003831199072e+00 1.002398759200e+00 1.000956607421e+00 9.995062035511e-01 9.980476809331e-01 9.965805906703e-01 9.951059659519e-01 9.936221949684e-01 9.921289517599e-01 9.906270651932e-01 9.891162391475e-01 9.875966980713e-01 9.860694047882e-01 9.845332918123e-01 9.829886514224e-01 9.814339354333e-01 9.798703018842e-01 9.782979744109e-01 9.767172209736e-01 9.751278142596e-01 9.735294184943e-01 9.719224630149e-01 9.703047016500e-01 9.686778112497e-01 9.670431654961e-01 9.653991642114e-01 9.637469003482e-01 9.620841484989e-01 9.604116266972e-01 9.587296016601e-01 9.570384161230e-01 9.553384871712e-01 9.536296572674e-01 9.519108237252e-01 9.501820754118e-01 9.484427241079e-01 9.466931653397e-01 9.449362619604e-01 9.431697119602e-01 9.413936946966e-01 9.396062488765e-01 9.378085143155e-01 9.360019089549e-01 9.341858962856e-01 9.323606779005e-01 9.305265633686e-01 9.286804483771e-01 9.268248779226e-01 9.249601735807e-01 9.230849129012e-01 9.212023956048e-01 9.193084742146e-01 9.174047830516e-01 9.154909126431e-01 9.135663999068e-01 9.116328121849e-01 9.096904907522e-01 9.077367506750e-01 9.057726573632e-01 9.037993433783e-01 9.018154889368e-01 8.998218066154e-01 8.978180838824e-01 8.958032559454e-01 8.937785573925e-01 8.917427123983e-01 8.896983278061e-01 8.876447369607e-01 8.855788384257e-01 8.835031991950e-01 8.814171553273e-01 8.793209283153e-01 8.772165360366e-01 8.750996884257e-01 8.729727718968e-01 8.708366169112e-01 8.686885477540e-01 8.665311470625e-01 8.643646264621e-01 8.621850611817e-01 8.599966331469e-01 8.577966685909e-01 8.555876464748e-01 8.533675176986e-01 8.511375557536e-01 8.488979124017e-01 8.466462441174e-01 8.443840865077e-01 8.421142483936e-01 8.398338921503e-01 8.375402939844e-01 8.352383487159e-01 8.329248119183e-01 8.306018319334e-01 8.282687493550e-01 8.259234514709e-01 8.235705820005e-01 8.212037659780e-01 8.188278318408e-01 8.164428928101e-01 8.140458450044e-01 8.116395325463e-01 8.092223588854e-01 8.067940664390e-01 8.043576600146e-01 8.019084193439e-01 7.994508452283e-01 7.969822644075e-01 7.945025015522e-01 7.920137162296e-01 7.895135701766e-01 7.870025110866e-01 7.844826103117e-01 7.819513003619e-01 7.794109614631e-01 7.768592886873e-01 7.742972115215e-01 7.717263004986e-01 7.691436555388e-01 7.665516960597e-01 7.639492685796e-01 7.613363173493e-01 7.587139101785e-01 7.560815595669e-01 7.534376967060e-01 7.507850359971e-01 7.481211123808e-01 7.454475749232e-01 7.427656639088e-01 7.400715841914e-01 7.373692297919e-01 7.346561061525e-01 7.319327686780e-01 7.292012961455e-01 7.264574626214e-01 7.237057921888e-01 7.209439626163e-01 7.181719973670e-01 7.153908749928e-01 7.125992803962e-01 7.097989301388e-01 7.069888165321e-01 7.041682106993e-01 7.013401360085e-01 6.985013209335e-01 6.956537658960e-01 6.927967813311e-01 6.899303077231e-01 6.870553311041e-01 6.841712995802e-01 6.812776567850e-01 6.783746792363e-01 6.754636702945e-01 6.725433637765e-01 6.696148364825e-01 6.666772304906e-01 6.637305952144e-01 6.607761363636e-01 6.578127008272e-01 6.548412497380e-01 6.518611354689e-01 6.488736365039e-01 6.458775226161e-01 6.428733147261e-01 6.398625476655e-01 6.368418333837e-01 6.338158155621e-01 6.307808265210e-01 6.277391059614e-01 6.246893890402e-01 6.216332491065e-01 6.185696512726e-01 6.154987524649e-01 6.124227244627e-01 6.093391770386e-01 6.062485397019e-01 6.031525415003e-01 6.000504389233e-01 5.969422174432e-01 5.938283220825e-01 5.907092350813e-01 5.875846090961e-01 5.844538810229e-01 5.813191821807e-01 5.781793612892e-01 5.750353304449e-01 5.718866203193e-01 5.687340491483e-01 5.655773984812e-01 5.624175093810e-01 5.592546298628e-01 5.560875139313e-01 5.529185179712e-01 5.497469890777e-01 5.465729663721e-01 5.433973543820e-01 5.402196524143e-01 5.370417303452e-01 5.338618462315e-01 5.306813161052e-01 5.275014729946e-01 5.243210371034e-01 5.211417693363e-01 5.179634003806e-01 5.147856688718e-01 5.116109247300e-01 5.084378388296e-01 5.052675654571e-01 5.021009463951e-01 4.989371722855e-01 4.957786577558e-01 4.926245194570e-01 4.894760613560e-01 4.863324055421e-01 4.831965133130e-01 4.800674659214e-01 4.769450718440e-01 4.738313984971e-01 4.707272629083e-01 4.676329491164e-01 4.645489137171e-01 4.614756017770e-01 4.584148615728e-01 4.553663499422e-01 4.523324834379e-01 4.493121850101e-01 4.463070226740e-01 4.433184438620e-01 4.403468131454e-01 4.373924682069e-01 4.344588893366e-01 4.315452382104e-01 4.286513105237e-01 4.257803995408e-01 4.229327037251e-01 4.201098568566e-01 4.173122735310e-01 4.145419786663e-01 4.117995635640e-01 4.090874754638e-01 4.064050969253e-01 4.037555925493e-01 4.011399001490e-01 3.985578446802e-01 3.960138697341e-01 3.935070060664e-01 3.910396038601e-01 3.886140425010e-01 3.862300746625e-01 3.838915065739e-01 3.815980089281e-01 3.793532212754e-01 3.771576044625e-01 3.750129171130e-01 3.729217929781e-01 3.708859026255e-01 3.689061243878e-01 3.669850744788e-01 3.651244310351e-01 3.633269947864e-01 3.615930442509e-01 3.599258055268e-01 3.583271573617e-01 3.567981539196e-01 3.553416761524e-01 3.539593331270e-01 3.526533732771e-01 3.514251866395e-01 3.502757121667e-01 3.492099657154e-01 3.482261392209e-01 3.473280770373e-01 3.465183059763e-01 3.457964731632e-01 3.451667885285e-01 3.446276573217e-01 3.441840934908e-01 3.438352246977e-01 3.435834804179e-01 3.434300476484e-01 3.433756252550e-01 3.434234767431e-01 3.435724087953e-01 3.438245170391e-01 3.441804038661e-01 3.446418557497e-01 3.452096806480e-01 3.458819333597e-01 3.466628391184e-01 3.475498079984e-01 3.485459928539e-01 3.496493828853e-01 3.508599320013e-01 3.521811771493e-01 3.536091503384e-01 3.551456994565e-01 3.567892615901e-01 3.585407341638e-01 3.604004713405e-01 3.623651786158e-01 3.644373303269e-01 3.666128344448e-01 3.688950702996e-01 3.712785209926e-01 3.737660004634e-01 3.763566463926e-01 3.790453570769e-01 3.818357850028e-01 3.847230705106e-01 3.877091736201e-01 3.907906174376e-01 3.939651508263e-01 3.972365638283e-01 4.005963803640e-01 4.040486155683e-01 4.075892474698e-01 4.112189629414e-01 4.149339579620e-01 4.187324918393e-01 4.226163742675e-01 4.265794296489e-01 4.306266041692e-01 4.347499977089e-01 4.389505462506e-01 4.432280906177e-01 4.475772984153e-01 4.520030807903e-01 4.564957555498e-01 4.610621001962e-01 4.656947164351e-01 4.703938431764e-01 4.751587714414e-01 4.799863385785e-01 4.848781183672e-01 4.898272620574e-01 4.948398903002e-01 4.999072529819e-01 5.050324388440e-01 5.102145657442e-01 5.154462735553e-01 5.207363795929e-01 5.260718083989e-01 5.314608227794e-01 5.368963433610e-01 5.423784488620e-01 5.479091299249e-01 5.534798616510e-01 5.590985441638e-01 5.647547697082e-01 5.704550444016e-01 5.761930864558e-01 5.819695775155e-01 5.877851696161e-01 5.936319147630e-01 5.995187729926e-01 6.054346525604e-01 6.113858468156e-01 6.173670318850e-01 6.233764287351e-01 6.294176903220e-01 6.354820413585e-01 6.415785034134e-01 6.476948917333e-01 6.538399236435e-01 6.600054230863e-01 6.661922810699e-01 6.724030848781e-01 6.786288005311e-01 6.848792576009e-01 6.911418034721e-01 6.974256581504e-01 7.037221612510e-01 7.100325224290e-01 7.163601949246e-01 7.226940832720e-01 7.290463619310e-01 7.354013403242e-01 7.417715618801e-01 7.481465307932e-01 7.545278400663e-01 7.609196664712e-01 7.673092352477e-01 7.737120536364e-01 7.801084538320e-01 7.865147018612e-01 7.929181375293e-01 7.993200785253e-01 8.057268298932e-01 8.121235500229e-01 8.185276614318e-01 8.249169947630e-01 8.313092160494e-01 8.376919088958e-01 8.440672161413e-01 8.504391006528e-01 8.567942460356e-01 8.631508223556e-01 8.694854382732e-01 8.758176617879e-01 8.821318557059e-01 8.884341538667e-01 8.947255075677e-01 9.009947296313e-01 9.072588756065e-01 9.134927642449e-01 9.197212805038e-01 9.259223604989e-01 9.321076640605e-01 9.382742527644e-01 9.444124877217e-01 9.505407853391e-01 9.566312713091e-01 9.627118091824e-01 9.687584996659e-01 9.747853727044e-01 9.807874236851e-01 9.867551983138e-01 9.927072672477e-01 9.986174052943e-01 1.004512939549e+00 1.010366336131e+00 1.016197259907e+00 1.021996729618e+00 1.027758289417e+00 1.033498046379e+00 1.039190504507e+00 1.044865771813e+00 1.050492374953e+00 1.056094575247e+00 1.061657417386e+00 1.067181623707e+00 1.072679550849e+00 1.078125186955e+00 1.083551836579e+00 1.088924111201e+00 1.094271280504e+00 1.099573067788e+00 1.104834293619e+00 1.110064926004e+00 1.115241113762e+00 1.120395261931e+00 1.125491367805e+00 1.130561164543e+00 1.135581377471e+00 1.140561180126e+00 1.145507522023e+00 1.150398788066e+00 1.155266245675e+00 1.160073484145e+00 1.164854276895e+00 1.169584189053e+00 1.174273632608e+00 1.178927654967e+00 1.183526687004e+00 1.188101102508e+00 1.192614941228e+00 1.197104100088e+00 1.201539856488e+00 1.205938267510e+00 1.210299399023e+00 1.214608150210e+00 1.218892176339e+00 1.223118474637e+00 1.227321093235e+00 1.231471888078e+00 1.235588439764e+00 1.239668079156e+00 1.243699816583e+00 1.247706847485e+00 1.251659600142e+00 1.255590772126e+00 1.259472637669e+00 1.263323540603e+00 1.267139454258e+00 1.270912494875e+00 1.274663336149e+00 1.278364692698e+00 1.282047267441e+00 1.285684851984e+00 1.289297267543e+00 1.292876142045e+00 1.296419371026e+00 1.299941971382e+00 1.303421857952e+00 1.306885471830e+00 1.310309389320e+00 1.313711922067e+00 1.317085411425e+00 1.320429711429e+00 1.323755588441e+00 1.327046155583e+00 1.330322815032e+00 1.333566179309e+00 1.336793286809e+00 1.339996090607e+00 1.343175933217e+00 1.346339324411e+00 1.349473601565e+00 1.352599431124e+00 1.355695654211e+00 1.358780274892e+00 1.361843485013e+00 1.364889584804e+00 1.367921516948e+00 1.370930554178e+00 1.373933241502e+00 1.376910440807e+00 1.379881321294e+00 1.382831993499e+00 1.385770617693e+00 1.388696555167e+00 1.391604460768e+00 1.394507367578e+00 1.397387775245e+00 1.400263698870e+00 1.403120532336e+00 1.405968782396e+00 1.408801613309e+00 1.411622545428e+00 1.414434464182e+00 1.417228020208e+00 1.420014636852e+00 1.422782661540e+00 1.425542949550e+00 1.428287447166e+00 1.431018982564e+00 1.433737500074e+00 1.436439232847e+00 1.439131519736e+00 1.441802863194e+00 1.444463887502e+00 1.447105744642e+00 1.449732285472e+00 1.452342222936e+00 1.454930479721e+00 1.457506623925e+00 1.460056190251e+00 1.462592432028e+00 1.465102613947e+00 1.467595061404e+00 1.470063154203e+00 1.472506833675e+00 1.474931471603e+00 1.477322473284e+00 1.479697854038e+00 1.482035199002e+00 1.484352985104e+00 1.486637120303e+00 1.488891096876e+00 1.491118540549e+00 1.493304772498e+00 1.495469124102e+00 1.497587658326e+00 1.499679956955e+00 1.501730897170e+00 1.503745436445e+00 1.505724685449e+00 1.507656569949e+00 1.509560286088e+00 1.511409362987e+00 1.513226667339e+00 1.514994562197e+00 1.516717562443e+00 1.518402025790e+00 1.520029924176e+00 1.521623743938e+00 1.523156148303e+00 1.524651370072e+00 1.526091358427e+00 1.527479675435e+00 1.528825070085e+00 1.530106238852e+00 1.531352166978e+00 1.532528418200e+00 1.533665619353e+00 1.534742107328e+00 1.535762972321e+00 1.536738703111e+00 1.537644302704e+00 1.538513384008e+00 1.539307803194e+00 1.540060950604e+00 1.540751252473e+00 1.541382572162e+00 1.541969606368e+00 1.542481348948e+00 1.542957052191e+00 1.543356779614e+00 1.543712316630e+00 1.544008131472e+00 1.544239702459e+00 1.544428891557e+00 1.544541704660e+00 1.544618627126e+00 1.544620247750e+00 1.544575021658e+00 1.544472711710e+00 1.544304208787e+00 1.544096351991e+00 1.543809061831e+00 1.543487699067e+00 1.543092376481e+00 1.542648403583e+00 1.542151810063e+00 1.541583145540e+00 1.540979916873e+00 1.540297073835e+00 1.539580156999e+00 1.538791587123e+00 1.537949849223e+00 1.537061021811e+00 1.536096770601e+00 1.535102544366e+00 1.534026407112e+00 1.532915260775e+00 1.531738896453e+00 1.530503209546e+00 1.529230350553e+00 1.527876471613e+00 1.526497794934e+00 1.525039151721e+00 1.523544508311e+00 1.521993800761e+00 1.520380869409e+00 1.518740439467e+00 1.517019354698e+00 1.515279694834e+00 1.513471084910e+00 1.511624904558e+00 1.509743108733e+00 1.507796751949e+00 1.505841209351e+00 1.503815636768e+00 1.501782125258e+00 1.499700617806e+00 1.497590125530e+00 1.495468867848e+00 1.493297720406e+00 1.491143345902e+00 1.488942545493e+00 1.486755544553e+00 1.484557150517e+00 1.482352030691e+00 1.480175811261e+00 1.477979669697e+00 1.475839409886e+00 1.473696854722e+00 1.471602445338e+00 1.469552480429e+00 1.467531494874e+00 1.465599703223e+00 1.463698327561e+00 1.461904669050e+00 1.460172891389e+00 1.458540632700e+00 1.457023601116e+00 1.455594559826e+00 1.454323307449e+00 1.453151655769e+00 1.452151084802e+00 1.451293627434e+00 1.450597242227e+00 1.450098686364e+00 1.449754746756e+00 1.449643717283e+00 1.449711665683e+00 1.450013608702e+00 1.450543041459e+00 1.451292845541e+00 1.452317525747e+00 1.453562183333e+00 1.455101577739e+00 1.456890060307e+00 1.458961121129e+00 1.461323962250e+00 1.463951521601e+00 1.466902526375e+00 1.470119732329e+00 1.473658405513e+00 1.477486747629e+00 1.481610664795e+00 1.486055436195e+00 1.490772636742e+00 1.495814455149e+00 1.501129204798e+00 1.506742963144e+00 1.512646119289e+00 1.518810556974e+00 1.525269316040e+00 1.531966116194e+00 1.538934416267e+00 1.546137699950e+00 1.553566720260e+00 1.561231510956e+00 1.569081432224e+00 1.577144863256e+00 1.585371071832e+00 1.593766806173e+00 1.602315048472e+00 1.610980947905e+00 1.619780356097e+00 1.628660007394e+00 1.637630554727e+00 1.646660083585e+00 1.655727351277e+00 1.664833014403e+00 1.673928075117e+00 1.683024478770e+00 1.692081126868e+00 1.701085249056e+00 1.710027390899e+00 1.718864501198e+00 1.727608147701e+00 1.736210099599e+00 1.744667679198e+00 1.752961402634e+00 1.761058067355e+00 1.768960755450e+00 1.776629179124e+00 1.784060243576e+00 1.791229931268e+00 1.798114429607e+00 1.804709646578e+00 1.810982742954e+00 1.816929424706e+00 1.822525910487e+00 1.827757632100e+00 1.832612034987e+00 1.837069589943e+00 1.841118791561e+00 1.844747276999e+00 1.847937617387e+00 1.850681932464e+00 1.852969799997e+00 1.854784965157e+00 1.856128350519e+00 1.856981570558e+00 1.857344687981e+00 1.857212925202e+00 1.856573063034e+00 1.855439172967e+00 1.853791691539e+00 1.851645598314e+00 1.848997915278e+00 1.845848770467e+00 1.842216164467e+00 1.838092780600e+00 1.833503067452e+00 1.828448404215e+00 1.822948014353e+00 1.817018502518e+00 1.810672855696e+00 1.803939205102e+00 1.796829830752e+00 1.789376683618e+00 1.781598752049e+00 1.773526087989e+00 1.765187014272e+00 1.756605435302e+00 1.747819760823e+00 1.738852070940e+00 1.729739932247e+00 1.720507345003e+00 1.711191981319e+00 1.701818838712e+00 1.692415454085e+00 1.683012809029e+00 1.673629821920e+00 1.664298890415e+00 1.655028238969e+00 1.645842867074e+00 1.636755155944e+00 1.627770991211e+00 1.618902072169e+00 1.610144147000e+00 1.601503145046e+00 1.592964452620e+00 1.584523278701e+00 1.576163774618e+00 1.567865184820e+00 1.559611572619e+00 1.551372347610e+00 1.543123066080e+00 1.534833518274e+00 1.526471956420e+00 1.518007040060e+00 1.509406172616e+00 1.500636406891e+00 1.491668696463e+00 1.482472647249e+00 1.473023412638e+00 1.463300228340e+00 1.453278921962e+00 1.442957313007e+00 1.432315488891e+00 1.421362787190e+00 1.410101747659e+00 1.398541341020e+00 1.386714737281e+00 1.374634722953e+00 1.362357948252e+00 1.349917775790e+00 1.337371590740e+00 1.324792429353e+00 1.312234799002e+00 1.299798064205e+00 1.287548608475e+00 1.275590529008e+00 1.264015014410e+00 1.252915185167e+00 1.242407964489e+00 1.232569218102e+00 1.223519309350e+00 1.215337888710e+00 1.208111402858e+00 1.201928374109e+00 1.196836529889e+00 1.192909209084e+00 1.190167672936e+00 1.188639388629e+00 1.188334495211e+00 1.189222180566e+00 1.191286193823e+00 1.194461697477e+00 1.198681262730e+00 1.203864578508e+00 1.209896393049e+00 1.216671625266e+00 1.224058429404e+00 1.231911460588e+00 1.240098834585e+00 1.248455457208e+00 1.256834953650e+00 1.265083031866e+00 1.273029671965e+00 1.280544365405e+00 1.287457443791e+00 1.293637721136e+00 1.298953993657e+00 1.303259360056e+00 1.306473934570e+00 1.308461161127e+00 1.309155704845e+00 1.308481738269e+00 1.306364069295e+00 1.302804891961e+00 1.297742056276e+00 1.291214188858e+00 1.283236227645e+00 1.273837865749e+00 1.263132248436e+00 1.251163756472e+00 1.238092035922e+00 1.224037178140e+00 1.209152276865e+00 1.193644262003e+00 1.177663257869e+00 1.161451842060e+00 1.145191594095e+00 1.129098965018e+00 1.113380496498e+00 1.098202281343e+00 1.083751997870e+00 1.070139977199e+00 1.057487494651e+00 1.045835734184e+00 1.035212366739e+00 1.025588973023e+00 1.016887274821e+00 1.009024359922e+00 1.001838293664e+00 9.952000211687e-01 9.889245151908e-01 9.828552557586e-01 9.768426471323e-01 9.707439001326e-01 9.644786436774e-01 9.579659264645e-01 9.512129631919e-01 9.442340873438e-01 9.371206483576e-01 9.299911550213e-01 9.229992748205e-01 9.163489600549e-01 9.102154478116e-01 9.048282260095e-01 9.003488043606e-01 8.969463948388e-01 8.947274199410e-01 8.937380903135e-01 8.939936320321e-01 8.954039298323e-01 8.978720864845e-01 9.012138800410e-01 9.052394206312e-01 9.097304827494e-01 9.144597833400e-01 9.192321334929e-01 9.238430352029e-01 9.265757755341e-01 9.279419011006e-01 9.286400163892e-01 9.295385345017e-01 9.312845649310e-01 9.340263251589e-01 9.373689186092e-01 9.405069842619e-01 9.425587880881e-01 9.429514620341e-01 9.416290992382e-01 9.390790588978e-01 9.361764441711e-01 9.338363379286e-01 9.326418922928e-01 9.326390485045e-01 9.333501411411e-01 9.339929910147e-01 9.338632005630e-01 9.326943812838e-01 9.307964160981e-01 9.290291484427e-01 9.285261579431e-01 9.302697765110e-01 9.347190737464e-01 9.416411155498e-01 9.501730517678e-01 9.590928973013e-01 9.671471616670e-01 9.730844961610e-01 9.722658605512e-01 9.390755210671e-01 8.746690101717e-01 8.134885802538e-01 7.933255236129e-01 8.270352597447e-01 8.900539205119e-01 9.438461934976e-01 9.611334335502e-01 9.348209374749e-01 8.790000475091e-01 8.257596950111e-01 8.113754691101e-01 8.492965722510e-01 9.172206483955e-01 9.778000919413e-01 1.002391022463e+00 9.802217156937e-01 9.198365194010e-01 8.475472392403e-01 7.999234491360e-01 8.028315097615e-01 8.491655344704e-01 9.062147728024e-01 9.419453132478e-01 9.400564557699e-01 9.031244306531e-01 8.512335563505e-01 8.152836389283e-01 8.200735778189e-01 8.643093653495e-01 9.218468617145e-01 9.619336256767e-01 9.644434562574e-01 9.252803815766e-01 8.576207240027e-01 7.911587029052e-01 7.633702195950e-01 7.950998801400e-01 8.708664432979e-01 9.539109271863e-01 1.011342641620e+00 1.024263955912e+00 9.892773139057e-01 9.185143885661e-01 8.395669012129e-01 7.906189254819e-01 8.009901900747e-01 8.657992591386e-01 9.506624045624e-01 1.018654300491e+00 1.045494583624e+00 1.022942311558e+00 9.594193897644e-01 8.806906657333e-01 8.267763654919e-01 8.335615226307e-01 9.025664832107e-01 9.991744450692e-01 1.081658541375e+00 1.120484573477e+00 1.102859054709e+00 1.033205948315e+00 9.335979358809e-01 8.430903965842e-01 8.065239281101e-01 8.432736831142e-01 9.280919420023e-01 1.017358637231e+00 1.078304677860e+00 1.096521864800e+00 1.074192459578e+00 1.026046153683e+00 9.733444836987e-01 9.347564969418e-01 9.170825922694e-01 9.134844221959e-01 9.120102005674e-01 9.066715237488e-01 9.024996933139e-01 9.121157448336e-01 9.449358679766e-01 9.969065310107e-01 1.050397383823e+00 1.083333482084e+00 1.078990288825e+00 1.032192505915e+00 9.529350226609e-01 8.677930356482e-01 8.152981403460e-01 8.253524014495e-01 8.925500060614e-01 9.818539332391e-01 1.056930470805e+00 1.095502207092e+00 1.091171745689e+00 1.051300341030e+00 9.933859356901e-01 9.392746805449e-01 9.066680285420e-01 9.010653985797e-01 9.154504048466e-01 9.382394285121e-01 9.614221802092e-01 9.826532502961e-01 1.002246194449e+00 1.018844127750e+00 1.027291142438e+00 1.020465818207e+00 9.935810993223e-01 9.488473924386e-01 8.981969329301e-01 8.615933883122e-01 8.577592791068e-01 8.900774758935e-01 9.421564241977e-01 9.883864776047e-01 1.007050422914e+00 9.873501058083e-01 9.320474899330e-01 8.581658377195e-01 7.947091860082e-01 7.718564032854e-01 7.997129182527e-01 8.587379001515e-01 9.163294093496e-01 9.459245010396e-01 9.341499141026e-01 8.817418175336e-01 8.036000227031e-01 7.281861797605e-01 6.909583399545e-01 7.127272848974e-01 7.798524886438e-01 8.574087266801e-01 9.133046046337e-01 9.277633691043e-01 9.023863940725e-01 8.871926425035e-01
 1.329808915753e+00 1.329539123953e+00 1.329146946583e+00 1.328547054807e+00 1.327751130740e+00 1.326825182233e+00 1.325931564562e+00 1.325283964829e+00 1.324934957231e+00 1.324689323866e+00 1.324295451071e+00 1.323670469439e+00 1.322888357241e+00 1.322049927234e+00 1.321255232873e+00 1.320649013136e+00 1.320319775838e+00 1.320154182773e+00 1.319884213953e+00 1.319312594912e+00 1.318459690234e+00 1.317515311471e+00 1.316708620354e+00 1.316195171717e+00 1.315966898601e+00 1.315810487425e+00 1.315438228606e+00 1.314718284138e+00 1.313767352634e+00 1.312820303386e+00 1.312071441828e+00 1.311603374525e+00 1.311369654798e+00 1.311185540972e+00 1.310795523058e+00 1.310063621173e+00 1.309096155055e+00 1.308164440995e+00 1.307497424817e+00 1.307140642841e+00 1.306967132466e+00 1.306757949014e+00 1.306319839627e+00 1.305600684654e+00 1.304721088771e+00 1.303891411756e+00 1.303273644603e+00 1.302914472860e+00 1.302738877002e+00 1.302568640734e+00 1.302179865222e+00 1.301459584062e+00 1.300522860158e+00 1.299653582410e+00 1.299096443897e+00 1.298870087016e+00 1.298778503875e+00 1.298548743393e+00 1.298004759328e+00 1.297185294851e+00 1.296311718961e+00 1.295622299644e+00 1.295199191340e+00 1.294963103189e+00 1.294766076789e+00 1.294474171194e+00 1.293991541731e+00 1.293298606359e+00 1.292491185751e+00 1.291756610914e+00 1.291264872228e+00 1.291062166281e+00 1.291018535044e+00 1.290865448685e+00 1.290354457167e+00 1.289474686642e+00 1.288495888182e+00 1.287783248806e+00 1.287511546972e+00 1.287539428521e+00 1.287517066245e+00 1.287130928437e+00 1.286314287737e+00 1.285307206751e+00 1.284469725560e+00 1.284009816891e+00 1.283856639180e+00 1.283757203426e+00 1.283465426894e+00 1.282871725303e+00 1.282045223520e+00 1.281178052549e+00 1.280456924717e+00 1.279961485927e+00 1.279651018416e+00 1.279412399987e+00 1.279088408540e+00 1.278542061333e+00 1.277746943171e+00 1.276826331437e+00 1.275993890262e+00 1.275426458532e+00 1.275162363515e+00 1.275046009338e+00 1.274799698754e+00 1.274205523397e+00 1.273275547119e+00 1.272256791790e+00 1.271469966280e+00 1.271100058568e+00 1.271071033240e+00 1.271076915490e+00 1.270778410147e+00 1.270034879321e+00 1.269012490796e+00 1.268071352418e+00 1.267520806293e+00 1.267422389908e+00 1.267537725917e+00 1.267474414823e+00 1.266954600134e+00 1.266009008234e+00 1.264959290923e+00 1.264184563922e+00 1.263869882834e+00 1.263880448495e+00 1.263854604399e+00 1.263453403489e+00 1.262606843380e+00 1.261552096819e+00 1.260644245300e+00 1.260108522227e+00 1.259900385682e+00 1.259763251836e+00 1.259418502787e+00 1.258761107392e+00 1.257913504260e+00 1.257099366000e+00 1.256485009619e+00 1.256089841418e+00 1.255814995109e+00 1.255514855703e+00 1.255091844865e+00 1.254542182224e+00 1.253922806840e+00 1.253311065341e+00 1.252775202291e+00 1.252350497155e+00 1.252007797609e+00 1.251670709438e+00 1.251263291235e+00 1.250750409361e+00 1.250158350669e+00 1.249559139324e+00 1.249029020090e+00 1.248584047107e+00 1.248187501787e+00 1.247781912784e+00 1.247330956039e+00 1.246824869928e+00 1.246284536852e+00 1.245748025530e+00 1.245241616579e+00 1.244773332555e+00 1.244338012957e+00 1.243913211226e+00 1.243466140109e+00 1.242975031390e+00 1.242456767706e+00 1.241936050604e+00 1.241433542609e+00 1.240956679189e+00 1.240494664096e+00 1.240028970012e+00 1.239553305130e+00 1.239074258640e+00 1.238592017827e+00 1.238104440931e+00 1.237615250262e+00 1.237131657530e+00 1.236656733207e+00 1.236191233247e+00 1.235727571978e+00 1.235256940756e+00 1.234773854433e+00 1.234289036542e+00 1.233807432757e+00 1.233326983152e+00 1.232845181165e+00 1.232363315220e+00 1.231881173981e+00 1.231401627331e+00 1.230926213530e+00 1.230452452025e+00 1.229974526208e+00 1.229493613862e+00 1.229012469580e+00 1.228530167182e+00 1.228050696696e+00 1.227575816293e+00 1.227103893254e+00 1.226627625173e+00 1.226148294772e+00 1.225667871932e+00 1.225190480408e+00 1.224716096600e+00 1.224241573529e+00 1.223761669095e+00 1.223275552821e+00 1.222790489946e+00 1.222311003393e+00 1.221829995529e+00 1.221342547602e+00 1.220849999772e+00 1.220357380691e+00 1.219872081395e+00 1.219394994927e+00 1.218913326986e+00 1.218424907896e+00 1.217935070322e+00 1.217452389132e+00 1.216974492191e+00 1.216496591270e+00 1.216011734684e+00 1.215519141212e+00 1.215026880607e+00 1.214537695400e+00 1.214048729492e+00 1.213555442441e+00 1.213059102476e+00 1.212562231971e+00 1.212065684801e+00 1.211570167683e+00 1.211073595724e+00 1.210574191396e+00 1.210074836148e+00 1.209577820531e+00 1.209079279962e+00 1.208575563254e+00 1.208071044014e+00 1.207565604403e+00 1.207059269855e+00 1.206553749875e+00 1.206045187444e+00 1.205532205455e+00 1.205018195141e+00 1.204507730113e+00 1.203994778114e+00 1.203481082886e+00 1.202966177620e+00 1.202447917642e+00 1.201929213242e+00 1.201412335736e+00 1.200893871271e+00 1.200369688906e+00 1.199844906928e+00 1.199319601772e+00 1.198791700266e+00 1.198263790735e+00 1.197733820330e+00 1.197200845845e+00 1.196666210436e+00 1.196132045770e+00 1.195593869205e+00 1.195053590808e+00 1.194513705598e+00 1.193970574759e+00 1.193425139583e+00 1.192879371967e+00 1.192329875168e+00 1.191777988926e+00 1.191225313931e+00 1.190671239678e+00 1.190113544066e+00 1.189555767478e+00 1.188994469893e+00 1.188430403180e+00 1.187865284705e+00 1.187298628484e+00 1.186727937917e+00 1.186156159205e+00 1.185581724826e+00 1.185003563641e+00 1.184425302848e+00 1.183844764775e+00 1.183260716610e+00 1.182674048249e+00 1.182084651498e+00 1.181492107410e+00 1.180897955549e+00 1.180303041845e+00 1.179702867966e+00 1.179100620651e+00 1.178497067786e+00 1.177888629174e+00 1.177277087004e+00 1.176663265963e+00 1.176047346553e+00 1.175427244227e+00 1.174805105234e+00 1.174180057622e+00 1.173550595430e+00 1.172917878228e+00 1.172284001601e+00 1.171645852640e+00 1.171004451845e+00 1.170360022471e+00 1.169712107043e+00 1.169059532245e+00 1.168405544748e+00 1.167746903631e+00 1.167086081741e+00 1.166421139303e+00 1.165751963972e+00 1.165080126867e+00 1.164405821576e+00 1.163726639162e+00 1.163043068212e+00 1.162357161320e+00 1.161666500910e+00 1.160972248358e+00 1.160275955072e+00 1.159574910202e+00 1.158869869281e+00 1.158161785263e+00 1.157447523353e+00 1.156728333285e+00 1.156007673113e+00 1.155282190895e+00 1.154553322461e+00 1.153820887865e+00 1.153083663327e+00 1.152340420803e+00 1.151593312810e+00 1.150841590532e+00 1.150085943286e+00 1.149326715584e+00 1.148563196951e+00 1.147794113650e+00 1.147021947441e+00 1.146243037361e+00 1.145460194459e+00 1.144672743016e+00 1.143878897467e+00 1.143081937897e+00 1.142280442458e+00 1.141474616724e+00 1.140662662153e+00 1.139846591032e+00 1.139024957876e+00 1.138196648526e+00 1.137364933441e+00 1.136525880138e+00 1.135684120174e+00 1.134838222489e+00 1.133986198931e+00 1.133128539343e+00 1.132265006562e+00 1.131395572504e+00 1.130520087333e+00 1.129640399290e+00 1.128755934123e+00 1.127865327106e+00 1.126968882760e+00 1.126066412757e+00 1.125158489947e+00 1.124244460219e+00 1.123325179999e+00 1.122399804641e+00 1.121468783819e+00 1.120530215169e+00 1.119586031720e+00 1.118636917782e+00 1.117681675057e+00 1.116719879063e+00 1.115752558342e+00 1.114777792405e+00 1.113796386252e+00 1.112809534488e+00 1.111816810366e+00 1.110818640093e+00 1.109814174446e+00 1.108802280023e+00 1.107783019324e+00 1.106758978782e+00 1.105727723610e+00 1.104691261926e+00 1.103648321994e+00 1.102598789681e+00 1.101540802482e+00 1.100476033496e+00 1.099405969427e+00 1.098328824065e+00 1.097245724712e+00 1.096155477199e+00 1.095057900392e+00 1.093952093963e+00 1.092839064482e+00 1.091720548895e+00 1.090595177287e+00 1.089462599128e+00 1.088322049407e+00 1.087174111313e+00 1.086017882200e+00 1.084854363956e+00 1.083684169341e+00 1.082507749710e+00 1.081323367856e+00 1.080130807208e+00 1.078929847402e+00 1.077720979775e+00 1.076506684510e+00 1.075282603963e+00 1.074052951880e+00 1.072814587901e+00 1.071567997766e+00 1.070313845480e+00 1.069052335051e+00 1.067783529786e+00 1.066506295635e+00 1.065221059081e+00 1.063927392483e+00 1.062626824838e+00 1.061318580318e+00 1.060000923034e+00 1.058676188747e+00 1.057341338676e+00 1.055998788248e+00 1.054649119417e+00 1.053290925802e+00 1.051924488123e+00 1.050548638256e+00 1.049164111143e+00 1.047771112172e+00 1.046369477271e+00 1.044960441896e+00 1.043542724311e+00 1.042116836153e+00 1.040681248038e+00 1.039236979889e+00 1.037783692594e+00 1.036322167370e+00 1.034852348146e+00 1.033374467613e+00 1.031886679673e+00 1.030390509633e+00 1.028885119510e+00 1.027370503159e+00 1.025847765430e+00 1.024315814639e+00 1.022775922745e+00 1.021226750443e+00 1.019667285575e+00 1.018098720522e+00 1.016521753168e+00 1.014936023203e+00 1.013342216426e+00 1.011737184354e+00 1.010122832689e+00 1.008499193805e+00 1.006865573092e+00 1.005224214612e+00 1.003573303151e+00 1.001912787772e+00 1.000241881495e+00 9.985605504411e-01 9.968694197060e-01 9.951703659444e-01 9.934622848937e-01 9.917442013701e-01 9.900148982133e-01 9.882755014670e-01 9.865267451451e-01 9.847683590591e-01 9.830008807030e-01 9.812248424376e-01 9.794367624382e-01 9.776388285410e-01 9.758315298850e-01 9.740142074003e-01 9.721889237023e-01 9.703536011498e-01 9.685068779046e-01 9.666502885684e-01 9.647840835870e-01 9.629075210437e-01 9.610223571480e-01 9.591261115941e-01 9.572191469760e-01 9.553027479943e-01 9.533756282356e-01 9.514387544986e-01 9.494919614242e-01 9.475338483319e-01 9.455659763522e-01 9.435867565328e-01 9.415983447342e-01 9.396010163315e-01 9.375915574207e-01 9.355724075396e-01 9.335419736373e-01 9.315019218053e-01 9.294535140683e-01 9.273917019546e-01 9.253204465895e-01 9.232397334806e-01 9.211471618655e-01 9.190447723847e-01 9.169326370696e-01 9.148080853893e-01 9.126744486222e-01 9.105294476444e-01 9.083739873652e-01 9.062088468026e-01 9.040327394434e-01 9.018465115999e-01 8.996487375681e-01 8.974400806351e-01 8.952235805486e-01 8.929956356061e-01 8.907558894579e-01 8.885062213960e-01 8.862445826961e-01 8.839743315721e-01 8.816934589274e-01 8.794001638456e-01 8.770982263821e-01 8.747829522568e-01 8.724582717781e-01 8.701239721359e-01 8.677779136305e-01 8.654221789116e-01 8.630553292623e-01 8.606764412952e-01 8.582894308355e-01 8.558902916768e-01 8.534809583538e-01 8.510613520265e-01 8.486300482541e-01 8.461894044829e-01 8.437372156773e-01 8.412738927756e-01 8.388011322253e-01 8.363166364721e-01 8.338227065834e-01 8.313170713995e-01 8.288011057880e-01 8.262757048608e-01 8.237385317212e-01 8.211910414341e-01 8.186333970439e-01 8.160644947208e-01 8.134852105798e-01 8.108963466877e-01 8.082953927244e-01 8.056850568380e-01 8.030632164288e-01 8.004311314389e-01 7.977901447689e-01 7.951370729764e-01 7.924747949534e-01 7.898014325826e-01 7.871172424157e-01 7.844236649054e-01 7.817189039239e-01 7.790048652636e-01 7.762804736912e-01 7.735448310261e-01 7.707996063401e-01 7.680439798414e-01 7.652783670920e-01 7.625023928253e-01 7.597157928264e-01 7.569207035269e-01 7.541147153326e-01 7.512986739334e-01 7.484731710251e-01 7.456368832585e-01 7.427919133001e-01 7.399371974379e-01 7.370720269339e-01 7.341972053525e-01 7.313124413756e-01 7.284180301134e-01 7.255154353367e-01 7.226017523213e-01 7.196799478690e-01 7.167477782436e-01 7.138057472796e-01 7.108560246352e-01 7.078961688341e-01 7.049273761017e-01 7.019500152452e-01 6.989633022839e-01 6.959687715074e-01 6.929639337735e-01 6.899517344140e-01 6.869299847449e-01 6.839000725511e-01 6.808612761647e-01 6.778154743047e-01 6.747597462345e-01 6.716964103881e-01 6.686264725740e-01 6.655479448034e-01 6.624608040391e-01 6.593669340994e-01 6.562655219315e-01 6.531564149923e-01 6.500404346576e-01 6.469176908185e-01 6.437872820676e-01 6.406502136098e-01 6.375066449496e-01 6.343562511610e-01 6.312006769398e-01 6.280377970545e-01 6.248700335841e-01 6.216955743160e-01 6.185166857314e-01 6.153318964310e-01 6.121421860265e-01 6.089470850378e-01 6.057479083676e-01 6.025437365234e-01 5.993353487370e-01 5.961233541166e-01 5.929080228211e-01 5.896889325557e-01 5.864661323418e-01 5.832416425364e-01 5.800131734056e-01 5.767832602357e-01 5.735516135970e-01 5.703173534494e-01 5.670826135114e-01 5.638468891763e-01 5.606113850092e-01 5.573744235122e-01 5.541377630971e-01 5.509025727482e-01 5.476677119311e-01 5.444349999168e-01 5.412040231992e-01 5.379753002837e-01 5.347496904165e-01 5.315263115326e-01 5.283079836351e-01 5.250933243764e-01 5.218845215780e-01 5.186805680818e-01 5.154825857941e-01 5.122912063324e-01 5.091074528038e-01 5.059320127853e-01 5.027650682812e-01 4.996064443539e-01 4.964595551608e-01 4.933215980886e-01 4.901968592140e-01 4.870831707400e-01 4.839838384356e-01 4.808976051046e-01 4.778256646369e-01 4.747703800316e-01 4.717318796970e-01 4.687100858174e-01 4.657084234755e-01 4.627244854658e-01 4.597624978655e-01 4.568222018339e-01 4.539040463472e-01 4.510110988770e-01 4.481418870760e-01 4.453000238869e-01 4.424849384624e-01 4.396991471579e-01 4.369437076911e-01 4.342188041060e-01 4.315275080674e-01 4.288712844031e-01 4.262496182858e-01 4.236663677097e-01 4.211199953427e-01 4.186160095533e-01 4.161531071637e-01 4.137338163224e-01 4.113596707004e-01 4.090321855903e-01 4.067538615059e-01 4.045257635968e-01 4.023489532574e-01 4.002273895679e-01 3.981604908270e-01 3.961522825354e-01 3.942027216615e-01 3.923153860145e-01 3.904910057222e-01 3.887313045912e-01 3.870401151291e-01 3.854164276552e-01 3.838648861136e-01 3.823856221025e-01 3.809818567017e-01 3.796556736604e-01 3.784070996812e-01 3.772404384482e-01 3.761552948109e-01 3.751559863439e-01 3.742424094845e-01 3.734160173792e-01 3.726814353163e-01 3.720368606972e-01 3.714869944137e-01 3.710304839002e-01 3.706712136163e-01 3.704105039859e-01 3.702479510359e-01 3.701877186434e-01 3.702271556167e-01 3.703717350772e-01 3.706195272085e-01 3.709721934507e-01 3.714324973466e-01 3.719989642963e-01 3.726739810122e-01 3.734562067980e-01 3.743480592973e-01 3.753504104346e-01 3.764602995542e-01 3.776826320201e-01 3.790124351347e-01 3.804546268951e-01 3.820057565285e-01 3.836666186615e-01 3.854392364900e-01 3.873184198748e-01 3.893086512287e-01 3.914056147081e-01 3.936120717562e-01 3.959246994373e-01 3.983426454215e-01 4.008685359915e-01 4.034953900269e-01 4.062291509593e-01 4.090637711684e-01 4.120007538830e-01 4.150378338747e-01 4.181723340043e-01 4.214073228636e-01 4.247353328002e-01 4.281620103466e-01 4.316813851616e-01 4.352929844235e-01 4.389958396082e-01 4.427862079505e-01 4.466683972967e-01 4.506330680397e-01 4.546863629449e-01 4.588219355314e-01 4.630387672286e-01 4.673372201202e-01 4.717128114475e-01 4.761686460526e-01 4.806965499117e-01 4.853017634240e-01 4.899787147221e-01 4.947258153416e-01 4.995450930650e-01 5.044287391001e-01 5.093839693580e-01 5.144000187817e-01 5.194824123471e-01 5.246256156138e-01 5.298276758970e-01 5.350931348866e-01 5.404117630716e-01 5.457900234846e-01 5.512198825752e-01 5.567048376883e-01 5.622419593456e-01 5.678282104300e-01 5.734660229097e-01 5.791472275415e-01 5.848796751031e-01 5.906530815387e-01 5.964732265779e-01 6.023344618324e-01 6.082340261762e-01 6.141777499000e-01 6.201542880904e-01 6.261728452713e-01 6.322232138278e-01 6.383105840875e-01 6.444295501560e-01 6.505793164304e-01 6.567636464322e-01 6.629711611197e-01 6.692135906943e-01 6.754761198559e-01 6.817699885877e-01 6.880860602631e-01 6.944242288355e-01 7.007883031888e-01 7.071662724068e-01 7.135718978482e-01 7.199885985502e-01 7.264277618333e-01 7.328807223085e-01 7.393477218125e-01 7.458323213107e-01 7.523227838243e-01 7.588332715436e-01 7.653458117889e-01 7.718736980889e-01 7.784077824666e-01 7.849466802897e-01 7.914968555312e-01 7.980441238100e-01 8.046056307285e-01 8.111584446606e-01 8.177208811629e-01 8.242802513993e-01 8.308374800686e-01 8.373984185662e-01 8.439478835712e-01 8.505053195247e-01 8.570460004723e-01 8.635901279699e-01 8.701213998909e-01 8.766463661654e-01 8.831651459554e-01 8.896679741099e-01 8.961701813781e-01 9.026479526812e-01 9.091238949063e-01 9.155777451031e-01 9.220210191029e-01 9.284489938672e-01 9.348544900297e-01 9.412525510325e-01 9.476190107531e-01 9.539784929273e-01 9.603071918302e-01 9.666215979513e-01 9.729133077629e-01 9.791757363128e-01 9.854253973674e-01 9.916358835194e-01 9.978356556733e-01 1.003996474755e+00 1.010137878490e+00 1.016249921903e+00 1.022328059611e+00 1.028386200266e+00 1.034399854094e+00 1.040399064407e+00 1.046350768988e+00 1.052280737871e+00 1.058173847960e+00 1.064030277234e+00 1.069860879470e+00 1.075642552249e+00 1.081404885272e+00 1.087115657192e+00 1.092801792904e+00 1.098443166767e+00 1.104046929089e+00 1.109618498929e+00 1.115137743925e+00 1.120634729760e+00 1.126073756393e+00 1.131487888760e+00 1.136851020994e+00 1.142175380095e+00 1.147463945061e+00 1.152698969161e+00 1.157908747085e+00 1.163057354403e+00 1.168180024557e+00 1.173249068332e+00 1.178278899074e+00 1.183269914793e+00 1.188205414052e+00 1.193114453238e+00 1.197961421654e+00 1.202782217503e+00 1.207546192872e+00 1.212272677866e+00 1.216957992455e+00 1.221589719736e+00 1.226193209303e+00 1.230736483321e+00 1.235253813917e+00 1.239714854397e+00 1.244141170566e+00 1.248524534140e+00 1.252858647309e+00 1.257163296090e+00 1.261410929501e+00 1.265632910340e+00 1.269800650108e+00 1.273935611939e+00 1.278029197320e+00 1.282078058667e+00 1.286098292133e+00 1.290065880628e+00 1.294009796909e+00 1.297903868010e+00 1.301768624657e+00 1.305593708675e+00 1.309380472311e+00 1.313139356585e+00 1.316852074686e+00 1.320543682579e+00 1.324188814297e+00 1.327808933913e+00 1.331393944355e+00 1.334944930753e+00 1.338471145604e+00 1.341957991892e+00 1.345424622038e+00 1.348853368397e+00 1.352259721379e+00 1.355636151555e+00 1.358985218776e+00 1.362311402638e+00 1.365603522714e+00 1.368881526050e+00 1.372124205537e+00 1.375351004278e+00 1.378550566913e+00 1.381727512682e+00 1.384885994933e+00 1.388015008443e+00 1.391133934636e+00 1.394221436009e+00 1.397298473430e+00 1.400350092110e+00 1.403384988836e+00 1.406401899144e+00 1.409397507656e+00 1.412382986278e+00 1.415341631786e+00 1.418291445334e+00 1.421218688633e+00 1.424132779807e+00 1.427028975137e+00 1.429907663057e+00 1.432775481443e+00 1.435620620813e+00 1.438456734564e+00 1.441270070722e+00 1.444073723299e+00 1.446858357679e+00 1.449628026357e+00 1.452382617884e+00 1.455116974022e+00 1.457840822592e+00 1.460542015284e+00 1.463230926741e+00 1.465899123483e+00 1.468551109418e+00 1.471185428901e+00 1.473797326376e+00 1.476395596519e+00 1.478967607923e+00 1.481525587769e+00 1.484057743723e+00 1.486571351481e+00 1.489061564885e+00 1.491526683581e+00 1.493974524054e+00 1.496388193531e+00 1.498787842264e+00 1.501150565226e+00 1.503494781807e+00 1.505806267939e+00 1.508089405603e+00 1.510347041325e+00 1.512565520859e+00 1.514764288181e+00 1.516918881097e+00 1.519049546810e+00 1.521140344107e+00 1.523197808065e+00 1.525222299419e+00 1.527202368337e+00 1.529155835443e+00 1.531058057380e+00 1.532931308047e+00 1.534758030088e+00 1.536543698539e+00 1.538292552622e+00 1.539988993259e+00 1.541654198454e+00 1.543261048435e+00 1.544834699938e+00 1.546355983535e+00 1.547830489837e+00 1.549263087633e+00 1.550637421139e+00 1.551978982797e+00 1.553254836271e+00 1.554496176146e+00 1.555678214729e+00 1.556812053374e+00 1.557901371505e+00 1.558927020884e+00 1.559918906062e+00 1.560840999016e+00 1.561725221690e+00 1.562549742034e+00 1.563322549446e+00 1.564051202610e+00 1.564712975102e+00 1.565340166676e+00 1.565897496205e+00 1.566414802371e+00 1.566875106814e+00 1.567278918006e+00 1.567641833596e+00 1.567935497130e+00 1.568196641730e+00 1.568386962669e+00 1.568537570197e+00 1.568631986070e+00 1.568669050865e+00 1.568668684150e+00 1.568595972702e+00 1.568493223509e+00 1.568320363965e+00 1.568107042769e+00 1.567842090075e+00 1.567514797821e+00 1.567153804227e+00 1.566719809691e+00 1.566257413989e+00 1.565725963353e+00 1.565149490796e+00 1.564527410245e+00 1.563837664332e+00 1.563120128770e+00 1.562325432767e+00 1.561501493554e+00 1.560612073008e+00 1.559673477822e+00 1.558694511383e+00 1.557642161525e+00 1.556567939926e+00 1.555412051434e+00 1.554229043136e+00 1.552984583696e+00 1.551685390804e+00 1.550355167494e+00 1.548946350112e+00 1.547519683541e+00 1.546018950057e+00 1.544486110471e+00 1.542906289042e+00 1.541267102193e+00 1.539609840008e+00 1.537879137089e+00 1.536136893341e+00 1.534335866787e+00 1.532504252225e+00 1.530647300756e+00 1.528736027384e+00 1.526827959894e+00 1.524862313790e+00 1.522900386952e+00 1.520907410805e+00 1.518899397946e+00 1.516898406050e+00 1.514863459971e+00 1.512865346437e+00 1.510841791332e+00 1.508851461769e+00 1.506874694517e+00 1.504911848109e+00 1.503007757103e+00 1.501109990564e+00 1.499294623148e+00 1.497508203956e+00 1.495799316087e+00 1.494167819234e+00 1.492599911925e+00 1.491155443357e+00 1.489776397110e+00 1.488540977861e+00 1.487407767142e+00 1.486409913407e+00 1.485569044292e+00 1.484852892813e+00 1.484335397286e+00 1.483959460501e+00 1.483790499160e+00 1.483808965127e+00 1.484022059309e+00 1.484475013319e+00 1.485118154152e+00 1.486030131361e+00 1.487157780756e+00 1.488550048717e+00 1.490202377512e+00 1.492102804332e+00 1.494304249105e+00 1.496751452037e+00 1.499511321929e+00 1.502539520562e+00 1.505860279720e+00 1.509488981108e+00 1.513386066193e+00 1.517608441464e+00 1.522097908711e+00 1.526898217511e+00 1.531985880672e+00 1.537350254942e+00 1.543018572662e+00 1.548937724360e+00 1.555151037200e+00 1.561612847270e+00 1.568329615474e+00 1.575302749597e+00 1.582490209708e+00 1.589922706632e+00 1.597545200343e+00 1.605377064818e+00 1.613392055081e+00 1.621564484208e+00 1.629908215772e+00 1.638371085112e+00 1.646968942993e+00 1.655663353154e+00 1.664442168244e+00 1.673300099798e+00 1.682191290323e+00 1.691129439380e+00 1.700067746510e+00 1.709001757318e+00 1.717914559790e+00 1.726765777111e+00 1.735566567819e+00 1.744265230904e+00 1.752863419846e+00 1.761333723274e+00 1.769646698435e+00 1.777803600003e+00 1.785758806050e+00 1.793512951143e+00 1.801035052343e+00 1.808302856659e+00 1.815309128555e+00 1.822016616450e+00 1.828423652911e+00 1.834497427537e+00 1.840225144052e+00 1.845590630510e+00 1.850568121848e+00 1.855147932511e+00 1.859310005533e+00 1.863036514340e+00 1.866314588619e+00 1.869128377021e+00 1.871461276979e+00 1.873306844414e+00 1.874644445264e+00 1.875469105646e+00 1.875771088550e+00 1.875534129669e+00 1.874765905705e+00 1.873442646663e+00 1.871576508187e+00 1.869156477047e+00 1.866180798012e+00 1.862661565668e+00 1.858585216155e+00 1.853975346051e+00 1.848825477374e+00 1.843152234417e+00 1.836970114962e+00 1.830282559209e+00 1.823121739778e+00 1.815490942707e+00 1.807424399412e+00 1.798937215742e+00 1.790056408088e+00 1.780814731526e+00 1.771230796657e+00 1.761347832082e+00 1.751189252471e+00 1.740793015978e+00 1.730191621009e+00 1.719422282451e+00 1.708520353151e+00 1.697518374225e+00 1.686455881768e+00 1.675361374206e+00 1.664274438289e+00 1.653219425090e+00 1.642229760299e+00 1.631330620277e+00 1.620542409841e+00 1.609889242386e+00 1.599382828269e+00 1.589040493128e+00 1.578863474182e+00 1.568860741177e+00 1.559028224874e+00 1.549360303738e+00 1.539850446053e+00 1.530479390829e+00 1.521232581714e+00 1.512086778463e+00 1.503017434155e+00 1.493996259071e+00 1.484995691768e+00 1.475982042128e+00 1.466926674432e+00 1.457796873172e+00 1.448560315338e+00 1.439193681294e+00 1.429662513176e+00 1.419953969646e+00 1.410040669549e+00 1.399913892442e+00 1.389566302251e+00 1.378987997701e+00 1.368197377074e+00 1.357190386579e+00 1.346002805389e+00 1.334652880189e+00 1.323175760549e+00 1.311627731185e+00 1.300042567084e+00 1.288501503527e+00 1.277056425081e+00 1.265787939161e+00 1.254780023486e+00 1.244106221701e+00 1.233875670197e+00 1.224155820358e+00 1.215057020087e+00 1.206662848840e+00 1.199055166886e+00 1.192329921830e+00 1.186543447717e+00 1.181778655671e+00 1.178077805466e+00 1.175481334616e+00 1.174024210021e+00 1.173701908584e+00 1.174518727883e+00 1.176444227702e+00 1.179431150710e+00 1.183430802187e+00 1.188354172027e+00 1.194114990327e+00 1.200609804504e+00 1.207708763110e+00 1.215296628069e+00 1.223223848786e+00 1.231348430594e+00 1.239530745769e+00 1.247595579585e+00 1.255415804849e+00 1.262820278654e+00 1.269663905732e+00 1.275814516570e+00 1.281104458864e+00 1.285440619892e+00 1.288673444380e+00 1.290703339051e+00 1.291449582038e+00 1.290796380546e+00 1.288725487943e+00 1.285150397040e+00 1.280067219061e+00 1.273479410201e+00 1.265368630229e+00 1.255827181672e+00 1.244871472255e+00 1.232622912613e+00 1.219192739119e+00 1.204695624064e+00 1.189332058794e+00 1.173239255260e+00 1.156647827014e+00 1.139751523882e+00 1.122767859136e+00 1.105929689357e+00 1.089430718848e+00 1.073493861382e+00 1.058278786007e+00 1.043956558309e+00 1.030627480364e+00 1.018374776529e+00 1.007233021541e+00 9.971687025486e-01 9.881522108623e-01 9.800544714811e-01 9.727697797877e-01 9.661326341137e-01 9.599805787457e-01 9.541617225450e-01 9.485087013219e-01 9.429207248560e-01 9.372794886741e-01 9.315636738748e-01 9.257542890029e-01 9.199056115306e-01 9.141187870554e-01 9.085172933761e-01 9.032969321403e-01 8.986251197559e-01 8.947287286061e-01 8.917795522590e-01 8.899482305051e-01 8.893577792415e-01 8.900535064798e-01 8.920555018760e-01 8.952643441907e-01 8.995644444193e-01 9.047454643106e-01 9.105772626509e-01 9.167974833419e-01 9.231253076738e-01 9.293138861172e-01 9.351065912210e-01 9.385726894173e-01 9.404810089177e-01 9.415122969057e-01 9.425232786739e-01 9.441567261616e-01 9.465681675630e-01 9.493818131720e-01 9.518222525466e-01 9.530388653644e-01 9.524884387277e-01 9.501450101367e-01 9.465215342470e-01 9.425237073535e-01 9.391057400883e-01 9.368890664247e-01 9.359611099447e-01 9.358795712327e-01 9.358888739219e-01 9.352962523315e-01 9.338422024444e-01 9.318357694913e-01 9.301336007070e-01 9.298686729747e-01 9.320279416854e-01 9.370885021038e-01 9.448681144558e-01 9.546247360817e-01 9.654140351705e-01 9.766453588881e-01 9.887345776098e-01 9.772208098147e-01 9.384794096592e-01 8.715116411508e-01 8.144384213310e-01 8.040645064322e-01 8.467201714446e-01 9.123486274052e-01 9.621803362243e-01 9.718022568898e-01 9.381241723142e-01 8.796634780711e-01 8.318707723155e-01 8.295578829360e-01 8.786610622544e-01 9.504838062084e-01 1.007054714429e+00 1.022564163705e+00 9.903258533883e-01 9.234982938480e-01 8.526136632501e-01 8.150385032131e-01 8.305135203549e-01 8.833084622093e-01 9.376812708851e-01 9.639920854172e-01 9.505910376060e-01 9.055658689496e-01 8.542680128948e-01 8.294201937237e-01 8.500340082016e-01 9.046912305782e-01 9.617470811958e-01 9.913018551600e-01 9.773503808361e-01 9.214413914831e-01 8.434617848018e-01 7.795613466172e-01 7.678041292632e-01 8.182764864582e-01 9.029303099289e-01 9.816297801007e-01 1.024689157964e+00 1.018600837118e+00 9.661473246926e-01 8.861441269609e-01 8.122284005246e-01 7.831396125100e-01 8.170794566613e-01 8.944943228899e-01 9.766832835557e-01 1.030821491269e+00 1.038909909751e+00 9.990473665351e-01 9.259397302118e-01 8.511552832986e-01 8.164125553703e-01 8.486336053541e-01 9.346960424070e-01 1.034187453606e+00 1.108275011346e+00 1.132435501870e+00 1.098568894685e+00 1.015457432718e+00 9.096684227340e-01 8.244936811584e-01 8.045170785058e-01 8.599713779637e-01 9.562912880893e-01 1.048258041796e+00 1.105392347394e+00 1.115901023366e+00 1.084194349097e+00 1.026994165629e+00 9.674794425501e-01 9.258887044707e-01 9.094905665177e-01 9.105449491395e-01 9.156208789943e-01 9.173261878776e-01 9.192108339834e-01 9.321003805595e-01 9.639361417801e-01 1.010607263627e+00 1.055873949339e+00 1.079570564349e+00 1.066823456365e+00 1.014246754325e+00 9.337012519178e-01 8.533809340581e-01 8.113065547291e-01 8.322598097003e-01 9.044885434583e-01 9.912745387149e-01 1.058213955683e+00 1.085785028781e+00 1.070430248151e+00 1.022478642481e+00 9.622865908216e-01 9.132637186387e-01 8.914214549649e-01 8.970752144797e-01 9.177672090402e-01 9.394737774167e-01 9.551968377606e-01 9.660366686595e-01 9.767809940690e-01 9.897486477765e-01 1.001072330277e+00 1.002249954060e+00 9.853832506893e-01 9.489709288076e-01 9.015389873229e-01 8.611999183120e-01 8.482885406930e-01 8.714340970000e-01 9.193103603077e-01 9.679297600933e-01 9.943128985779e-01 9.850281752408e-01 9.395041390654e-01 8.708836613581e-01 8.045271874243e-01 7.702141711489e-01 7.839952852671e-01 8.343175352098e-01 8.919883229624e-01 9.294800663377e-01 9.304992210006e-01 8.918129312214e-01 8.232796792712e-01 7.475307300662e-01 6.966087743955e-01 6.971758241231e-01 7.484526016984e-01 8.225998486015e-01 8.867216741487e-01 9.170344524725e-01 9.091262548087e-01 9.041401943378e-01
 1.362456790138e+00 1.362216286421e+00 1.361855518354e+00 1.361291011473e+00 1.360526875366e+00 1.359624695010e+00 1.358752195767e+00 1.358130942703e+00 1.357813682733e+00 1.357602899099e+00 1.357245229076e+00 1.356655601094e+00 1.355903405398e+00 1.355083934952e+00 1.354306331688e+00 1.353726214597e+00 1.353433494593e+00 1.353307219606e+00 1.353071605932e+00 1.352527312704e+00 1.351694543553e+00 1.350767732349e+00 1.349981250797e+00 1.349498637911e+00 1.349307969863e+00 1.349187563357e+00 1.348842071137e+00 1.348143441620e+00 1.347212967041e+00 1.346288034309e+00 1.345565950020e+00 1.345127848942e+00 1.344928482003e+00 1.344779297913e+00 1.344421442179e+00 1.343715906148e+00 1.342772430490e+00 1.341862815596e+00 1.341219534098e+00 1.340894165135e+00 1.340760490383e+00 1.340589843495e+00 1.340183304757e+00 1.339484116907e+00 1.338621930209e+00 1.337812079590e+00 1.337222211498e+00 1.336896954880e+00 1.336758085462e+00 1.336621657971e+00 1.336260880865e+00 1.335562271097e+00 1.334644746784e+00 1.333798674276e+00 1.333268120370e+00 1.333075997340e+00 1.333023192932e+00 1.332831344327e+00 1.332316050535e+00 1.331516741034e+00 1.330659491052e+00 1.329991013673e+00 1.329598398784e+00 1.329399686450e+00 1.329241128020e+00 1.328981911342e+00 1.328522668655e+00 1.327847432649e+00 1.327058744736e+00 1.326349314629e+00 1.325888214313e+00 1.325722060270e+00 1.325716366177e+00 1.325595922864e+00 1.325110620645e+00 1.324249249389e+00 1.323289715835e+00 1.322602412169e+00 1.322364388950e+00 1.322432721534e+00 1.322450274817e+00 1.322094980321e+00 1.321298420417e+00 1.320307014939e+00 1.319490630427e+00 1.319061521866e+00 1.318946171908e+00 1.318886867770e+00 1.318628931178e+00 1.318058822771e+00 1.317250206485e+00 1.316402933225e+00 1.315709153443e+00 1.315246088725e+00 1.314972224266e+00 1.314766383687e+00 1.314470976754e+00 1.313949555443e+00 1.313178790354e+00 1.312282920351e+00 1.311476492959e+00 1.310938085399e+00 1.310704174944e+00 1.310622697308e+00 1.310408961446e+00 1.309844568789e+00 1.308938654471e+00 1.307940412203e+00 1.307174545444e+00 1.306831998953e+00 1.306838986065e+00 1.306884670119e+00 1.306620820679e+00 1.305902025759e+00 1.304897291328e+00 1.303972536397e+00 1.303445815587e+00 1.303383288830e+00 1.303539926112e+00 1.303515112853e+00 1.303021790313e+00 1.302094068958e+00 1.301060410348e+00 1.300308239770e+00 1.300026786991e+00 1.300077545768e+00 1.300089467173e+00 1.299718040294e+00 1.298892989038e+00 1.297858436130e+00 1.296974388167e+00 1.296468268480e+00 1.296294798770e+00 1.296192866396e+00 1.295880077715e+00 1.295251046400e+00 1.294430090860e+00 1.293641428296e+00 1.293051939746e+00 1.292685625723e+00 1.292443137676e+00 1.292177249677e+00 1.291788452446e+00 1.291269037129e+00 1.290675754124e+00 1.290086672712e+00 1.289576648119e+00 1.289181910108e+00 1.288873987188e+00 1.288570503769e+00 1.288194534307e+00 1.287708575650e+00 1.287140352707e+00 1.286567361865e+00 1.286066720245e+00 1.285653431055e+00 1.285288499872e+00 1.284914179775e+00 1.284493008892e+00 1.284015350310e+00 1.283503822789e+00 1.282996466952e+00 1.282519211954e+00 1.282082210609e+00 1.281678658961e+00 1.281285768428e+00 1.280869142882e+00 1.280408661218e+00 1.279920220069e+00 1.279429242962e+00 1.278956006416e+00 1.278510466123e+00 1.278079128641e+00 1.277645200801e+00 1.277199693550e+00 1.276750973462e+00 1.276298375095e+00 1.275840137824e+00 1.275382109592e+00 1.274928956157e+00 1.274485025074e+00 1.274050749160e+00 1.273617485175e+00 1.273177580000e+00 1.272726403667e+00 1.272272233628e+00 1.271822050402e+00 1.271372906314e+00 1.270922407233e+00 1.270471837079e+00 1.270021440256e+00 1.269573927120e+00 1.269129872785e+00 1.268687502923e+00 1.268241185016e+00 1.267791837018e+00 1.267342128275e+00 1.266892133752e+00 1.266443809323e+00 1.266001721384e+00 1.265561629380e+00 1.265117420478e+00 1.264669799347e+00 1.264222111719e+00 1.263777087534e+00 1.263334639743e+00 1.262893254602e+00 1.262445312925e+00 1.261990986007e+00 1.261540157752e+00 1.261092638659e+00 1.260644263377e+00 1.260189702621e+00 1.259729697219e+00 1.259269796280e+00 1.258819093795e+00 1.258374239648e+00 1.257926419727e+00 1.257470516949e+00 1.257014858426e+00 1.256565005132e+00 1.256121698092e+00 1.255677375286e+00 1.255225666153e+00 1.254766832321e+00 1.254308466520e+00 1.253853398546e+00 1.253399055003e+00 1.252939148106e+00 1.252477140254e+00 1.252014470328e+00 1.251552480887e+00 1.251091774089e+00 1.250629960986e+00 1.250164787233e+00 1.249701148497e+00 1.249239040619e+00 1.248774929886e+00 1.248306886671e+00 1.247836597355e+00 1.247366125508e+00 1.246896278688e+00 1.246425326283e+00 1.245953019221e+00 1.245474787460e+00 1.244997244497e+00 1.244521957443e+00 1.244045666360e+00 1.243566981889e+00 1.243088910812e+00 1.242606521078e+00 1.242123904328e+00 1.241644147370e+00 1.241161659846e+00 1.240674422309e+00 1.240186867639e+00 1.239697542683e+00 1.239207345198e+00 1.238715782730e+00 1.238223555713e+00 1.237727266060e+00 1.237230352990e+00 1.236733508158e+00 1.236233437250e+00 1.235730712502e+00 1.235228354315e+00 1.234723430046e+00 1.234216471524e+00 1.233708185519e+00 1.233197078197e+00 1.232683417189e+00 1.232169717704e+00 1.231653744797e+00 1.231135442025e+00 1.230615516456e+00 1.230093986251e+00 1.229568605338e+00 1.229042582602e+00 1.228515828970e+00 1.227984341262e+00 1.227452536049e+00 1.226917157864e+00 1.226379587942e+00 1.225840806078e+00 1.225300261379e+00 1.224756406018e+00 1.224210082349e+00 1.223661047131e+00 1.223109496990e+00 1.222555822933e+00 1.222001260605e+00 1.221442545679e+00 1.220881621882e+00 1.220318254395e+00 1.219752105126e+00 1.219181971408e+00 1.218609254725e+00 1.218035449967e+00 1.217457370005e+00 1.216877091966e+00 1.216294019739e+00 1.215706153175e+00 1.215116772285e+00 1.214524805493e+00 1.213929683222e+00 1.213331034961e+00 1.212729233453e+00 1.212124453547e+00 1.211515097997e+00 1.210904473471e+00 1.210289250836e+00 1.209672430786e+00 1.209051111473e+00 1.208425463928e+00 1.207797987604e+00 1.207167611218e+00 1.206532487183e+00 1.205893257487e+00 1.205251687253e+00 1.204606429106e+00 1.203956983828e+00 1.203305473804e+00 1.202649948153e+00 1.201990108467e+00 1.201327350716e+00 1.200658112722e+00 1.199984584096e+00 1.199309469919e+00 1.198630269007e+00 1.197947886282e+00 1.197261958219e+00 1.196570265756e+00 1.195873372125e+00 1.195173029471e+00 1.194468236390e+00 1.193759231006e+00 1.193047022068e+00 1.192330689721e+00 1.191609296703e+00 1.190884120522e+00 1.190153706022e+00 1.189417676915e+00 1.188677694998e+00 1.187932481408e+00 1.187183075355e+00 1.186430158846e+00 1.185672702834e+00 1.184909240254e+00 1.184142298663e+00 1.183369231081e+00 1.182590137557e+00 1.181807105775e+00 1.181017628747e+00 1.180224809093e+00 1.179428441616e+00 1.178626251771e+00 1.177817861893e+00 1.177004628524e+00 1.176184788864e+00 1.175359653563e+00 1.174530255263e+00 1.173696508024e+00 1.172855713695e+00 1.172010805579e+00 1.171157980343e+00 1.170301387930e+00 1.169438351401e+00 1.168570063685e+00 1.167696363059e+00 1.166816432870e+00 1.165930142674e+00 1.165037482233e+00 1.164139684228e+00 1.163236256067e+00 1.162326909512e+00 1.161411497349e+00 1.160489319054e+00 1.159560114352e+00 1.158626019197e+00 1.157685691404e+00 1.156740429692e+00 1.155789113873e+00 1.154829608085e+00 1.153863712104e+00 1.152892995379e+00 1.151915541667e+00 1.150931987477e+00 1.149942947999e+00 1.148946416257e+00 1.147943368880e+00 1.146931903111e+00 1.145915995529e+00 1.144893229399e+00 1.143864304998e+00 1.142828362320e+00 1.141784718937e+00 1.140733866212e+00 1.139675360484e+00 1.138612190937e+00 1.137541484819e+00 1.136463483918e+00 1.135378141134e+00 1.134285082072e+00 1.133184557160e+00 1.132076281622e+00 1.130962211600e+00 1.129840676878e+00 1.128712548635e+00 1.127575792686e+00 1.126430370265e+00 1.125277811786e+00 1.124119302707e+00 1.122951838460e+00 1.121778447826e+00 1.120596227876e+00 1.119406192637e+00 1.118208509652e+00 1.117003207945e+00 1.115790921119e+00 1.114570715098e+00 1.113341800207e+00 1.112105831065e+00 1.110862238901e+00 1.109611136598e+00 1.108350456891e+00 1.107082803324e+00 1.105805858556e+00 1.104520517179e+00 1.103228236826e+00 1.101927935404e+00 1.100618799258e+00 1.099301045689e+00 1.097973577730e+00 1.096638340909e+00 1.095294763999e+00 1.093943213532e+00 1.092584027659e+00 1.091215686432e+00 1.089838105601e+00 1.088452505433e+00 1.087056905747e+00 1.085654363784e+00 1.084242342723e+00 1.082823194356e+00 1.081393304580e+00 1.079956377409e+00 1.078508997103e+00 1.077053194668e+00 1.075588667539e+00 1.074115771193e+00 1.072634326292e+00 1.071143132725e+00 1.069642821781e+00 1.068133375598e+00 1.066614659220e+00 1.065087890428e+00 1.063552385286e+00 1.062006672376e+00 1.060451496190e+00 1.058886533189e+00 1.057311703679e+00 1.055728415275e+00 1.054137354620e+00 1.052535502664e+00 1.050923648177e+00 1.049301183852e+00 1.047669025193e+00 1.046028667159e+00 1.044379691068e+00 1.042720729320e+00 1.041050496881e+00 1.039369555256e+00 1.037679696442e+00 1.035980736051e+00 1.034272024777e+00 1.032554436389e+00 1.030825369002e+00 1.029086258285e+00 1.027337529550e+00 1.025579464099e+00 1.023812455768e+00 1.022035836348e+00 1.020248108593e+00 1.018450017313e+00 1.016642148861e+00 1.014824484166e+00 1.012998022359e+00 1.011160424330e+00 1.009311108027e+00 1.007453738778e+00 1.005584113444e+00 1.003705398055e+00 1.001816635442e+00 9.999167476555e-01 9.980075209148e-01 9.960854064051e-01 9.941548578328e-01 9.922146431848e-01 9.902634520593e-01 9.883014399229e-01 9.863285980924e-01 9.843465599576e-01 9.823546129002e-01 9.803505989503e-01 9.783363697825e-01 9.763120481743e-01 9.742763206196e-01 9.722316050217e-01 9.701752871539e-01 9.681074755238e-01 9.660298250247e-01 9.639413691258e-01 9.618414769641e-01 9.597325613651e-01 9.576120989179e-01 9.554813196396e-01 9.533398389571e-01 9.511862257816e-01 9.490243176750e-01 9.468516047765e-01 9.446666058903e-01 9.424718000832e-01 9.402642554706e-01 9.380485698554e-01 9.358216101214e-01 9.335824394112e-01 9.313338160695e-01 9.290731932019e-01 9.268008486087e-01 9.245203972440e-01 9.222271056939e-01 9.199238177011e-01 9.176092352859e-01 9.152826931155e-01 9.129477130101e-01 9.106001813860e-01 9.082426530801e-01 9.058740705361e-01 9.034938048416e-01 9.011034591308e-01 8.987022975825e-01 8.962894192867e-01 8.938657955951e-01 8.914315192241e-01 8.889861960783e-01 8.865306971567e-01 8.840633467763e-01 8.815863037693e-01 8.790968732108e-01 8.765975387770e-01 8.740874540119e-01 8.715652485658e-01 8.690328231205e-01 8.664901910189e-01 8.639356355644e-01 8.613705982444e-01 8.587943744056e-01 8.562072240823e-01 8.536107449075e-01 8.510016586470e-01 8.483838684677e-01 8.457530002095e-01 8.431120329213e-01 8.404611765754e-01 8.377985537154e-01 8.351263096913e-01 8.324432786959e-01 8.297481373879e-01 8.270427933426e-01 8.243269636742e-01 8.216008948710e-01 8.188629958723e-01 8.161156993000e-01 8.133573234876e-01 8.105884976761e-01 8.078093818245e-01 8.050200156818e-01 8.022190335676e-01 7.994084956848e-01 7.965885396463e-01 7.937565338215e-01 7.909149946273e-01 7.880624408950e-01 7.851997356065e-01 7.823276661140e-01 7.794445739505e-01 7.765519511880e-01 7.736487519491e-01 7.707350691786e-01 7.678129474019e-01 7.648793335799e-01 7.619363334180e-01 7.589837570994e-01 7.560219543819e-01 7.530492277249e-01 7.500677452738e-01 7.470766362930e-01 7.440758812120e-01 7.410655815441e-01 7.380453717231e-01 7.350171852750e-01 7.319786580191e-01 7.289306857884e-01 7.258754808470e-01 7.228096781624e-01 7.197360747496e-01 7.166529089680e-01 7.135615028323e-01 7.104614208218e-01 7.073529506496e-01 7.042363721744e-01 7.011113031894e-01 6.979784224052e-01 6.948367115174e-01 6.916876845581e-01 6.885312752824e-01 6.853665755223e-01 6.821952956954e-01 6.790157791620e-01 6.758301598605e-01 6.726377100283e-01 6.694379538959e-01 6.662308807960e-01 6.630179935161e-01 6.597993086493e-01 6.565733538852e-01 6.533425566255e-01 6.501058945103e-01 6.468635474063e-01 6.436159255448e-01 6.403633076805e-01 6.371054157587e-01 6.338437049545e-01 6.305772252740e-01 6.273064542639e-01 6.240326408839e-01 6.207548315239e-01 6.174750282537e-01 6.141916781157e-01 6.109045608004e-01 6.076161259764e-01 6.043252862833e-01 6.010340599230e-01 5.977411528125e-01 5.944466048591e-01 5.911525850298e-01 5.878565964681e-01 5.845628118324e-01 5.812684540887e-01 5.779763203252e-01 5.746854495752e-01 5.713962096900e-01 5.681097424872e-01 5.648256544477e-01 5.615467271743e-01 5.582711878275e-01 5.549997415749e-01 5.517345192190e-01 5.484736728058e-01 5.452205689363e-01 5.419740484178e-01 5.387342356013e-01 5.355041798815e-01 5.322818106040e-01 5.290697345943e-01 5.258690037196e-01 5.226787685993e-01 5.195006638284e-01 5.163353820981e-01 5.131834137880e-01 5.100471527222e-01 5.069251917498e-01 5.038206698250e-01 5.007326278272e-01 4.976631048138e-01 4.946130198525e-01 4.915832552825e-01 4.885744185506e-01 4.855885768273e-01 4.826263702530e-01 4.796889720951e-01 4.767777111668e-01 4.738937428946e-01 4.710379160477e-01 4.682130398510e-01 4.654181529300e-01 4.626564509257e-01 4.599285108908e-01 4.572353291667e-01 4.545805682788e-01 4.519628024484e-01 4.493859964873e-01 4.468499258571e-01 4.443562038491e-01 4.419089583295e-01 4.395071686317e-01 4.371540108928e-01 4.348508957692e-01 4.325987832862e-01 4.304013230174e-01 4.282578372436e-01 4.261719956142e-01 4.241449151267e-01 4.221783905987e-01 4.202755267515e-01 4.184369948200e-01 4.166657161927e-01 4.149619230349e-01 4.133296548222e-01 4.117692235657e-01 4.102828158698e-01 4.088748474685e-01 4.075428768237e-01 4.062923757131e-01 4.051236932247e-01 4.040388059200e-01 4.030417965016e-01 4.021290833130e-01 4.013093183878e-01 4.005790713326e-01 3.999424206850e-01 3.994004246128e-01 3.989534238331e-01 3.986066494501e-01 3.983569995894e-01 3.982104125201e-01 3.981645502283e-01 3.982217214178e-01 3.983861395658e-01 3.986541280311e-01 3.990304768957e-01 3.995135511006e-01 4.001053574783e-01 4.008065746224e-01 4.016184513973e-01 4.025421992866e-01 4.035744828494e-01 4.047206322726e-01 4.059765902897e-01 4.073466878213e-01 4.088275452541e-01 4.104200994524e-01 4.121281183674e-01 4.139427210720e-01 4.158723423635e-01 4.179114643899e-01 4.200628759564e-01 4.223245756377e-01 4.246933282545e-01 4.271729753531e-01 4.297583412852e-01 4.324528376000e-01 4.352532165366e-01 4.381584970269e-01 4.411685851343e-01 4.442793916452e-01 4.474943749298e-01 4.508077916261e-01 4.542229240505e-01 4.577347218617e-01 4.613428003737e-01 4.650473844319e-01 4.688433388289e-01 4.727353739398e-01 4.767143390063e-01 4.807846604759e-01 4.849434470854e-01 4.891869394254e-01 4.935170099751e-01 4.979276838834e-01 5.024236045079e-01 5.069962061284e-01 5.116496550581e-01 5.163794454922e-01 5.211830328235e-01 5.260632609456e-01 5.310126758755e-01 5.360353718287e-01 5.411235871233e-01 5.462811753972e-01 5.515050144531e-01 5.567918378061e-01 5.621432145068e-01 5.675523392313e-01 5.730256049902e-01 5.785527024359e-01 5.841394979299e-01 5.897813401495e-01 5.954729933710e-01 6.012216812440e-01 6.070151787267e-01 6.128635119440e-01 6.187543847372e-01 6.246948783813e-01 6.306789053514e-01 6.367038002089e-01 6.427756140987e-01 6.488812562122e-01 6.550333339024e-01 6.612155689906e-01 6.674397669233e-01 6.736970951046e-01 6.799862003146e-01 6.863127283682e-01 6.926612428166e-01 6.990479895839e-01 7.054553482728e-01 7.118941259992e-01 7.183577040697e-01 7.248430046095e-01 7.313555569500e-01 7.378824719388e-01 7.444384327751e-01 7.510050700091e-01 7.575954462168e-01 7.641999126802e-01 7.708186204157e-01 7.774557423885e-01 7.840980763825e-01 7.907620522008e-01 7.974258328473e-01 8.041068317382e-01 8.107910477490e-01 8.174812099796e-01 8.241815211417e-01 8.308789613338e-01 8.375890838547e-01 8.442911495664e-01 8.510020710863e-01 8.577070770098e-01 8.644121377678e-01 8.711173992065e-01 8.778127787211e-01 8.845128251462e-01 8.911964328785e-01 8.978815607530e-01 9.045518650770e-01 9.112167327479e-01 9.178718093333e-01 9.245096962475e-01 9.311450737682e-01 9.377545481326e-01 9.443615064623e-01 9.509433548659e-01 9.575135254307e-01 9.640669672478e-01 9.705958071009e-01 9.771157917456e-01 9.836010105489e-01 9.900796603571e-01 9.965232733666e-01 1.002951039543e+00 1.009353332302e+00 1.015725151645e+00 1.022081062535e+00 1.028395423261e+00 1.034698122601e+00 1.040956910439e+00 1.047196257811e+00 1.053402636884e+00 1.059574341274e+00 1.065722595559e+00 1.071824627023e+00 1.077909042899e+00 1.083945159507e+00 1.089957298887e+00 1.095927205169e+00 1.101860966858e+00 1.107764630994e+00 1.113616626477e+00 1.119447935435e+00 1.125222454739e+00 1.130972857010e+00 1.136673474294e+00 1.142336263964e+00 1.147962936309e+00 1.153536592576e+00 1.159085497048e+00 1.164573245421e+00 1.170035364413e+00 1.175442391686e+00 1.180812021269e+00 1.186139873602e+00 1.191413440701e+00 1.196657355708e+00 1.201840869107e+00 1.206996010351e+00 1.212091797991e+00 1.217150650711e+00 1.222164603849e+00 1.227126137898e+00 1.232054569364e+00 1.236922155778e+00 1.241761118740e+00 1.246541687251e+00 1.251284937042e+00 1.255982165810e+00 1.260629091851e+00 1.265241136155e+00 1.269794942300e+00 1.274319234647e+00 1.278785116341e+00 1.283216924245e+00 1.287601351286e+00 1.291938890199e+00 1.296243072910e+00 1.300491470484e+00 1.304711650822e+00 1.308876972639e+00 1.313010425956e+00 1.317098059516e+00 1.321144069359e+00 1.325156996957e+00 1.329119222780e+00 1.333055324714e+00 1.336940612552e+00 1.340795904991e+00 1.344610014671e+00 1.348386675151e+00 1.352132213975e+00 1.355832783093e+00 1.359509453524e+00 1.363140993416e+00 1.366746329699e+00 1.370315478593e+00 1.373852438826e+00 1.377359888442e+00 1.380829622007e+00 1.384278718849e+00 1.387686953578e+00 1.391074585230e+00 1.394428382060e+00 1.397755656695e+00 1.401057918827e+00 1.404325437224e+00 1.407577560225e+00 1.410793373426e+00 1.413993599083e+00 1.417162154064e+00 1.420310415673e+00 1.423434369719e+00 1.426532645829e+00 1.429615898676e+00 1.432667524309e+00 1.435705444835e+00 1.438716020277e+00 1.441710616147e+00 1.444680346581e+00 1.447630783961e+00 1.450564775352e+00 1.453471909672e+00 1.456367685262e+00 1.459235108695e+00 1.462091184312e+00 1.464923534891e+00 1.467738640800e+00 1.470534747123e+00 1.473308339865e+00 1.476068215175e+00 1.478802917536e+00 1.481523627432e+00 1.484220362878e+00 1.486899088953e+00 1.489558963901e+00 1.492194116343e+00 1.494814338900e+00 1.497406008292e+00 1.499984263440e+00 1.502534017343e+00 1.505065219389e+00 1.507571868804e+00 1.510053519114e+00 1.512516282323e+00 1.514947191870e+00 1.517361523165e+00 1.519740825016e+00 1.522100730675e+00 1.524429822433e+00 1.526729647997e+00 1.529005550124e+00 1.531243365552e+00 1.533462073369e+00 1.535638305652e+00 1.537791435449e+00 1.539906859256e+00 1.541990370021e+00 1.544042516680e+00 1.546052658692e+00 1.548037102764e+00 1.549973214617e+00 1.551882612724e+00 1.553747543267e+00 1.555574118389e+00 1.557366101994e+00 1.559108566820e+00 1.560821840151e+00 1.562480532393e+00 1.564107832864e+00 1.565686499487e+00 1.567221793110e+00 1.568716768313e+00 1.570158894052e+00 1.571569279744e+00 1.572918808156e+00 1.574236905136e+00 1.575498542772e+00 1.576716039484e+00 1.577891685666e+00 1.579009662344e+00 1.580094673762e+00 1.581116608981e+00 1.582102908520e+00 1.583033146101e+00 1.583917243966e+00 1.584758848657e+00 1.585540255772e+00 1.586289784744e+00 1.586973939866e+00 1.587623565541e+00 1.588218325980e+00 1.588764620033e+00 1.589270755348e+00 1.589715338590e+00 1.590130491271e+00 1.590480143343e+00 1.590796058349e+00 1.591058622673e+00 1.591271636044e+00 1.591449616572e+00 1.591563339459e+00 1.591650081226e+00 1.591672084450e+00 1.591661804321e+00 1.591601354835e+00 1.591488639362e+00 1.591344328837e+00 1.591134472019e+00 1.590901632805e+00 1.590603506102e+00 1.590270238703e+00 1.589891590435e+00 1.589456864745e+00 1.588995641690e+00 1.588463744022e+00 1.587910481645e+00 1.587292084150e+00 1.586636327324e+00 1.585938487766e+00 1.585177173704e+00 1.584395777563e+00 1.583538090975e+00 1.582658760943e+00 1.581717333184e+00 1.580731157643e+00 1.579710594212e+00 1.578619266559e+00 1.577509705204e+00 1.576326123035e+00 1.575116726103e+00 1.573854310406e+00 1.572537809115e+00 1.571199059953e+00 1.569786098287e+00 1.568361077491e+00 1.566868852474e+00 1.565350556588e+00 1.563793010124e+00 1.562182086439e+00 1.560563637866e+00 1.558879588698e+00 1.557194251374e+00 1.555460539495e+00 1.553708086775e+00 1.551943808692e+00 1.550137033071e+00 1.548349563921e+00 1.546519641320e+00 1.544709207261e+00 1.542886732187e+00 1.541066671418e+00 1.539277347763e+00 1.537475524172e+00 1.535731778953e+00 1.533988668214e+00 1.532303226429e+00 1.530660020166e+00 1.529059239977e+00 1.527547339511e+00 1.526072035782e+00 1.524711301263e+00 1.523414578109e+00 1.522228204461e+00 1.521157458512e+00 1.520182342081e+00 1.519370747494e+00 1.518662229936e+00 1.518132694161e+00 1.517747288654e+00 1.517531273543e+00 1.517513014337e+00 1.517655425500e+00 1.518033474796e+00 1.518591050738e+00 1.519388851641e+00 1.520409530715e+00 1.521656552370e+00 1.523173706702e+00 1.524910710393e+00 1.526940757067e+00 1.529213161611e+00 1.531764253080e+00 1.534601687006e+00 1.537696734900e+00 1.541104752132e+00 1.544767894612e+00 1.548741245277e+00 1.552991544868e+00 1.557523923561e+00 1.562358281507e+00 1.567449323873e+00 1.572844925364e+00 1.578494439423e+00 1.584419211523e+00 1.590610612610e+00 1.597038634072e+00 1.603733855384e+00 1.610639088248e+00 1.617786042133e+00 1.625138787639e+00 1.632684506836e+00 1.640432416994e+00 1.648332084627e+00 1.656408196312e+00 1.664613420113e+00 1.672946435195e+00 1.681396199185e+00 1.689921780168e+00 1.698537611726e+00 1.707193749899e+00 1.715892763219e+00 1.724610682214e+00 1.733314300330e+00 1.742009791634e+00 1.750646050511e+00 1.759228781348e+00 1.767722599839e+00 1.776103792749e+00 1.784370247599e+00 1.792473505783e+00 1.800418561712e+00 1.808165423785e+00 1.815698077021e+00 1.823001957952e+00 1.830039774485e+00 1.836810930126e+00 1.843275290469e+00 1.849421652386e+00 1.855229289496e+00 1.860670103278e+00 1.865733849240e+00 1.870393878460e+00 1.874632396342e+00 1.878431234922e+00 1.881770929842e+00 1.884633862511e+00 1.887006257144e+00 1.888865227098e+00 1.890203767916e+00 1.891002691909e+00 1.891246731099e+00 1.890934453261e+00 1.890039991185e+00 1.888571713179e+00 1.886509062301e+00 1.883850500289e+00 1.880600438071e+00 1.876738699829e+00 1.872288877889e+00 1.867233298387e+00 1.861587789333e+00 1.855361211748e+00 1.848550017016e+00 1.841185879384e+00 1.833264094006e+00 1.824817386318e+00 1.815857105574e+00 1.806405254637e+00 1.796496154532e+00 1.786142921084e+00 1.775388940206e+00 1.764258315289e+00 1.752786626755e+00 1.741013284189e+00 1.728970260062e+00 1.716702682320e+00 1.704245295183e+00 1.691642119851e+00 1.678931882706e+00 1.666157933309e+00 1.653356856484e+00 1.640571513233e+00 1.627837035720e+00 1.615189292955e+00 1.602662387219e+00 1.590284171123e+00 1.578085041045e+00 1.566082042697e+00 1.554299378269e+00 1.542747066696e+00 1.531436902703e+00 1.520374327883e+00 1.509555389194e+00 1.498978827285e+00 1.488631203184e+00 1.478501690696e+00 1.468567776132e+00 1.458811841462e+00 1.449203468724e+00 1.439718951265e+00 1.430328644101e+00 1.420995932998e+00 1.411698571758e+00 1.402397220180e+00 1.393069648150e+00 1.383684622939e+00 1.374218520619e+00 1.364656681456e+00 1.354972368360e+00 1.345169335429e+00 1.335229714468e+00 1.325168482716e+00 1.314989057751e+00 1.304704184363e+00 1.294352220696e+00 1.283947911199e+00 1.273549145334e+00 1.263192426782e+00 1.252933551079e+00 1.242844341547e+00 1.232976702370e+00 1.223422713387e+00 1.214242306267e+00 1.205526152903e+00 1.197355817301e+00 1.189802338636e+00 1.182960580057e+00 1.176889554097e+00 1.171670398025e+00 1.167363228196e+00 1.164012012586e+00 1.161671279602e+00 1.160357324367e+00 1.160090546198e+00 1.160870191648e+00 1.162672452077e+00 1.165473960362e+00 1.169218754149e+00 1.173840002670e+00 1.179266371207e+00 1.185390486648e+00 1.192116094123e+00 1.199321833180e+00 1.206872065392e+00 1.214649901586e+00 1.222487736546e+00 1.230262071247e+00 1.237814769304e+00 1.244987970883e+00 1.251658757692e+00 1.257646437109e+00 1.262845745838e+00 1.267105215256e+00 1.270292577344e+00 1.272325467591e+00 1.273055539731e+00 1.272440742311e+00 1.270378533632e+00 1.266819745936e+00 1.261755023686e+00 1.255124146807e+00 1.246987951564e+00 1.237340122885e+00 1.226253262355e+00 1.213825903559e+00 1.200130209904e+00 1.185346054331e+00 1.169593376132e+00 1.153075229637e+00 1.135985902656e+00 1.118532593188e+00 1.100957763412e+00 1.083468967266e+00 1.066315921901e+00 1.049691809200e+00 1.033813111772e+00 1.018834522472e+00 1.004892749694e+00 9.920922210569e-01 9.804530591666e-01 9.700104963732e-01 9.606840875464e-01 9.524107444545e-01 9.450601679316e-01 9.384843127572e-01 9.325412007507e-01 9.270545340713e-01 9.219107226739e-01 9.169629263341e-01 9.121616399808e-01 9.074540583787e-01 9.028544833014e-01 8.984367269608e-01 8.942881613692e-01 8.905836220677e-01 8.874704536978e-01 8.851638671141e-01 8.838327701741e-01 8.836444437474e-01 8.847292110497e-01 8.871338848196e-01 8.908811279774e-01 8.958707937601e-01 9.019744360483e-01 9.089667521811e-01 9.165864488172e-01 9.245386684982e-01 9.324990244579e-01 9.401740965840e-01 9.472586927572e-01 9.515728932592e-01 9.541608701472e-01 9.556840448984e-01 9.569849660573e-01 9.586945458715e-01 9.609692255313e-01 9.634449843504e-01 9.653679110839e-01 9.659140462061e-01 9.645644207658e-01 9.613187619383e-01 9.567168249733e-01 9.516919958232e-01 9.472376894030e-01 9.440182785308e-01 9.421645081593e-01 9.412718536499e-01 9.406135290376e-01 9.395102206005e-01 9.376994324415e-01 9.354861437896e-01 9.337079945432e-01 9.334840195575e-01 9.357918385858e-01 9.411044479963e-01 9.492587481078e-01 9.595611170797e-01 9.711437353365e-01 9.835032349088e-01 9.965127982036e-01 9.807473145683e-01 9.357774104881e-01 8.675294087751e-01 8.161681426540e-01 8.161220016818e-01 8.667089756315e-01 9.334440397468e-01 9.782972913113e-01 9.800920995302e-01 9.398150819029e-01 8.802202653335e-01 8.392748509978e-01 8.488175595742e-01 9.069630456595e-01 9.800716241976e-01 1.030737403493e+00 1.036464838133e+00 9.948882071460e-01 9.239060165494e-01 8.578730632055e-01 8.332615062580e-01 8.617734717699e-01 9.195168319220e-01 9.693066297305e-01 9.848073180384e-01 9.594544155549e-01 9.071377156155e-01 8.583585938370e-01 8.463234756091e-01 8.824473714592e-01 9.455461057634e-01 1.000118078302e+00 1.017968237562e+00 9.874055405527e-01 9.157268850304e-01 8.297159278996e-01 7.715791754643e-01 7.775119496452e-01 8.448208989659e-01 9.349852587235e-01 1.006878622886e+00 1.034716539464e+00 1.010438050488e+00 9.430350733418e-01 8.579731975892e-01 7.938817015785e-01 7.864164397822e-01 8.398786853926e-01 9.233532533067e-01 9.978539410410e-01 1.035883268210e+00 1.025785852545e+00 9.719396966396e-01 8.950891108078e-01 8.311389656524e-01 8.191465278651e-01 8.729458983475e-01 9.676275724984e-01 1.062055960121e+00 1.122388194335e+00 1.129522428101e+00 1.080118563757e+00 9.873156840063e-01 8.819160568414e-01 8.097853690642e-01 8.107844438680e-01 8.830121714441e-01 9.853381226097e-01 1.074294763847e+00 1.123171639771e+00 1.123328379795e+00 1.081618506801e+00 1.016784327679e+00 9.536592678368e-01 9.132540375686e-01 9.020233735101e-01 9.102496969250e-01 9.226811809685e-01 9.307342336220e-01 9.368922812539e-01 9.507457666856e-01 9.794214629624e-01 1.019250493257e+00 1.055591839584e+00 1.070241204801e+00 1.050210252038e+00 9.939230284197e-01 9.149990450159e-01 8.426529070784e-01 8.128676680328e-01 8.439605508639e-01 9.186311820740e-01 1.000058844003e+00 1.056572121349e+00 1.071704019938e+00 1.044915746565e+00 9.896790570524e-01 9.292784915157e-01 8.882037884222e-01 8.794548875556e-01 8.969959403073e-01 9.230049953553e-01 9.417396515236e-01 9.477252496588e-01 9.458541804143e-01 9.459290509287e-01 9.546206683011e-01 9.696128622070e-01 9.806489162654e-01 9.760881529828e-01 9.501894102750e-01 9.076276533148e-01 8.640491017348e-01 8.406583360249e-01 8.514520285273e-01 8.916544231033e-01 9.404016489104e-01 9.740552189674e-01 9.765700443103e-01 9.438304432072e-01 8.846789854637e-01 8.198279661659e-01 7.764832947724e-01 7.745163606151e-01 8.113738728726e-01 8.642643627191e-01 9.066628195356e-01 9.200389989239e-01 8.972762384416e-01 8.430338807134e-01 7.735134664412e-01 7.150005415323e-01 6.954316648425e-01 7.258898492997e-01 7.901438042152e-01 8.580402798811e-01 9.027328699013e-01 9.147532069363e-01 9.236238797375e-01
```
