## Supplementary Data 1 for "Heart cockle shells transmit sunlight to photosymbiotic algae using bundled fiber optic cables and condensing lenses": overallwindows-small_625nm_YZ_1A.txt (part 1 of 12)

```
monitor_YZ_1A:E: Re(E) vs position, x=-8.49637e-06(m), lambda=6.25e-07(m) 

y(m)(414,1)
 -5.000000000000e-07
 -4.757869249395e-07
 -4.515738498789e-07
 -4.273607748184e-07
 -4.031476997579e-07
 -3.789346246973e-07
 -3.547215496368e-07
 -3.305084745763e-07
 -3.062953995157e-07
 -2.820823244552e-07
 -2.578692493947e-07
 -2.336561743341e-07
 -2.094430992736e-07
 -1.852300242131e-07
 -1.610169491525e-07
 -1.368038740920e-07
 -1.125907990315e-07
 -8.837772397094e-08
 -6.416464891041e-08
 -3.995157384988e-08
 -1.573849878935e-08
 8.474576271187e-09
 3.268765133172e-08
 5.690072639225e-08
 8.111380145279e-08
 1.053268765133e-07
 1.295399515739e-07
 1.537530266344e-07
 1.779661016949e-07
 2.021791767554e-07
 2.263922518160e-07
 2.506053268765e-07
 2.748184019370e-07
 2.990314769976e-07
 3.232445520581e-07
 3.474576271186e-07
 3.716707021792e-07
 3.958837772397e-07
 4.200968523002e-07
 4.443099273608e-07
 4.685230024213e-07
 4.927360774818e-07
 5.169491525424e-07
 5.411622276029e-07
 5.653753026634e-07
 5.895883777240e-07
 6.138014527845e-07
 6.380145278450e-07
 6.622276029056e-07
 6.864406779661e-07
 7.106537530266e-07
 7.348668280872e-07
 7.590799031477e-07
 7.832929782082e-07
 8.075060532688e-07
 8.317191283293e-07
 8.559322033898e-07
 8.801452784504e-07
 9.043583535109e-07
 9.285714285714e-07
 9.527845036320e-07
 9.769975786925e-07
 1.001210653753e-06
 1.025423728814e-06
 1.049636803874e-06
 1.073849878935e-06
 1.098062953995e-06
 1.122276029056e-06
 1.146489104116e-06
 1.170702179177e-06
 1.194915254237e-06
 1.219128329298e-06
 1.243341404358e-06
 1.267554479419e-06
 1.291767554479e-06
 1.315980629540e-06
 1.340193704600e-06
 1.364406779661e-06
 1.388619854722e-06
 1.412832929782e-06
 1.437046004843e-06
 1.461259079903e-06
 1.485472154964e-06
 1.509685230024e-06
 1.533898305085e-06
 1.558111380145e-06
 1.582324455206e-06
 1.606537530266e-06
 1.630750605327e-06
 1.654963680387e-06
 1.679176755448e-06
 1.703389830508e-06
 1.727602905569e-06
 1.751815980630e-06
 1.776029055690e-06
 1.800242130751e-06
 1.824455205811e-06
 1.848668280872e-06
 1.872881355932e-06
 1.897094430993e-06
 1.921307506053e-06
 1.945520581114e-06
 1.969733656174e-06
 1.993946731235e-06
 2.018159806295e-06
 2.042372881356e-06
 2.066585956416e-06
 2.090799031477e-06
 2.115012106538e-06
 2.139225181598e-06
 2.163438256659e-06
 2.187651331719e-06
 2.211864406780e-06
 2.236077481840e-06
 2.260290556901e-06
 2.284503631961e-06
 2.308716707022e-06
 2.332929782082e-06
 2.357142857143e-06
 2.381355932203e-06
 2.405569007264e-06
 2.429782082324e-06
 2.453995157385e-06
 2.478208232446e-06
 2.502421307506e-06
 2.526634382567e-06
 2.550847457627e-06
 2.575060532688e-06
 2.599273607748e-06
 2.623486682809e-06
 2.647699757869e-06
 2.671912832930e-06
 2.696125907990e-06
 2.720338983051e-06
 2.744552058111e-06
 2.768765133172e-06
 2.792978208232e-06
 2.817191283293e-06
 2.841404358354e-06
 2.865617433414e-06
 2.889830508475e-06
 2.914043583535e-06
 2.938256658596e-06
 2.962469733656e-06
 2.986682808717e-06
 3.010895883777e-06
 3.035108958838e-06
 3.059322033898e-06
 3.083535108959e-06
 3.107748184019e-06
 3.131961259080e-06
 3.156174334140e-06
 3.180387409201e-06
 3.204600484261e-06
 3.228813559322e-06
 3.253026634383e-06
 3.277239709443e-06
 3.301452784504e-06
 3.325665859564e-06
 3.349878934625e-06
 3.374092009685e-06
 3.398305084746e-06
 3.422518159806e-06
 3.446731234867e-06
 3.470944309927e-06
 3.495157384988e-06
 3.519370460048e-06
 3.543583535109e-06
 3.567796610169e-06
 3.592009685230e-06
 3.616222760291e-06
 3.640435835351e-06
 3.664648910412e-06
 3.688861985472e-06
 3.713075060533e-06
 3.737288135593e-06
 3.761501210654e-06
 3.785714285714e-06
 3.809927360775e-06
 3.834140435835e-06
 3.858353510896e-06
 3.882566585956e-06
 3.906779661017e-06
 3.930992736077e-06
 3.955205811138e-06
 3.979418886199e-06
 4.003631961259e-06
 4.027845036320e-06
 4.052058111380e-06
 4.076271186441e-06
 4.100484261501e-06
 4.124697336562e-06
 4.148910411622e-06
 4.173123486683e-06
 4.197336561743e-06
 4.221549636804e-06
 4.245762711864e-06
 4.269975786925e-06
 4.294188861985e-06
 4.318401937046e-06
 4.342615012107e-06
 4.366828087167e-06
 4.391041162228e-06
 4.415254237288e-06
 4.439467312349e-06
 4.463680387409e-06
 4.487893462470e-06
 4.512106537530e-06
 4.536319612591e-06
 4.560532687651e-06
 4.584745762712e-06
 4.608958837772e-06
 4.633171912833e-06
 4.657384987893e-06
 4.681598062954e-06
 4.705811138015e-06
 4.730024213075e-06
 4.754237288136e-06
 4.778450363196e-06
 4.802663438257e-06
 4.826876513317e-06
 4.851089588378e-06
 4.875302663438e-06
 4.899515738499e-06
 4.923728813559e-06
 4.947941888620e-06
 4.972154963680e-06
 4.996368038741e-06
 5.020581113801e-06
 5.044794188862e-06
 5.069007263923e-06
 5.093220338983e-06
 5.117433414044e-06
 5.141646489104e-06
 5.165859564165e-06
 5.190072639225e-06
 5.214285714286e-06
 5.238498789346e-06
 5.262711864407e-06
 5.286924939467e-06
 5.311138014528e-06
 5.335351089588e-06
 5.359564164649e-06
 5.383777239709e-06
 5.407990314770e-06
 5.432203389831e-06
 5.456416464891e-06
 5.480629539952e-06
 5.504842615012e-06
 5.529055690073e-06
 5.553268765133e-06
 5.577481840194e-06
 5.601694915254e-06
 5.625907990315e-06
 5.650121065375e-06
 5.674334140436e-06
 5.698547215496e-06
 5.722760290557e-06
 5.746973365617e-06
 5.771186440678e-06
 5.795399515739e-06
 5.819612590799e-06
 5.843825665860e-06
 5.868038740920e-06
 5.892251815981e-06
 5.916464891041e-06
 5.940677966102e-06
 5.964891041162e-06
 5.989104116223e-06
 6.013317191283e-06
 6.037530266344e-06
 6.061743341404e-06
 6.085956416465e-06
 6.110169491525e-06
 6.134382566586e-06
 6.158595641647e-06
 6.182808716707e-06
 6.207021791768e-06
 6.231234866828e-06
 6.255447941889e-06
 6.279661016949e-06
 6.303874092010e-06
 6.328087167070e-06
 6.352300242131e-06
 6.376513317191e-06
 6.400726392252e-06
 6.424939467312e-06
 6.449152542373e-06
 6.473365617433e-06
 6.497578692494e-06
 6.521791767555e-06
 6.546004842615e-06
 6.570217917676e-06
 6.594430992736e-06
 6.618644067797e-06
 6.642857142857e-06
 6.667070217918e-06
 6.691283292978e-06
 6.715496368039e-06
 6.739709443099e-06
 6.763922518160e-06
 6.788135593220e-06
 6.812348668281e-06
 6.836561743341e-06
 6.860774818402e-06
 6.884987893462e-06
 6.909200968523e-06
 6.933414043584e-06
 6.957627118644e-06
 6.981840193705e-06
 7.006053268765e-06
 7.030266343826e-06
 7.054479418886e-06
 7.078692493947e-06
 7.102905569007e-06
 7.127118644068e-06
 7.151331719128e-06
 7.175544794189e-06
 7.199757869249e-06
 7.223970944310e-06
 7.248184019370e-06
 7.272397094431e-06
 7.296610169492e-06
 7.320823244552e-06
 7.345036319613e-06
 7.369249394673e-06
 7.393462469734e-06
 7.417675544794e-06
 7.441888619855e-06
 7.466101694915e-06
 7.490314769976e-06
 7.514527845036e-06
 7.538740920097e-06
 7.562953995157e-06
 7.587167070218e-06
 7.611380145278e-06
 7.635593220339e-06
 7.659806295400e-06
 7.684019370460e-06
 7.708232445521e-06
 7.732445520581e-06
 7.756658595642e-06
 7.780871670702e-06
 7.805084745763e-06
 7.829297820823e-06
 7.853510895884e-06
 7.877723970944e-06
 7.901937046005e-06
 7.926150121065e-06
 7.950363196126e-06
 7.974576271186e-06
 7.998789346247e-06
 8.023002421308e-06
 8.047215496368e-06
 8.071428571429e-06
 8.095641646489e-06
 8.119854721550e-06
 8.144067796610e-06
 8.168280871671e-06
 8.192493946731e-06
 8.216707021792e-06
 8.240920096852e-06
 8.265133171913e-06
 8.289346246973e-06
 8.313559322034e-06
 8.337772397094e-06
 8.361985472155e-06
 8.386198547216e-06
 8.410411622276e-06
 8.434624697337e-06
 8.458837772397e-06
 8.483050847458e-06
 8.507263922518e-06
 8.531476997579e-06
 8.555690072639e-06
 8.579903147700e-06
 8.604116222760e-06
 8.628329297821e-06
 8.652542372881e-06
 8.676755447942e-06
 8.700968523002e-06
 8.725181598063e-06
 8.749394673124e-06
 8.773607748184e-06
 8.797820823245e-06
 8.822033898305e-06
 8.846246973366e-06
 8.870460048426e-06
 8.894673123487e-06
 8.918886198547e-06
 8.943099273608e-06
 8.967312348668e-06
 8.991525423729e-06
 9.015738498789e-06
 9.039951573850e-06
 9.064164648910e-06
 9.088377723971e-06
 9.112590799031e-06
 9.136803874092e-06
 9.161016949153e-06
 9.185230024213e-06
 9.209443099274e-06
 9.233656174334e-06
 9.257869249395e-06
 9.282082324455e-06
 9.306295399516e-06
 9.330508474576e-06
 9.354721549637e-06
 9.378934624697e-06
 9.403147699758e-06
 9.427360774818e-06
 9.451573849879e-06
 9.475786924939e-06
 9.500000000000e-06

z(m)(1498,1)
 -4.400804823990e-05
 -4.397798909565e-05
 -4.394792995141e-05
 -4.391787080716e-05
 -4.388781166292e-05
 -4.385775251867e-05
 -4.382769337442e-05
 -4.379763423018e-05
 -4.376757508593e-05
 -4.373751594169e-05
 -4.370745679744e-05
 -4.367739765320e-05
 -4.364733850895e-05
 -4.361727936471e-05
 -4.358722022046e-05
 -4.355716107621e-05
 -4.352710193197e-05
 -4.349704278772e-05
 -4.346698364348e-05
 -4.343692449923e-05
 -4.340686535499e-05
 -4.337680621074e-05
 -4.334674706650e-05
 -4.331668792225e-05
 -4.328662877800e-05
 -4.325656963376e-05
 -4.322651048951e-05
 -4.319645134527e-05
 -4.316639220102e-05
 -4.313633305678e-05
 -4.310627391253e-05
 -4.307621476829e-05
 -4.304615562404e-05
 -4.301609647979e-05
 -4.298603733555e-05
 -4.295597819130e-05
 -4.292591904706e-05
 -4.289585990281e-05
 -4.286580075857e-05
 -4.283574161432e-05
 -4.280568247008e-05
 -4.277562332583e-05
 -4.274556418158e-05
 -4.271550503734e-05
 -4.268544589309e-05
 -4.265538674885e-05
 -4.262532760460e-05
 -4.259526846036e-05
 -4.256520931611e-05
 -4.253515017187e-05
 -4.250509102762e-05
 -4.247503188337e-05
 -4.244497273913e-05
 -4.241491359488e-05
 -4.238485445064e-05
 -4.235479530639e-05
 -4.232473616215e-05
 -4.229467701790e-05
 -4.226461787366e-05
 -4.223455872941e-05
 -4.220449958517e-05
 -4.217444044092e-05
 -4.214438129667e-05
 -4.211432215243e-05
 -4.208426300818e-05
 -4.205420386394e-05
 -4.202414471969e-05
 -4.199408557545e-05
 -4.196402643120e-05
 -4.193396728696e-05
 -4.190390814271e-05
 -4.187384899846e-05
 -4.184378985422e-05
 -4.181373070997e-05
 -4.178367156573e-05
 -4.175361242148e-05
 -4.172355327724e-05
 -4.169349413299e-05
 -4.166343498875e-05
 -4.163337584450e-05
 -4.160331670025e-05
 -4.157325755601e-05
 -4.154319841176e-05
 -4.151313926752e-05
 -4.148308012327e-05
 -4.145302097903e-05
 -4.142296183478e-05
 -4.139290269054e-05
 -4.136284354629e-05
 -4.133278440204e-05
 -4.130272525780e-05
 -4.127266611355e-05
 -4.124260696931e-05
 -4.121254782506e-05
 -4.118248868082e-05
 -4.115242953657e-05
 -4.112237039233e-05
 -4.109231124808e-05
 -4.106225210383e-05
 -4.103219295959e-05
 -4.100213381534e-05
 -4.097207467110e-05
 -4.094201552685e-05
 -4.091195638261e-05
 -4.088189723836e-05
 -4.085183809412e-05
 -4.082177894987e-05
 -4.079171980562e-05
 -4.076166066138e-05
 -4.073160151713e-05
 -4.070154237289e-05
 -4.067148322864e-05
 -4.064142408440e-05
 -4.061136494015e-05
 -4.058130579591e-05
 -4.055124665166e-05
 -4.052118750742e-05
 -4.049112836317e-05
 -4.046106921892e-05
 -4.043101007468e-05
 -4.040095093043e-05
 -4.037089178619e-05
 -4.034083264194e-05
 -4.031077349770e-05
 -4.028071435345e-05
 -4.025065520921e-05
 -4.022059606496e-05
 -4.019053692071e-05
 -4.016047777647e-05
 -4.013041863222e-05
 -4.010035948798e-05
 -4.007030034373e-05
 -4.004024119949e-05
 -4.001018205524e-05
 -3.998012291100e-05
 -3.995006376675e-05
 -3.992000462250e-05
 -3.988994547826e-05
 -3.985988633401e-05
 -3.982982718977e-05
 -3.979976804552e-05
 -3.976970890128e-05
 -3.973964975703e-05
 -3.970959061279e-05
 -3.967953146854e-05
 -3.964947232429e-05
 -3.961941318005e-05
 -3.958935403580e-05
 -3.955929489156e-05
 -3.952923574731e-05
 -3.949917660307e-05
 -3.946911745882e-05
 -3.943905831458e-05
 -3.940899917033e-05
 -3.937894002608e-05
 -3.934888088184e-05
 -3.931882173759e-05
 -3.928876259335e-05
 -3.925870344910e-05
 -3.922864430486e-05
 -3.919858516061e-05
 -3.916852601637e-05
 -3.913846687212e-05
 -3.910840772787e-05
 -3.907834858363e-05
 -3.904828943938e-05
 -3.901823029514e-05
 -3.898817115089e-05
 -3.895811200665e-05
 -3.892805286240e-05
 -3.889799371816e-05
 -3.886793457391e-05
 -3.883787542967e-05
 -3.880781628542e-05
 -3.877775714117e-05
 -3.874769799693e-05
 -3.871763885268e-05
 -3.868757970844e-05
 -3.865752056419e-05
 -3.862746141995e-05
 -3.859740227570e-05
 -3.856734313146e-05
 -3.853728398721e-05
 -3.850722484296e-05
 -3.847716569872e-05
 -3.844710655447e-05
 -3.841704741023e-05
 -3.838698826598e-05
 -3.835692912174e-05
 -3.832686997749e-05
 -3.829681083325e-05
 -3.826675168900e-05
 -3.823669254475e-05
 -3.820663340051e-05
 -3.817657425626e-05
 -3.814651511202e-05
 -3.811645596777e-05
 -3.808639682353e-05
 -3.805633767928e-05
 -3.802627853504e-05
 -3.799621939079e-05
 -3.796616024654e-05
 -3.793610110230e-05
 -3.790604195805e-05
 -3.787598281381e-05
 -3.784592366956e-05
 -3.781586452532e-05
 -3.778580538107e-05
 -3.775574623683e-05
 -3.772568709258e-05
 -3.769562794833e-05
 -3.766556880409e-05
 -3.763550965984e-05
 -3.760545051560e-05
 -3.757539137135e-05
 -3.754533222711e-05
 -3.751527308286e-05
 -3.748521393862e-05
 -3.745515479437e-05
 -3.742509565012e-05
 -3.739503650588e-05
 -3.736497736163e-05
 -3.733491821739e-05
 -3.730485907314e-05
 -3.727479992890e-05
 -3.724474078465e-05
 -3.721468164041e-05
 -3.718462249616e-05
 -3.715456335192e-05
 -3.712450420767e-05
 -3.709444506342e-05
 -3.706438591918e-05
 -3.703432677493e-05
 -3.700426763069e-05
 -3.697420848644e-05
 -3.694414934220e-05
 -3.691409019795e-05
 -3.688403105371e-05
 -3.685397190946e-05
 -3.682391276521e-05
 -3.679385362097e-05
 -3.676379447672e-05
 -3.673373533248e-05
 -3.670367618823e-05
 -3.667361704399e-05
 -3.664355789974e-05
 -3.661349875550e-05
 -3.658343961125e-05
 -3.655338046700e-05
 -3.652332132276e-05
 -3.649326217851e-05
 -3.646320303427e-05
 -3.643314389002e-05
 -3.640308474578e-05
 -3.637302560153e-05
 -3.634296645729e-05
 -3.631290731304e-05
 -3.628284816879e-05
 -3.625278902455e-05
 -3.622272988030e-05
 -3.619267073606e-05
 -3.616261159181e-05
 -3.613255244757e-05
 -3.610249330332e-05
 -3.607243415908e-05
 -3.604237501483e-05
 -3.601231587058e-05
 -3.598225672634e-05
 -3.595219758209e-05
 -3.592213843785e-05
 -3.589207929360e-05
 -3.586202014936e-05
 -3.583196100511e-05
 -3.580190186087e-05
 -3.577184271662e-05
 -3.574178357237e-05
 -3.571172442813e-05
 -3.568166528388e-05
 -3.565160613964e-05
 -3.562154699539e-05
 -3.559148785115e-05
 -3.556142870690e-05
 -3.553136956266e-05
 -3.550131041841e-05
 -3.547125127417e-05
 -3.544119212992e-05
 -3.541113298567e-05
 -3.538107384143e-05
 -3.535101469718e-05
 -3.532095555294e-05
 -3.529089640869e-05
 -3.526083726445e-05
 -3.523077812020e-05
 -3.520071897596e-05
 -3.517065983171e-05
 -3.514060068746e-05
 -3.511054154322e-05
 -3.508048239897e-05
 -3.505042325473e-05
 -3.502036411048e-05
 -3.499030496624e-05
 -3.496024582199e-05
 -3.493018667775e-05
 -3.490012753350e-05
 -3.487006838925e-05
 -3.484000924501e-05
 -3.480995010076e-05
 -3.477989095652e-05
 -3.474983181227e-05
 -3.471977266803e-05
 -3.468971352378e-05
 -3.465965437954e-05
 -3.462959523529e-05
 -3.459953609104e-05
 -3.456947694680e-05
 -3.453941780255e-05
 -3.450935865831e-05
 -3.447929951406e-05
 -3.444924036982e-05
 -3.441918122557e-05
 -3.438912208133e-05
 -3.435906293708e-05
 -3.432900379283e-05
 -3.429894464859e-05
 -3.426888550434e-05
 -3.423882636010e-05
 -3.420876721585e-05
 -3.417870807161e-05
 -3.414864892736e-05
 -3.411858978312e-05
 -3.408853063887e-05
 -3.405847149462e-05
 -3.402841235038e-05
 -3.399835320613e-05
 -3.396829406189e-05
 -3.393823491764e-05
 -3.390817577340e-05
 -3.387811662915e-05
 -3.384805748491e-05
 -3.381799834066e-05
 -3.378793919642e-05
 -3.375788005217e-05
 -3.372782090792e-05
 -3.369776176368e-05
 -3.366770261943e-05
 -3.363764347519e-05
 -3.360758433094e-05
 -3.357752518670e-05
 -3.354746604245e-05
 -3.351740689821e-05
 -3.348734775396e-05
 -3.345728860971e-05
 -3.342722946547e-05
 -3.339717032122e-05
 -3.336711117698e-05
 -3.333705203273e-05
 -3.330699288849e-05
 -3.327693374424e-05
 -3.324687460000e-05
 -3.321681545575e-05
 -3.318675631150e-05
 -3.315669716726e-05
 -3.312663802301e-05
 -3.309657887877e-05
 -3.306651973452e-05
 -3.303646059028e-05
 -3.300640144603e-05
 -3.297634230179e-05
 -3.294628315754e-05
 -3.291622401329e-05
 -3.288616486905e-05
 -3.285610572480e-05
 -3.282604658056e-05
 -3.279598743631e-05
 -3.276592829207e-05
 -3.273586914782e-05
 -3.270581000358e-05
 -3.267575085933e-05
 -3.264569171508e-05
 -3.261563257084e-05
 -3.258557342659e-05
 -3.255551428235e-05
 -3.252545513810e-05
 -3.249539599386e-05
 -3.246533684961e-05
 -3.243527770537e-05
 -3.240521856112e-05
 -3.237515941687e-05
 -3.234510027263e-05
 -3.231504112838e-05
 -3.228498198414e-05
 -3.225492283989e-05
 -3.222486369565e-05
 -3.219480455140e-05
 -3.216474540716e-05
 -3.213468626291e-05
 -3.210462711866e-05
 -3.207456797442e-05
 -3.204450883017e-05
 -3.201444968593e-05
 -3.198439054168e-05
 -3.195433139744e-05
 -3.192427225319e-05
 -3.189421310895e-05
 -3.186415396470e-05
 -3.183409482046e-05
 -3.180403567621e-05
 -3.177397653196e-05
 -3.174391738772e-05
 -3.171385824347e-05
 -3.168379909923e-05
 -3.165373995498e-05
 -3.162368081074e-05
 -3.159362166649e-05
 -3.156356252225e-05
 -3.153350337800e-05
 -3.150344423375e-05
 -3.147338508951e-05
 -3.144332594526e-05
 -3.141326680102e-05
 -3.138320765677e-05
 -3.135314851253e-05
 -3.132308936828e-05
 -3.129303022404e-05
 -3.126297107979e-05
 -3.123291193554e-05
 -3.120285279130e-05
 -3.117279364705e-05
 -3.114273450281e-05
 -3.111267535856e-05
 -3.108261621432e-05
 -3.105255707007e-05
 -3.102249792583e-05
 -3.099243878158e-05
 -3.096237963733e-05
 -3.093232049309e-05
 -3.090226134884e-05
 -3.087220220460e-05
 -3.084214306035e-05
 -3.081208391611e-05
 -3.078202477186e-05
 -3.075196562762e-05
 -3.072190648337e-05
 -3.069184733912e-05
 -3.066178819488e-05
 -3.063172905063e-05
 -3.060166990639e-05
 -3.057161076214e-05
 -3.054155161790e-05
 -3.051149247365e-05
 -3.048143332941e-05
 -3.045137418516e-05
 -3.042131504091e-05
 -3.039125589667e-05
 -3.036119675242e-05
 -3.033113760818e-05
 -3.030107846393e-05
 -3.027101931969e-05
 -3.024096017544e-05
 -3.021090103120e-05
 -3.018084188695e-05
 -3.015078274271e-05
 -3.012072359846e-05
 -3.009066445421e-05
 -3.006060530997e-05
 -3.003054616572e-05
 -3.000048702148e-05
 -2.997042787723e-05
 -2.994036873299e-05
 -2.991030958874e-05
 -2.988025044450e-05
 -2.985019130025e-05
 -2.982013215600e-05
 -2.979007301176e-05
 -2.976001386751e-05
 -2.972995472327e-05
 -2.969989557902e-05
 -2.966983643478e-05
 -2.963977729053e-05
 -2.960971814629e-05
 -2.957965900204e-05
 -2.954959985779e-05
 -2.951954071355e-05
 -2.948948156930e-05
 -2.945942242506e-05
 -2.942936328081e-05
 -2.939930413657e-05
 -2.936924499232e-05
 -2.933918584808e-05
 -2.930912670383e-05
 -2.927906755958e-05
 -2.924900841534e-05
 -2.921894927109e-05
 -2.918889012685e-05
 -2.915883098260e-05
 -2.912877183836e-05
 -2.909871269411e-05
 -2.906865354987e-05
 -2.903859440562e-05
 -2.900853526137e-05
 -2.897847611713e-05
 -2.894841697288e-05
 -2.891835782864e-05
 -2.888829868439e-05
 -2.885823954015e-05
 -2.882818039590e-05
 -2.879812125166e-05
 -2.876806210741e-05
 -2.873800296316e-05
 -2.870794381892e-05
 -2.867788467467e-05
 -2.864782553043e-05
 -2.861776638618e-05
 -2.858770724194e-05
 -2.855764809769e-05
 -2.852758895345e-05
 -2.849752980920e-05
 -2.846747066496e-05
 -2.843741152071e-05
 -2.840735237646e-05
 -2.837729323222e-05
 -2.834723408797e-05
 -2.831717494373e-05
 -2.828711579948e-05
 -2.825705665524e-05
 -2.822699751099e-05
 -2.819693836675e-05
 -2.816687922250e-05
 -2.813682007825e-05
 -2.810676093401e-05
 -2.807670178976e-05
 -2.804664264552e-05
 -2.801658350127e-05
 -2.798652435703e-05
 -2.795646521278e-05
 -2.792640606854e-05
 -2.789634692429e-05
 -2.786628778004e-05
 -2.783622863580e-05
 -2.780616949155e-05
 -2.777611034731e-05
 -2.774605120306e-05
 -2.771599205882e-05
 -2.768593291457e-05
 -2.765587377033e-05
 -2.762581462608e-05
 -2.759575548183e-05
 -2.756569633759e-05
 -2.753563719334e-05
 -2.750557804910e-05
 -2.747551890485e-05
 -2.744545976061e-05
 -2.741540061636e-05
 -2.738534147212e-05
 -2.735528232787e-05
 -2.732522318362e-05
 -2.729516403938e-05
 -2.726510489513e-05
 -2.723504575089e-05
 -2.720498660664e-05
 -2.717492746240e-05
 -2.714486831815e-05
 -2.711480917391e-05
 -2.708475002966e-05
 -2.705469088541e-05
 -2.702463174117e-05
 -2.699457259692e-05
 -2.696451345268e-05
 -2.693445430843e-05
 -2.690439516419e-05
 -2.687433601994e-05
 -2.684427687570e-05
 -2.681421773145e-05
 -2.678415858721e-05
 -2.675409944296e-05
 -2.672404029871e-05
 -2.669398115447e-05
 -2.666392201022e-05
 -2.663386286598e-05
 -2.660380372173e-05
 -2.657374457749e-05
 -2.654368543324e-05
 -2.651362628900e-05
 -2.648356714475e-05
 -2.645350800050e-05
 -2.642344885626e-05
 -2.639338971201e-05
 -2.636333056777e-05
 -2.633327142352e-05
 -2.630321227928e-05
 -2.627315313503e-05
 -2.624309399079e-05
 -2.621303484654e-05
 -2.618297570229e-05
 -2.615291655805e-05
 -2.612285741380e-05
 -2.609279826956e-05
 -2.606273912531e-05
 -2.603267998107e-05
 -2.600262083682e-05
 -2.597256169258e-05
 -2.594250254833e-05
 -2.591244340408e-05
 -2.588238425984e-05
 -2.585232511559e-05
 -2.582226597135e-05
 -2.579220682710e-05
 -2.576214768286e-05
 -2.573208853861e-05
 -2.570202939437e-05
 -2.567197025012e-05
 -2.564191110587e-05
 -2.561185196163e-05
 -2.558179281738e-05
 -2.555173367314e-05
 -2.552167452889e-05
 -2.549161538465e-05
 -2.546155624040e-05
 -2.543149709616e-05
 -2.540143795191e-05
 -2.537137880766e-05
 -2.534131966342e-05
 -2.531126051917e-05
 -2.528120137493e-05
 -2.525114223068e-05
 -2.522108308644e-05
 -2.519102394219e-05
 -2.516096479795e-05
 -2.513090565370e-05
 -2.510084650946e-05
 -2.507078736521e-05
 -2.504072822096e-05
 -2.501066907672e-05
 -2.498060993247e-05
 -2.495055078823e-05
 -2.492049164398e-05
 -2.489043249974e-05
 -2.486037335549e-05
 -2.483031421125e-05
 -2.480025506700e-05
 -2.477019592275e-05
 -2.474013677851e-05
 -2.471007763426e-05
 -2.468001849002e-05
 -2.464995934577e-05
 -2.461990020153e-05
 -2.458984105728e-05
 -2.455978191304e-05
 -2.452972276879e-05
 -2.449966362454e-05
 -2.446960448030e-05
 -2.443954533605e-05
 -2.440948619181e-05
 -2.437942704756e-05
 -2.434936790332e-05
 -2.431930875907e-05
 -2.428924961483e-05
 -2.425919047058e-05
 -2.422913132633e-05
 -2.419907218209e-05
 -2.416901303784e-05
 -2.413895389360e-05
 -2.410889474935e-05
 -2.407883560511e-05
 -2.404877646086e-05
 -2.401871731662e-05
 -2.398865817237e-05
 -2.395859902812e-05
 -2.392853988388e-05
 -2.389848073963e-05
 -2.386842159539e-05
 -2.383836245114e-05
 -2.380830330690e-05
 -2.377824416265e-05
 -2.374818501841e-05
 -2.371812587416e-05
 -2.368806672991e-05
 -2.365800758567e-05
 -2.362794844142e-05
 -2.359788929718e-05
 -2.356783015293e-05
 -2.353777100869e-05
 -2.350771186444e-05
 -2.347765272020e-05
 -2.344759357595e-05
 -2.341753443171e-05
 -2.338747528746e-05
 -2.335741614321e-05
 -2.332735699897e-05
 -2.329729785472e-05
 -2.326723871048e-05
 -2.323717956623e-05
 -2.320712042199e-05
 -2.317706127774e-05
 -2.314700213350e-05
 -2.311694298925e-05
 -2.308688384500e-05
 -2.305682470076e-05
 -2.302676555651e-05
 -2.299670641227e-05
 -2.296664726802e-05
 -2.293658812378e-05
 -2.290652897953e-05
 -2.287646983529e-05
 -2.284641069104e-05
 -2.281635154679e-05
 -2.278629240255e-05
 -2.275623325830e-05
 -2.272617411406e-05
 -2.269611496981e-05
 -2.266605582557e-05
 -2.263599668132e-05
 -2.260593753708e-05
 -2.257587839283e-05
 -2.254581924858e-05
 -2.251576010434e-05
 -2.248570096009e-05
 -2.245564181585e-05
 -2.242558267160e-05
 -2.239552352736e-05
 -2.236546438311e-05
 -2.233540523887e-05
 -2.230534609462e-05
 -2.227528695037e-05
 -2.224522780613e-05
 -2.221516866188e-05
 -2.218510951764e-05
 -2.215505037339e-05
 -2.212499122915e-05
 -2.209493208490e-05
 -2.206487294066e-05
 -2.203481379641e-05
 -2.200475465216e-05
 -2.197469550792e-05
 -2.194463636367e-05
 -2.191457721943e-05
 -2.188451807518e-05
 -2.185445893094e-05
 -2.182439978669e-05
 -2.179434064245e-05
 -2.176428149820e-05
 -2.173422235395e-05
 -2.170416320971e-05
 -2.167410406546e-05
 -2.164404492122e-05
 -2.161398577697e-05
 -2.158392663273e-05
 -2.155386748848e-05
 -2.152380834424e-05
 -2.149374919999e-05
 -2.146369005575e-05
 -2.143363091150e-05
 -2.140357176725e-05
 -2.137351262301e-05
 -2.134345347876e-05
 -2.131339433452e-05
 -2.128333519027e-05
 -2.125327604603e-05
 -2.122321690178e-05
 -2.119315775754e-05
 -2.116309861329e-05
 -2.113303946904e-05
 -2.110298032480e-05
 -2.107292118055e-05
 -2.104286203631e-05
 -2.101280289206e-05
 -2.098274374782e-05
 -2.095268460357e-05
 -2.092262545933e-05
 -2.089256631508e-05
 -2.086250717083e-05
 -2.083244802659e-05
 -2.080238888234e-05
 -2.077232973810e-05
 -2.074227059385e-05
 -2.071221144961e-05
 -2.068215230536e-05
 -2.065209316112e-05
 -2.062203401687e-05
 -2.059197487262e-05
 -2.056191572838e-05
 -2.053185658413e-05
 -2.050179743989e-05
 -2.047173829564e-05
 -2.044167915140e-05
 -2.041162000715e-05
 -2.038156086291e-05
 -2.035150171866e-05
 -2.032144257441e-05
 -2.029138343017e-05
 -2.026132428592e-05
 -2.023126514168e-05
 -2.020120599743e-05
 -2.017114685319e-05
 -2.014108770894e-05
 -2.011102856470e-05
 -2.008096942045e-05
 -2.005091027620e-05
 -2.002085113196e-05
 -1.999079198771e-05
 -1.996073284347e-05
 -1.993067369922e-05
 -1.990061455498e-05
 -1.987055541073e-05
 -1.984049626649e-05
 -1.981043712224e-05
 -1.978037797800e-05
 -1.975031883375e-05
 -1.972025968950e-05
 -1.969020054526e-05
 -1.966014140101e-05
 -1.963008225677e-05
 -1.960002311252e-05
 -1.956996396828e-05
 -1.953990482403e-05
 -1.950984567979e-05
 -1.947978653554e-05
 -1.944972739129e-05
 -1.941966824705e-05
 -1.938960910280e-05
 -1.935954995856e-05
 -1.932949081431e-05
 -1.929943167007e-05
 -1.926937252582e-05
 -1.923931338158e-05
 -1.920925423733e-05
 -1.917919509308e-05
 -1.914913594884e-05
 -1.911907680459e-05
 -1.908901766035e-05
 -1.905895851610e-05
 -1.902889937186e-05
 -1.899884022761e-05
 -1.896878108337e-05
 -1.893872193912e-05
 -1.890866279487e-05
 -1.887860365063e-05
 -1.884854450638e-05
 -1.881848536214e-05
 -1.878842621789e-05
 -1.875836707365e-05
 -1.872830792940e-05
 -1.869824878516e-05
 -1.866818964091e-05
 -1.863813049666e-05
 -1.860807135242e-05
 -1.857801220817e-05
 -1.854795306393e-05
 -1.851789391968e-05
 -1.848783477544e-05
 -1.845777563119e-05
 -1.842771648695e-05
 -1.839765734270e-05
 -1.836759819845e-05
 -1.833753905421e-05
 -1.830747990996e-05
 -1.827742076572e-05
 -1.824736162147e-05
 -1.821730247723e-05
 -1.818724333298e-05
 -1.815718418874e-05
 -1.812712504449e-05
 -1.809706590025e-05
 -1.806700675600e-05
 -1.803694761175e-05
 -1.800688846751e-05
 -1.797682932326e-05
 -1.794677017902e-05
 -1.791671103477e-05
 -1.788665189053e-05
 -1.785659274628e-05
 -1.782653360204e-05
 -1.779647445779e-05
 -1.776641531354e-05
 -1.773635616930e-05
 -1.770629702505e-05
 -1.767623788081e-05
 -1.764617873656e-05
 -1.761611959232e-05
 -1.758606044807e-05
 -1.755600130383e-05
 -1.752594215958e-05
 -1.749588301533e-05
 -1.746582387109e-05
 -1.743576472684e-05
 -1.740570558260e-05
 -1.737564643835e-05
 -1.734558729411e-05
 -1.731552814986e-05
 -1.728546900562e-05
 -1.725540986137e-05
 -1.722535071712e-05
 -1.719529157288e-05
 -1.716523242863e-05
 -1.713517328439e-05
 -1.710511414014e-05
 -1.707505499590e-05
 -1.704499585165e-05
 -1.701493670741e-05
 -1.698487756316e-05
 -1.695481841891e-05
 -1.692475927467e-05
 -1.689470013042e-05
 -1.686464098618e-05
 -1.683458184193e-05
 -1.680452269769e-05
 -1.677446355344e-05
 -1.674440440920e-05
 -1.671434526495e-05
 -1.668428612070e-05
 -1.665422697646e-05
 -1.662416783221e-05
 -1.659410868797e-05
 -1.656404954372e-05
 -1.653399039948e-05
 -1.650393125523e-05
 -1.647387211099e-05
 -1.644381296674e-05
 -1.641375382250e-05
 -1.638369467825e-05
 -1.635363553400e-05
 -1.632357638976e-05
 -1.629351724551e-05
 -1.626345810127e-05
 -1.623339895702e-05
 -1.620333981278e-05
 -1.617328066853e-05
 -1.614322152429e-05
 -1.611316238004e-05
 -1.608310323579e-05
 -1.605304409155e-05
 -1.602298494730e-05
 -1.599292580306e-05
 -1.596286665881e-05
 -1.593280751457e-05
 -1.590274837032e-05
 -1.587268922608e-05
 -1.584263008183e-05
 -1.581257093758e-05
 -1.578251179334e-05
 -1.575245264909e-05
 -1.572239350485e-05
 -1.569233436060e-05
 -1.566227521636e-05
 -1.563221607211e-05
 -1.560215692787e-05
 -1.557209778362e-05
 -1.554203863937e-05
 -1.551197949513e-05
 -1.548192035088e-05
 -1.545186120664e-05
 -1.542180206239e-05
 -1.539174291815e-05
 -1.536168377390e-05
 -1.533162462966e-05
 -1.530156548541e-05
 -1.527150634116e-05
 -1.524144719692e-05
 -1.521138805267e-05
 -1.518132890843e-05
 -1.515126976418e-05
 -1.512121061994e-05
 -1.509115147569e-05
 -1.506109233145e-05
 -1.503103318720e-05
 -1.500097404295e-05
 -1.497091489871e-05
 -1.494085575446e-05
 -1.491079661022e-05
 -1.488073746597e-05
 -1.485067832173e-05
 -1.482061917748e-05
 -1.479056003324e-05
 -1.476050088899e-05
 -1.473044174475e-05
 -1.470038260050e-05
 -1.467032345625e-05
 -1.464026431201e-05
 -1.461020516776e-05
 -1.458014602352e-05
 -1.455008687927e-05
 -1.452002773503e-05
 -1.448996859078e-05
 -1.445990944654e-05
 -1.442985030229e-05
 -1.439979115804e-05
 -1.436973201380e-05
 -1.433967286955e-05
 -1.430961372531e-05
 -1.427955458106e-05
 -1.424949543682e-05
 -1.421943629257e-05
 -1.418937714833e-05
 -1.415931800408e-05
 -1.412925885983e-05
 -1.409919971559e-05
 -1.406914057134e-05
 -1.403908142710e-05
 -1.400902228285e-05
 -1.397896313861e-05
 -1.394890399436e-05
 -1.391884485012e-05
 -1.388878570587e-05
 -1.385872656162e-05
 -1.382866741738e-05
 -1.379860827313e-05
 -1.376854912889e-05
 -1.373848998464e-05
 -1.370843084040e-05
 -1.367837169615e-05
 -1.364831255191e-05
 -1.361825340766e-05
 -1.358819426341e-05
 -1.355813511917e-05
 -1.352807597492e-05
 -1.349801683068e-05
 -1.346795768643e-05
 -1.343789854219e-05
 -1.340783939794e-05
 -1.337778025370e-05
 -1.334772110945e-05
 -1.331766196520e-05
 -1.328760282096e-05
 -1.325754367671e-05
 -1.322748453247e-05
 -1.319742538822e-05
 -1.316736624398e-05
 -1.313730709973e-05
 -1.310724795549e-05
 -1.307718881124e-05
 -1.304712966699e-05
 -1.301707052275e-05
 -1.298701137850e-05
 -1.295695223426e-05
 -1.292689309001e-05
 -1.289683394577e-05
 -1.286677480152e-05
 -1.283671565728e-05
 -1.280665651303e-05
 -1.277659736879e-05
 -1.274653822454e-05
 -1.271647908029e-05
 -1.268641993605e-05
 -1.265636079180e-05
 -1.262630164756e-05
 -1.259624250331e-05
 -1.256618335907e-05
 -1.253612421482e-05
 -1.250606507058e-05
 -1.247600592633e-05
 -1.244594678208e-05
 -1.241588763784e-05
 -1.238582849359e-05
 -1.235576934935e-05
 -1.232571020510e-05
 -1.229565106086e-05
 -1.226559191661e-05
 -1.223553277237e-05
 -1.220547362812e-05
 -1.217541448387e-05
 -1.214535533963e-05
 -1.211529619538e-05
 -1.208523705114e-05
 -1.205517790689e-05
 -1.202511876265e-05
 -1.199505961840e-05
 -1.196500047416e-05
 -1.193494132991e-05
 -1.190488218566e-05
 -1.187482304142e-05
 -1.184476389717e-05
 -1.181470475293e-05
 -1.178464560868e-05
 -1.175458646444e-05
 -1.172452732019e-05
 -1.169446817595e-05
 -1.166440903170e-05
 -1.163434988745e-05
 -1.160429074321e-05
 -1.157423159896e-05
 -1.154417245472e-05
 -1.151411331047e-05
 -1.148405416623e-05
 -1.145399502198e-05
 -1.142393587774e-05
 -1.139387673349e-05
 -1.136381758924e-05
 -1.133375844500e-05
 -1.130369930075e-05
 -1.127364015651e-05
 -1.124358101226e-05
 -1.121352186802e-05
 -1.118346272377e-05
 -1.115340357953e-05
 -1.112334443528e-05
 -1.109328529103e-05
 -1.106322614679e-05
 -1.103316700254e-05
 -1.100310785830e-05
 -1.097304871405e-05
 -1.094298956981e-05
 -1.091293042556e-05
 -1.088287128132e-05
 -1.085281213707e-05
 -1.082275299283e-05
 -1.079269384858e-05
 -1.076263470433e-05
 -1.073257556009e-05
 -1.070251641584e-05
 -1.067245727160e-05
 -1.064239812735e-05
 -1.061233898311e-05
 -1.058227983886e-05
 -1.055222069462e-05
 -1.052216155037e-05
 -1.049210240612e-05
 -1.046204326188e-05
 -1.043198411763e-05
 -1.040192497339e-05
 -1.037186582914e-05
 -1.034180668490e-05
 -1.031174754065e-05
 -1.028168839641e-05
 -1.025162925216e-05
 -1.022157010791e-05
 -1.019151096367e-05
 -1.016145181942e-05
 -1.013139267518e-05
 -1.010133353093e-05
 -1.007127438669e-05
 -1.004121524244e-05
 -1.001115609820e-05
 -9.981096953950e-06
 -9.951037809705e-06
 -9.920978665459e-06
 -9.890919521213e-06
 -9.860860376968e-06
 -9.830801232722e-06
 -9.800742088477e-06
 -9.770682944231e-06
 -9.740623799986e-06
 -9.710564655740e-06
 -9.680505511495e-06
 -9.650446367249e-06
 -9.620387223004e-06
 -9.590328078758e-06
 -9.560268934513e-06
 -9.530209790267e-06
 -9.500150646021e-06
 -9.470091501776e-06
 -9.440032357530e-06
 -9.409973213285e-06
 -9.379914069039e-06
 -9.349854924794e-06
 -9.319795780548e-06
 -9.289736636303e-06
 -9.259677492057e-06
 -9.229618347812e-06
 -9.199559203566e-06
 -9.169500059321e-06
 -9.139440915075e-06
 -9.109381770829e-06
 -9.079322626584e-06
 -9.049263482338e-06
 -9.019204338093e-06
 -8.989145193847e-06
 -8.959086049602e-06
 -8.929026905356e-06
 -8.898967761111e-06
 -8.868908616865e-06
 -8.838849472620e-06
 -8.808790328374e-06
 -8.778731184129e-06
 -8.748672039883e-06
 -8.718612895637e-06
 -8.688553751392e-06
 -8.658494607146e-06
 -8.628435462901e-06
 -8.598376318655e-06
 -8.568317174410e-06
 -8.538258030164e-06
 -8.508198885919e-06
 -8.478139741673e-06
 -8.448080597428e-06
 -8.418021453182e-06
 -8.387962308937e-06
 -8.357903164691e-06
 -8.327844020445e-06
 -8.297784876200e-06
 -8.267725731954e-06
 -8.237666587709e-06
 -8.207607443463e-06
 -8.177548299218e-06
 -8.147489154972e-06
 -8.117430010727e-06
 -8.087370866481e-06
 -8.057311722236e-06
 -8.027252577990e-06
 -7.997193433745e-06
 -7.967134289499e-06
 -7.937075145253e-06
 -7.907016001008e-06
 -7.876956856762e-06
 -7.846897712517e-06
 -7.816838568271e-06
 -7.786779424026e-06
 -7.756720279780e-06
 -7.726661135535e-06
 -7.696601991289e-06
 -7.666542847044e-06
 -7.636483702798e-06
 -7.606424558553e-06
 -7.576365414307e-06
 -7.546306270061e-06
 -7.516247125816e-06
 -7.486187981570e-06
 -7.456128837325e-06
 -7.426069693079e-06
 -7.396010548834e-06
 -7.365951404588e-06
 -7.335892260343e-06
 -7.305833116097e-06
 -7.275773971852e-06
 -7.245714827606e-06
 -7.215655683361e-06
 -7.185596539115e-06
 -7.155537394869e-06
 -7.125478250624e-06
 -7.095419106378e-06
 -7.065359962133e-06
 -7.035300817887e-06
 -7.005241673642e-06
 -6.975182529396e-06
 -6.945123385151e-06
 -6.915064240905e-06
 -6.885005096660e-06
 -6.854945952414e-06
 -6.824886808169e-06
 -6.794827663923e-06
 -6.764768519678e-06
 -6.734709375432e-06
 -6.704650231186e-06
 -6.674591086941e-06
 -6.644531942695e-06
 -6.614472798450e-06
 -6.584413654204e-06
 -6.554354509959e-06
 -6.524295365713e-06
 -6.494236221468e-06
 -6.464177077222e-06
 -6.434117932977e-06
 -6.404058788731e-06
 -6.373999644486e-06
 -6.343940500240e-06
 -6.313881355994e-06
 -6.283822211749e-06
 -6.253763067503e-06
 -6.223703923258e-06
 -6.193644779012e-06
 -6.163585634767e-06
 -6.133526490521e-06
 -6.103467346276e-06
 -6.073408202030e-06
 -6.043349057785e-06
 -6.013289913539e-06
 -5.983230769294e-06
 -5.953171625048e-06
 -5.923112480802e-06
 -5.893053336557e-06
 -5.862994192311e-06
 -5.832935048066e-06
 -5.802875903820e-06
 -5.772816759575e-06
 -5.742757615329e-06
 -5.712698471084e-06
 -5.682639326838e-06
 -5.652580182593e-06
 -5.622521038347e-06
 -5.592461894102e-06
 -5.562402749856e-06
 -5.532343605610e-06
 -5.502284461365e-06
 -5.472225317119e-06
 -5.442166172874e-06
 -5.412107028628e-06
 -5.382047884383e-06
 -5.351988740137e-06
 -5.321929595892e-06
 -5.291870451646e-06
 -5.261811307401e-06
 -5.231752163155e-06
 -5.201693018910e-06
 -5.171633874664e-06
 -5.141574730418e-06
 -5.111515586173e-06
 -5.081456441927e-06
 -5.051397297682e-06
 -5.021338153436e-06
 -4.991279009191e-06
 -4.961219864945e-06
 -4.931160720700e-06
 -4.901101576454e-06
 -4.871042432209e-06
 -4.840983287963e-06
 -4.810924143718e-06
 -4.780864999472e-06
 -4.750805855226e-06
 -4.720746710981e-06
 -4.690687566735e-06
 -4.660628422490e-06
 -4.630569278244e-06
 -4.600510133999e-06
 -4.570450989753e-06
 -4.540391845508e-06
 -4.510332701262e-06
 -4.480273557017e-06
 -4.450214412771e-06
 -4.420155268526e-06
 -4.390096124280e-06
 -4.360036980034e-06
 -4.329977835789e-06
 -4.299918691543e-06
 -4.269859547298e-06
 -4.239800403052e-06
 -4.209741258807e-06
 -4.179682114561e-06
 -4.149622970316e-06
 -4.119563826069e-06
 -4.089504681823e-06
 -4.065372943878e-06
 -4.041241205933e-06
 -4.017109467988e-06
 -3.992977730043e-06
 -3.968845992098e-06
 -3.944714254153e-06
 -3.920582516208e-06
 -3.896450778263e-06
 -3.872319040318e-06
 -3.848187302373e-06
 -3.824055564428e-06
 -3.799923826483e-06
 -3.775792088538e-06
 -3.751660350593e-06
 -3.727528612648e-06
 -3.703396874703e-06
 -3.679265136758e-06
 -3.655133398813e-06
 -3.631001660868e-06
 -3.606869922923e-06
 -3.582738184978e-06
 -3.558606447033e-06
 -3.534474709088e-06
 -3.510342971143e-06
 -3.486211233198e-06
 -3.462079495253e-06
 -3.437947757308e-06
 -3.413816019363e-06
 -3.389684281418e-06
 -3.365552543473e-06
 -3.341420805528e-06
 -3.317289067583e-06
 -3.293157329638e-06
 -3.269025591693e-06
 -3.244893853748e-06
 -3.220762115803e-06
 -3.196630377858e-06
 -3.172498639913e-06
 -3.148366901968e-06
 -3.124235164023e-06
 -3.100103426078e-06
 -3.075971688133e-06
 -3.051839950188e-06
 -3.027708212243e-06
 -3.003576474298e-06
 -2.979444736353e-06
 -2.955312998408e-06
 -2.931181260463e-06
 -2.907049522518e-06
 -2.882917784573e-06
 -2.858786046628e-06
 -2.834654308683e-06
 -2.810522570738e-06
 -2.786390832793e-06
 -2.762259094848e-06
 -2.738127356903e-06
 -2.713995618958e-06
 -2.689863881013e-06
 -2.665732143068e-06
 -2.641600405123e-06
 -2.617468667178e-06
 -2.593336929233e-06
 -2.569205191288e-06
 -2.545073453343e-06
 -2.520941715398e-06
 -2.496809977453e-06
 -2.472678239508e-06
 -2.448546501562e-06
 -2.424414763617e-06
 -2.400283025672e-06
 -2.376151287727e-06
 -2.352019549782e-06
 -2.327887811837e-06
 -2.303756073892e-06
 -2.279624335947e-06
 -2.255492598002e-06
 -2.231360860057e-06
 -2.207229122112e-06
 -2.183097384167e-06
 -2.158965646222e-06
 -2.134833908277e-06
 -2.110702170332e-06
 -2.086570432387e-06
 -2.062438694442e-06
 -2.038306956497e-06
 -2.014175218552e-06
 -1.990043480607e-06
 -1.965911742662e-06
 -1.941780004717e-06
 -1.917648266772e-06
 -1.893516528827e-06
 -1.869384790882e-06
 -1.845253052937e-06
 -1.821121314992e-06
 -1.796989577047e-06
 -1.772857839102e-06
 -1.748726101157e-06
 -1.724594363212e-06
 -1.700462625267e-06
 -1.676330887322e-06
 -1.652199149377e-06
 -1.628067411432e-06
 -1.603935673487e-06
 -1.579803935542e-06
 -1.555672197597e-06
 -1.531540459652e-06
 -1.507408721707e-06
 -1.483276983762e-06
 -1.459145245817e-06
 -1.435013507872e-06
 -1.410881769927e-06
 -1.386750031982e-06
 -1.362618294037e-06
 -1.338486556092e-06
 -1.314354818147e-06
 -1.290223080202e-06
 -1.266091342257e-06
 -1.241959604312e-06
 -1.217827866367e-06
 -1.193696128422e-06
 -1.169564390477e-06
 -1.145432652532e-06
 -1.121300914587e-06
 -1.097169176642e-06
 -1.073037438697e-06
 -1.048905700752e-06
 -1.024773962807e-06
 -1.000642224862e-06
 -9.765104869169e-07
 -9.523787489719e-07
 -9.282470110268e-07
 -9.041152730818e-07
 -8.799835351368e-07
 -8.558517971918e-07
 -8.317200592468e-07
 -8.075883213018e-07
 -7.834565833568e-07
 -7.593248454118e-07
 -7.351931074668e-07
 -7.110613695218e-07
 -6.869296315767e-07
 -6.627978936317e-07
 -6.386661556867e-07
 -6.145344177417e-07
 -5.904026797967e-07
 -5.662709418517e-07
 -5.421392039067e-07
 -5.180074659617e-07
 -4.938757280167e-07
 -4.697439900717e-07
 -4.456122521266e-07
 -4.214805141816e-07
 -3.973487762366e-07
 -3.732170382916e-07
 -3.490853003466e-07
 -3.249535624016e-07
 -3.008218244566e-07
 -2.766900865116e-07
 -2.525583485666e-07
 -2.284266106216e-07
 -2.042948726765e-07
 -1.801631347315e-07
 -1.560313967865e-07
 -1.318996588415e-07
 -1.077679208965e-07
 -8.363618295149e-08
 -5.950444500648e-08
 -3.537270706147e-08
 -1.124096911646e-08

monitor_YZ_1A:E: Re(E) vs position, x=-8.49637e-06(m), lambda=6.25e-07(m) (414,1498)
 5.337254260984e-01 5.359601756337e-01 5.381473311900e-01 5.402717712183e-01 5.423649214024e-01 5.444771617933e-01 5.466290360140e-01 5.488091384508e-01 5.510028909272e-01 5.532085491907e-01 5.554129415836e-01 5.575817072864e-01 5.596908590255e-01 5.617575179582e-01 5.638267094709e-01 5.659367443242e-01 5.680966615659e-01 5.702845113373e-01 5.724540224807e-01 5.745547693749e-01 5.765686316968e-01 5.785341012654e-01 5.805235111883e-01 5.825858921609e-01 5.847138977338e-01 5.868517237630e-01 5.889287620521e-01 5.909019832367e-01 5.927869176719e-01 5.946566563545e-01 5.965959686102e-01 5.986331759152e-01 6.007171022782e-01 6.027588530929e-01 6.046955875066e-01 6.065305462713e-01 6.083243882260e-01 6.101576964530e-01 6.120767158751e-01 6.140663528130e-01 6.160667575789e-01 6.180150588967e-01 6.198882532658e-01 6.217042549196e-01 6.235022103190e-01 6.253215848972e-01 6.271881083292e-01 6.291032436891e-01 6.310420915310e-01 6.329606674019e-01 6.348190615602e-01 6.366041947351e-01 6.383395444790e-01 6.400770672399e-01 6.418638947447e-01 6.437068987217e-01 6.455660081720e-01 6.473849204011e-01 6.491346579420e-01 6.508294731718e-01 6.525082713513e-01 6.542070701592e-01 6.559376906016e-01 6.576855928407e-01 6.594303191905e-01 6.611566356776e-01 6.628573722253e-01 6.645264877597e-01 6.661616560354e-01 6.677766716710e-01 6.693993789537e-01 6.710507018923e-01 6.727284936792e-01 6.743999543578e-01 6.760196973353e-01 6.775624536475e-01 6.790474518695e-01 6.805325219334e-01 6.820687641938e-01 6.836590755847e-01 6.852538030146e-01 6.867872726555e-01 6.882218153945e-01 6.895812703882e-01 6.909306424896e-01 6.923305491405e-01 6.937909480646e-01 6.952673719828e-01 6.966945880763e-01 6.980319577959e-01 6.992825950682e-01 7.004909575719e-01 7.017149336081e-01 7.029864456186e-01 7.042936247868e-01 7.055932003801e-01 7.068321644869e-01 7.079796698454e-01 7.090438903049e-01 7.100724211605e-01 7.111249552654e-01 7.122363485708e-01 7.133949765023e-01 7.145449143674e-01 7.156188187158e-01 7.165781646980e-01 7.174483367392e-01 7.183090060221e-01 7.192426958217e-01 7.202751661294e-01 7.213527176198e-01 7.223796699962e-01 7.232853974092e-01 7.240752761528e-01 7.248301012162e-01 7.256469291876e-01 7.265707841335e-01 7.275662027318e-01 7.285515735313e-01 7.294505214395e-01 7.302385160460e-01 7.309536846855e-01 7.316673942732e-01 7.324369412428e-01 7.332761220207e-01 7.341528850402e-01 7.350052394719e-01 7.357696400578e-01 7.364150740451e-01 7.369671989763e-01 7.374974907222e-01 7.380824693124e-01 7.387554582095e-01 7.394780109358e-01 7.401481043433e-01 7.406743961935e-01 7.410453190817e-01 7.413426786112e-01 7.416888837113e-01 7.421573925810e-01 7.427220769318e-01 7.432711324066e-01 7.436938164193e-01 7.439678800608e-01 7.441661488220e-01 7.443950408282e-01 7.447170863838e-01 7.451147446975e-01 7.455132914662e-01 7.458401438305e-01 7.460733528511e-01 7.462407740063e-01 7.463834688289e-01 7.465312909750e-01 7.466965086877e-01 7.468727259047e-01 7.470417683647e-01 7.471773849573e-01 7.472546506819e-01 7.472619581710e-01 7.472182418878e-01 7.471661766027e-01 7.471384421104e-01 7.471346182021e-01 7.471247988568e-01 7.470714843947e-01 7.469595109802e-01 7.468062871512e-01 7.466403476172e-01 7.464754332148e-01 7.463054815816e-01 7.461177750604e-01 7.459061130721e-01 7.456696615844e-01 7.454094207383e-01 7.451202782794e-01 7.447967196389e-01 7.444404316277e-01 7.440648331850e-01 7.436796154393e-01 7.432834366648e-01 7.428664446238e-01 7.424194223527e-01 7.419420381787e-01 7.414402657947e-01 7.409206366986e-01 7.403826882487e-01 7.398228138075e-01 7.392419198187e-01 7.386407562528e-01 7.380178796072e-01 7.373706238552e-01 7.366975153355e-01 7.359998572050e-01 7.352813120726e-01 7.345426645953e-01 7.337817957296e-01 7.329964971874e-01 7.321892190764e-01 7.313649606395e-01 7.305227065252e-01 7.296571006697e-01 7.287635742766e-01 7.278427768509e-01 7.269004174496e-01 7.259401869706e-01 7.249610390017e-01 7.239556580615e-01 7.229223947079e-01 7.218641297623e-01 7.207855489620e-01 7.196877401793e-01 7.185686717861e-01 7.174245936081e-01 7.162583545381e-01 7.150727116677e-01 7.138681467804e-01 7.126397646626e-01 7.113870885569e-01 7.101113989918e-01 7.088144663846e-01 7.074986613877e-01 7.061607272267e-01 7.047977388872e-01 7.034098084910e-01 7.020001541995e-01 7.005713673298e-01 6.991228166248e-01 6.976535403884e-01 6.961605696737e-01 6.946435109594e-01 6.931077163806e-01 6.915529395689e-01 6.899785888204e-01 6.883834426929e-01 6.867664527427e-01 6.851272593568e-01 6.834690278752e-01 6.817913148033e-01 6.800928702669e-01 6.783727912382e-01 6.766322780386e-01 6.748719265131e-01 6.730924078978e-01 6.712929482465e-01 6.694743627490e-01 6.676340045080e-01 6.657760752043e-01 6.638996173198e-01 6.620037738084e-01 6.600891568808e-01 6.581552491592e-01 6.562037440489e-01 6.542337290592e-01 6.522462162386e-01 6.502396131526e-01 6.482138731074e-01 6.461729275933e-01 6.441141262901e-01 6.420375092740e-01 6.399445812859e-01 6.378348123748e-01 6.357103941688e-01 6.335694856664e-01 6.314126406904e-01 6.292375761069e-01 6.270461467219e-01 6.248421977985e-01 6.226215615153e-01 6.203866384474e-01 6.181368061058e-01 6.158719497702e-01 6.135943093232e-01 6.113032332323e-01 6.089988418239e-01 6.066807293282e-01 6.043502990551e-01 6.020071102449e-01 5.996521463910e-01 5.972866042341e-01 5.949094952899e-01 5.925210521634e-01 5.901220985497e-01 5.877121474869e-01 5.852917237668e-01 5.828630500266e-01 5.804257322703e-01 5.779791427601e-01 5.755241474400e-01 5.730618815193e-01 5.705914008787e-01 5.681136911760e-01 5.656301798554e-01 5.631397162775e-01 5.606447771157e-01 5.581463160140e-01 5.556422451488e-01 5.531336910328e-01 5.506209618158e-01 5.481050403398e-01 5.455871646835e-01 5.430681585435e-01 5.405487307127e-01 5.380272422709e-01 5.355050389347e-01 5.329832577410e-01 5.304616940865e-01 5.279432121821e-01 5.254270174729e-01 5.229127877149e-01 5.204031744399e-01 5.178973778832e-01 5.153952823279e-01 5.128991113281e-01 5.104096780637e-01 5.079270403613e-01 5.054518415288e-01 5.029852973348e-01 5.005264302464e-01 4.980791118322e-01 4.956423712519e-01 4.932173322947e-01 4.908053419950e-01 4.884053391973e-01 4.860186738061e-01 4.836466300597e-01 4.812910399171e-01 4.789519510875e-01 4.766309327029e-01 4.743282803427e-01 4.720449795467e-01 4.697816640664e-01 4.675390650375e-01 4.653172599531e-01 4.631190968171e-01 4.609463325506e-01 4.587969855731e-01 4.566747835399e-01 4.545797295835e-01 4.525112925370e-01 4.504711693159e-01 4.484605122692e-01 4.464801881905e-01 4.445321302489e-01 4.426173825739e-01 4.407372707684e-01 4.388922426124e-01 4.370836308237e-01 4.353085263038e-01 4.335707419619e-01 4.318714956535e-01 4.302119218050e-01 4.285963323228e-01 4.270229927038e-01 4.254923444126e-01 4.240033466153e-01 4.225571735082e-01 4.211550071935e-01 4.198000584120e-01 4.184954900877e-01 4.172398200871e-01 4.160347618972e-01 4.148784498637e-01 4.137700001045e-01 4.127118129844e-01 4.117059502541e-01 4.107551905113e-01 4.098597329332e-01 4.090210687724e-01 4.082372896418e-01 4.075073227779e-01 4.068314566159e-01 4.062113227108e-01 4.056505824062e-01 4.051493719870e-01 4.047085838253e-01 4.043278444765e-01 4.040051314722e-01 4.037387355770e-01 4.035314191078e-01 4.033844187391e-01 4.032995737964e-01 4.032775474966e-01 4.033171559311e-01 4.034156752113e-01 4.035729411917e-01 4.037891808859e-01 4.040673267639e-01 4.044072445219e-01 4.048094815249e-01 4.052721808227e-01 4.057927137073e-01 4.063719142869e-01 4.070093085024e-01 4.077067784856e-01 4.084640209071e-01 4.092809096986e-01 4.101537581819e-01 4.110829863302e-01 4.120662664337e-01 4.131045247548e-01 4.141999928704e-01 4.153510019455e-01 4.165560231455e-01 4.178120356906e-01 4.191174399335e-01 4.204739812040e-01 4.218811029173e-01 4.233390269130e-01 4.248460199158e-01 4.263994610025e-01 4.279962641561e-01 4.296363938812e-01 4.313206128251e-01 4.330500606546e-01 4.348226451391e-01 4.366357344964e-01 4.384860300972e-01 4.403731285974e-01 4.422979500836e-01 4.442595638701e-01 4.462585221928e-01 4.482917614127e-01 4.503571188948e-01 4.524528279098e-01 4.545792287052e-01 4.567351982301e-01 4.589196657638e-01 4.611329863489e-01 4.633717184676e-01 4.656350377485e-01 4.679218153630e-01 4.702307499049e-01 4.725605923205e-01 4.749100175375e-01 4.772792084842e-01 4.796661359407e-01 4.820699541116e-01 4.844893284590e-01 4.869215170347e-01 4.893661568358e-01 4.918226497598e-01 4.942912701022e-01 4.967712211908e-01 4.992585725395e-01 5.017525856370e-01 5.042534196894e-01 5.067577452825e-01 5.092685365030e-01 5.117825288984e-01 5.142997205252e-01 5.168175613714e-01 5.193332674474e-01 5.218487522696e-01 5.243627133664e-01 5.268736959270e-01 5.293797377427e-01 5.318813071696e-01 5.343759311016e-01 5.368624967821e-01 5.393417473731e-01 5.418111902697e-01 5.442704918867e-01 5.467192875604e-01 5.491550768082e-01 5.515779037898e-01 5.539872028957e-01 5.563813660919e-01 5.587591647945e-01 5.611213968152e-01 5.634659572395e-01 5.657920251559e-01 5.680980063598e-01 5.703837514705e-01 5.726490010057e-01 5.748910338592e-01 5.771118132588e-01 5.793081573191e-01 5.814800820873e-01 5.836271959130e-01 5.857473909763e-01 5.878417857647e-01 5.899088307013e-01 5.919462561916e-01 5.939561060655e-01 5.959350332856e-01 5.978837636547e-01 5.998015280049e-01 6.016864349317e-01 6.035392360005e-01 6.053578969040e-01 6.071420615916e-01 6.088921130957e-01 6.106061064470e-01 6.122829630713e-01 6.139238051807e-01 6.155267537537e-01 6.170908848372e-01 6.186166609589e-01 6.201027451450e-01 6.215492559034e-01 6.229549308557e-01 6.243180811140e-01 6.256401919511e-01 6.269202920819e-01 6.281570607114e-01 6.293503850332e-01 6.304994971199e-01 6.316027906476e-01 6.326620762281e-01 6.336744766011e-01 6.346421330640e-01 6.355623697613e-01 6.364349041222e-01 6.372602575065e-01 6.380370765633e-01 6.387656740428e-01 6.394449156695e-01 6.400738871595e-01 6.406539905922e-01 6.411833460246e-01 6.416612344317e-01 6.420891175848e-01 6.424652109713e-01 6.427889399366e-01 6.430614895598e-01 6.432802171286e-01 6.434467031019e-01 6.435605727918e-01 6.436192553111e-01 6.436265519460e-01 6.435780952104e-01 6.434764348372e-01 6.433198720039e-01 6.431082043488e-01 6.428420167379e-01 6.425208903790e-01 6.421437409699e-01 6.417126592876e-01 6.412244694842e-01 6.406812000243e-01 6.400817073868e-01 6.394266119132e-01 6.387156927103e-01 6.379487888862e-01 6.371246996114e-01 6.362453629263e-01 6.353088610245e-01 6.343167676276e-01 6.332685721481e-01 6.321629885366e-01 6.310028779989e-01 6.297864137632e-01 6.285140830670e-01 6.271861969119e-01 6.258023509120e-01 6.243636736928e-01 6.228690909863e-01 6.213194289480e-01 6.197158778331e-01 6.180566777048e-01 6.163442182763e-01 6.145776262091e-01 6.127564499500e-01 6.108828336443e-01 6.089562056225e-01 6.069767293614e-01 6.049462955018e-01 6.028634010565e-01 6.007292738189e-01 5.985452061285e-01 5.963106074500e-01 5.940270991578e-01 5.916944841758e-01 5.893137921149e-01 5.868855594074e-01 5.844102457918e-01 5.818895033800e-01 5.793225808954e-01 5.767117888844e-01 5.740579329648e-01 5.713609417260e-01 5.686222650539e-01 5.658424055684e-01 5.630231137935e-01 5.601648334920e-01 5.572693874436e-01 5.543362021241e-01 5.513690494353e-01 5.483674097854e-01 5.453317554147e-01 5.422662852551e-01 5.391695691016e-01 5.360447027806e-01 5.328916979422e-01 5.297132999158e-01 5.265109600296e-01 5.232863216452e-01 5.200396997919e-01 5.167744827988e-01 5.134918036518e-01 5.101931289943e-01 5.068815505148e-01 5.035583946513e-01 5.002247887017e-01 4.968839058467e-01 4.935375679481e-01 4.901885258809e-01 4.868379034497e-01 4.834894354451e-01 4.801445388319e-01 4.768058253677e-01 4.734764654971e-01 4.701585620527e-01 4.668543964202e-01 4.635675698965e-01 4.603002997538e-01 4.570560027755e-01 4.538372549984e-01 4.506478948948e-01 4.474897229437e-01 4.443664607000e-01 4.412811571811e-01 4.382375936588e-01 4.352388243689e-01 4.322869587882e-01 4.293874117219e-01 4.265422325125e-01 4.237555929372e-01 4.210315992717e-01 4.183721420772e-01 4.157817535305e-01 4.132638548966e-01 4.108217715402e-01 4.084588879582e-01 4.061793475078e-01 4.039861689050e-01 4.018833009879e-01 3.998730980296e-01 3.979598359847e-01 3.961472306921e-01 3.944365461554e-01 3.928330639870e-01 3.913380976475e-01 3.899557047788e-01 3.886875708512e-01 3.875360998615e-01 3.865043624126e-01 3.855952906392e-01 3.848097904397e-01 3.841490417189e-01 3.836166648841e-01 3.832124082336e-01 3.829380715773e-01 3.827946077235e-01 3.827836844738e-01 3.829038435194e-01 3.831569580983e-01 3.835420808855e-01 3.840591977236e-01 3.847078148937e-01 3.854876508442e-01 3.863969985345e-01 3.874351966965e-01 3.886011579927e-01 3.898922579991e-01 3.913069215853e-01 3.928434034344e-01 3.944993084584e-01 3.962725467699e-01 3.981591665940e-01 4.001575079470e-01 4.022648113950e-01 4.044766347324e-01 4.067921324891e-01 4.092057402847e-01 4.117143089136e-01 4.143155964952e-01 4.170039964297e-01 4.197783151729e-01 4.226326672897e-01 4.255641460651e-01 4.285694591441e-01 4.316423951160e-01 4.347827809312e-01 4.379829826586e-01 4.412421068504e-01 4.445546106874e-01 4.479158524759e-01 4.513245900917e-01 4.547740224606e-01 4.582624207122e-01 4.617842635827e-01 4.653364909766e-01 4.689169587960e-01 4.725178616241e-01 4.761407873532e-01 4.797770146449e-01 4.834254487616e-01 4.870839893032e-01 4.907455003289e-01 4.944111605896e-01 4.980714778403e-01 5.017289066978e-01 5.053773009664e-01 5.090127653300e-01 5.126356555331e-01 5.162369330986e-01 5.198194863040e-01 5.233769078206e-01 5.269062636146e-01 5.304068669176e-01 5.338716311740e-01 5.373038826408e-01 5.406952412142e-01 5.440453144280e-01 5.473530639181e-01 5.506118207326e-01 5.538243936609e-01 5.569821581300e-01 5.600883517435e-01 5.631360007508e-01 5.661253085604e-01 5.690548312823e-01 5.719184672740e-01 5.747198424698e-01 5.774512791225e-01 5.801139271514e-01 5.827053340935e-01 5.852212013146e-01 5.876645279551e-01 5.900266847447e-01 5.923129085961e-01 5.945171547662e-01 5.966374515639e-01 5.986768414282e-01 6.006264376866e-01 6.024927313688e-01 6.042668766898e-01 6.059517301704e-01 6.075463394124e-01 6.090454485623e-01 6.104536393140e-01 6.117633064685e-01 6.129790552875e-01 6.140971380262e-01 6.151146276544e-01 6.160354306299e-01 6.168534670157e-01 6.175733531954e-01 6.181894994784e-01 6.187026121083e-01 6.191142991722e-01 6.194198575938e-01 6.196241860125e-01 6.197219069419e-01 6.197150401009e-01 6.196036040731e-01 6.193850861353e-01 6.190634110557e-01 6.186335050407e-01 6.180989364025e-01 6.174596230303e-01 6.167128580712e-01 6.158642316087e-01 6.149075712377e-01 6.138485539952e-01 6.126846958980e-01 6.114168126646e-01 6.100492828972e-01 6.085747677706e-01 6.070037791534e-01 6.053300103403e-01 6.035581435451e-01 6.016889657097e-01 5.997200478346e-01 5.976602420844e-01 5.955011202180e-01 5.932533368931e-01 5.909139038310e-01 5.884828600706e-01 5.859694264541e-01 5.833650229344e-01 5.806837830880e-01 5.779162661043e-01 5.750715573548e-01 5.721534905163e-01 5.691544424943e-01 5.660934671348e-01 5.629560387730e-01 5.597597241670e-01 5.564978392585e-01 5.531760178790e-01 5.498042382735e-01 5.463720487890e-01 5.429007750357e-01 5.393770125699e-01 5.358161708734e-01 5.322204692434e-01 5.285863095624e-01 5.249338876096e-01 5.212465933287e-01 5.175504973602e-01 5.138349311955e-01 5.101106504032e-01 5.063879822148e-01 5.026576225624e-01 4.989458355331e-01 4.952351623724e-01 4.915506218102e-01 4.878889847344e-01 4.842534009576e-01 4.806623337215e-01 4.771030976205e-01 4.736031459057e-01 4.701512910261e-01 4.667642345169e-01 4.634466504311e-01 4.601986079292e-01 4.570404722631e-01 4.539620495301e-01 4.509844992653e-01 4.481051328015e-01 4.453331962297e-01 4.426792282970e-01 4.401405693974e-01 4.377335193589e-01 4.354556057295e-01 4.333170165078e-01 4.313234734465e-01 4.294767315414e-01 4.277873495844e-01 4.262533726540e-01 4.248837360395e-01 4.236811835901e-01 4.226466385200e-01 4.217876003209e-01 4.211013290399e-01 4.205931974918e-01 4.202637148963e-01 4.201121435806e-01 4.201431772093e-01 4.203510529207e-01 4.207389141201e-01 4.213040304806e-01 4.220424032058e-01 4.229585571737e-01 4.240386071809e-01 4.252899659854e-01 4.267005950506e-01 4.282695113490e-01 4.299939330372e-01 4.318614045300e-01 4.338764805335e-01 4.360225764574e-01 4.383014921111e-01 4.407028668331e-01 4.432175343953e-01 4.458458588680e-01 4.485706708253e-01 4.513926216906e-01 4.542995156912e-01 4.572842032842e-01 4.603408760438e-01 4.634581267096e-01 4.666310471749e-01 4.698497394745e-01 4.731070905614e-01 4.763945190642e-01 4.797047349351e-01 4.830275184063e-01 4.863594573870e-01 4.896872610646e-01 4.930083126619e-01 4.963116397612e-01 4.995903032154e-01 5.028405300081e-01 5.060468431778e-01 5.092126905809e-01 5.123201987716e-01 5.153716229905e-01 5.183554996574e-01 5.212634882420e-01 5.240977896139e-01 5.268386053149e-01 5.294947355152e-01 5.320477205217e-01 5.344984605148e-01 5.368414804572e-01 5.390662364450e-01 5.411769773852e-01 5.431556411529e-01 5.450095110110e-01 5.467259380707e-01 5.483032071909e-01 5.497388063982e-01 5.510233009001e-01 5.521598377811e-01 5.531372276814e-01 5.539590804560e-01 5.546153202718e-01 5.551087316853e-01 5.554317170135e-01 5.555833877428e-01 5.555633883280e-01 5.553634813808e-01 5.549911997183e-01 5.544334135885e-01 5.536997091560e-01 5.527797633114e-01 5.516770257479e-01 5.503920777514e-01 5.489183279975e-01 5.472650942990e-01 5.454195917708e-01 5.433965837322e-01 5.411861485504e-01 5.387932542106e-01 5.362219265522e-01 5.334654504231e-01 5.305385516730e-01 5.274299747494e-01 5.241541531274e-01 5.207060433056e-01 5.170924788636e-01 5.133194115215e-01 5.093862227085e-01 5.053041883221e-01 5.010720642092e-01 4.967018253827e-01 4.921938237891e-01 4.875605692737e-01 4.828047812459e-01 4.779359169399e-01 4.729661725666e-01 4.678961227658e-01 4.627458104909e-01 4.575140582932e-01 4.522241521047e-01 4.468766404020e-01 4.414900818503e-01 4.360769008399e-01 4.306434072529e-01 4.252177565404e-01 4.197981882786e-01 4.144148373704e-01 4.090747013181e-01 4.037950076717e-01 3.986013619090e-01 3.934970774062e-01 3.885170362839e-01 3.836648407853e-01 3.789695909398e-01 3.744480448854e-01 3.701139906529e-01 3.659950096552e-01 3.620997206390e-01 3.584572756339e-01 3.550760726668e-01 3.519785764350e-01 3.491770573979e-01 3.466866815826e-01 3.445200901013e-01 3.426873407085e-01 3.412003105079e-01 3.400595198050e-01 3.392775096791e-01 3.388455814896e-01 3.387746434206e-01 3.390524101329e-01 3.396771538008e-01 3.406435939157e-01 3.419325375710e-01 3.435445853999e-01 3.454503537013e-01 3.476455911055e-01 3.501063581893e-01 3.528125993472e-01 3.557495143484e-01 3.588862634240e-01 3.622126361004e-01 3.656946115212e-01 3.693173944551e-01 3.730532272631e-01 3.768825874757e-01 3.807800204870e-01 3.847229980870e-01 3.886920397505e-01 3.926610498888e-01 3.966153290061e-01 4.005260621223e-01 4.043820132024e-01 4.081569326517e-01 4.118363861118e-01 4.154046042798e-01 4.188384884842e-01 4.221314882084e-01 4.252575032758e-01 4.282126094377e-01 4.309777968623e-01 4.335422877025e-01 4.358959339998e-01 4.380229290944e-01 4.399225614336e-01 4.415766705608e-01 4.429846162448e-01 4.441354371932e-01 4.450240814978e-01 4.456491448930e-01 4.459987950188e-01 4.460803255337e-01 4.458803901547e-01 4.454087455157e-01 4.446575423327e-01 4.436312425800e-01 4.423328344033e-01 4.407593222851e-01 4.389252234043e-01 4.368232511966e-01 4.344698556941e-01 4.318660372357e-01 4.290215852648e-01 4.259480269968e-01 4.226518341991e-01 4.191482606132e-01 4.154440116892e-01 4.115609997984e-01 4.075044514716e-01 4.032985860526e-01 3.989530287923e-01 3.944875153697e-01 3.899238490080e-01 3.852727633191e-01 3.805665607388e-01 3.758122750553e-01 3.710424252253e-01 3.662741860209e-01 3.615292608028e-01 3.568357840268e-01 3.522083554462e-01 3.476801589878e-01 3.432647836986e-01 3.389927447636e-01 3.348818129620e-01 3.309551348147e-01 3.272347971983e-01 3.237367211824e-01 3.204860542717e-01 3.174888592624e-01 3.147709059717e-01 3.123351372943e-01 3.101994204266e-01 3.083692678190e-01 3.068471366423e-01 3.056443749945e-01 3.047513125174e-01 3.041776057063e-01 3.039098893719e-01 3.039484125325e-01 3.042839231291e-01 3.049047786005e-01 3.058039314786e-01 3.069638972906e-01 3.083804635605e-01 3.100290594167e-01 3.119072853352e-01 3.139911782493e-01 3.162730730267e-01 3.187393361440e-01 3.213711430314e-01 3.241641979501e-01 3.270969268127e-01 3.301675296762e-01 3.333579269741e-01 3.366614178417e-01 3.400681519576e-01 3.435670192020e-01 3.471546726597e-01 3.508153851602e-01 3.545487407668e-01 3.583391483734e-01 3.621845013472e-01 3.660731701498e-01 3.699964397566e-01 3.739487126018e-01 3.779134519392e-01 3.818886241651e-01 3.858549056017e-01 3.898058409327e-01 3.937243439842e-01 3.975978922945e-01 4.014132554931e-01 4.051490240001e-01 4.087958061613e-01 4.123260788779e-01 4.157310757280e-01 4.189850070549e-01 4.220694822062e-01 4.249665968192e-01 4.276511057329e-01 4.301099667869e-01 4.323157881053e-01 4.342554233666e-01 4.359057393587e-01 4.372527767239e-01 4.382795659470e-01 4.389700502109e-01 4.393168896013e-01 4.393028137843e-01 4.389307731379e-01 4.381881152085e-01 4.370800279656e-01 4.356103128545e-01 4.337836700563e-01 4.316179823555e-01 4.291257830793e-01 4.263372010044e-01 4.232747721126e-01 4.199796369685e-01 4.164912776740e-01 4.128565710895e-01 4.091338228664e-01 4.053802488937e-01 4.016676165718e-01 3.980647558042e-01 3.946524316027e-01 3.915097325943e-01 3.887225944243e-01 3.863722843456e-01 3.845411655068e-01 3.833107353413e-01 3.827459965841e-01 3.829153298131e-01 3.838639616212e-01 3.856311629451e-01 3.882355837931e-01 3.916805668906e-01 3.959552691922e-01 4.010246364756e-01 4.068476588033e-01 4.133566460359e-01 4.204841397797e-01 4.281443139655e-01 4.362424449301e-01 4.446856734851e-01 4.533675359141e-01 4.621891225838e-01 4.710434066775e-01 4.798294339354e-01 4.884489525950e-01 4.968034356072e-01 5.048052665937e-01 5.123643754775e-01 5.194044818303e-01 5.258503113665e-01 5.316343005949e-01 5.367005437969e-01 5.409949739149e-01 5.444763000566e-01 5.471082926934e-01 5.488647212171e-01 5.497307799126e-01 5.496966218388e-01 5.487620928108e-01 5.469391614057e-01 5.442470169086e-01 5.407143180096e-01 5.363806117148e-01 5.312919891729e-01 5.255076671640e-01 5.190901232952e-01 5.121157507825e-01 5.046667237364e-01 4.968297023653e-01 4.887035608077e-01 4.803881769781e-01 4.719888176007e-01 4.636152402361e-01 4.553758784908e-01 4.473807475687e-01 4.397345661783e-01 4.325380259587e-01 4.258848648411e-01 4.198569228371e-01 4.145236972283e-01 4.099396283464e-01 4.061436985246e-01 4.031577785490e-01 4.009844900825e-01 3.996115662674e-01 3.990117240720e-01 3.991419434734e-01 3.999489865110e-01 4.013721331565e-01 4.033443520831e-01 4.057948212988e-01 4.086538496913e-01 4.118501025405e-01 4.153165909449e-01 4.189893882181e-01 4.228077478496e-01 4.267167937222e-01 4.306633492045e-01 4.345975135577e-01 4.384719449224e-01 4.422432575271e-01 4.458634059693e-01 4.492891172120e-01 4.524734287792e-01 4.553675539962e-01 4.579239642062e-01 4.600883570784e-01 4.618089570333e-01 4.630293931741e-01 4.636956221295e-01 4.637525829820e-01 4.631451437537e-01 4.618268413172e-01 4.597509871109e-01 4.568814620632e-01 4.531911772108e-01 4.486622781051e-01 4.432956638636e-01 4.371039034946e-01 4.301221836311e-01 4.224063312480e-01 4.140355662203e-01 4.051199333720e-01 3.957902774606e-01 3.862156992388e-01 3.765913580020e-01 3.671430783832e-01 3.581242704543e-01 3.498066110000e-01 3.424763557355e-01 3.364106995091e-01 3.318704422349e-01 3.290747734641e-01 3.281737370487e-01 3.292513475917e-01 3.322916421010e-01 3.372005563407e-01 3.437982675439e-01 3.518460468249e-01 3.610618444334e-01 3.711340086674e-01 3.817546725201e-01 3.926093476994e-01 4.034133246648e-01 4.138978886883e-01 4.238244815113e-01 4.329881445919e-01 4.412103089917e-01 4.483531233467e-01 4.542984748011e-01 4.589715858527e-01 4.623198107644e-01 4.643222009808e-01 4.649879425075e-01 4.643418659157e-01 4.624507907052e-01 4.593831707406e-01 4.552442624998e-01 4.501481923010e-01 4.442274704646e-01 4.376348799523e-01 4.305192457265e-01 4.230614987690e-01 4.154248364849e-01 4.077979240894e-01 4.003604828192e-01 3.932899323466e-01 3.867693651686e-01 3.809557636630e-01 3.760166512867e-01 3.720755811253e-01 3.692535351884e-01 3.676304267225e-01 3.672586198057e-01 3.681603432686e-01 3.703035887248e-01 3.736447970129e-01 3.780786518069e-01 3.834935182500e-01 3.897388789839e-01 3.966451426871e-01 4.040392371965e-01 4.117243987114e-01 4.195234087015e-01 4.272404364341e-01 4.347024517239e-01 4.417401546553e-01 4.481963166019e-01 4.539376038816e-01 4.588337686181e-01 4.627879680457e-01 4.657056230154e-01 4.675228371591e-01 4.681831878198e-01 4.676522897228e-01 4.659117365142e-01 4.629536623215e-01 4.587970956929e-01 4.534668825334e-01 4.470211030275e-01 4.395323060808e-01 4.311103253219e-01 4.219000872834e-01 4.120886712899e-01 4.019236963087e-01 3.917021200076e-01 3.817996757146e-01 3.726385007630e-01 3.647038667570e-01 3.584955604945e-01 3.544974403086e-01 3.531301270471e-01 3.546641798754e-01 3.592086850201e-01 3.666426619853e-01 3.766574461485e-01 3.887610480929e-01 4.023425292816e-01 4.167226774353e-01 4.312000293306e-01 4.451024721083e-01 4.577983846333e-01 4.687471651198e-01 4.774854484864e-01 4.822605239036e-01 4.848107925706e-01 4.853836382641e-01 4.843354950812e-01 4.819958298665e-01 4.785441731165e-01 4.739947898624e-01 4.682423887039e-01 4.611850271448e-01 4.528655390147e-01 4.435926574109e-01 4.339563234240e-01 4.247636261546e-01 4.168807662169e-01 4.110236156658e-01 4.075892329368e-01 4.066145137366e-01 4.078471676101e-01 4.109150755017e-01 4.155217213428e-01 4.215252026620e-01 4.289209003501e-01 4.377269735495e-01 4.478268189836e-01 4.588573696095e-01 4.702056585554e-01 4.811046044770e-01 4.907714371426e-01 4.985788927423e-01 5.041554628991e-01 5.074093241935e-01 5.084686517440e-01 5.075807324178e-01 5.049647426392e-01 5.007195767602e-01 4.948078367115e-01 4.871086048630e-01 4.775388640583e-01 4.662179402000e-01 4.535718502044e-01 4.403800269761e-01 4.277130030227e-01 4.167675297241e-01 4.086174607494e-01 4.039917760497e-01 4.031472655033e-01 4.058979618302e-01 4.117873017152e-01 4.202970326444e-01 4.309745451238e-01 4.434505084873e-01 4.573733415984e-01 4.722805637173e-01 4.875383505401e-01 5.023595322111e-01 5.158859074624e-01 5.273198861620e-01 5.360735201227e-01 5.418318491038e-01 5.445707468208e-01 5.445108338402e-01 5.420223251643e-01 5.375466334767e-01 5.314561255111e-01 5.178181671893e-01 4.834072510624e-01 4.432100801098e-01 4.173496064050e-01 4.173444464170e-01 4.357886861760e-01 4.538397724673e-01 4.558455930762e-01 4.363379794630e-01 4.013610637727e-01 3.672550241413e-01 3.540041179936e-01 3.695695029771e-01 4.014670405483e-01 4.297655726858e-01 4.410242853179e-01 4.326083171903e-01 4.124586700845e-01 3.961523218180e-01 3.983087202900e-01 4.206611913257e-01 4.506300618161e-01 4.722181142680e-01 4.755130523993e-01 4.602145825856e-01 4.359689125307e-01 4.193002818828e-01 4.241757103104e-01 4.501596108916e-01 4.827043533955e-01 5.048862434306e-01 5.061764848148e-01 4.854427942565e-01 4.511563789450e-01 4.193816273602e-01 4.066734489078e-01 4.177999132695e-01 4.414445306469e-01 4.607148374832e-01 4.643476553672e-01 4.508225523574e-01 4.282203321775e-01 4.108224229558e-01 4.106609655937e-01 4.276418810122e-01 4.495650475859e-01 4.620951714207e-01 4.570607919749e-01 4.357625669125e-01 4.091085745990e-01 3.938172230635e-01 4.017551618708e-01 4.289952937810e-01 4.595403435270e-01 4.778336507745e-01 4.763740336369e-01 4.579120372628e-01 4.349287904092e-01 4.249306657318e-01 4.388004778496e-01 4.708116501838e-01 5.036983763231e-01 5.210007829090e-01 5.141245124926e-01 4.845730479887e-01 4.443804337001e-01 4.138786866664e-01 4.116595679061e-01 4.384158524610e-01 4.761922247110e-01 5.043034970506e-01 5.100880157635e-01 4.913371706157e-01 4.558794377658e-01 4.197631178279e-01 4.010687559059e-01 4.076586604750e-01 4.302058352316e-01 4.515180922254e-01 4.590724464830e-01 4.500966887295e-01 4.317452205290e-01 4.179341416318e-01 4.212518147092e-01 4.427454992531e-01 4.708441814463e-01 4.905241871570e-01 4.916422860617e-01 4.725005848888e-01 4.406542147231e-01 4.115948401460e-01 4.022225357849e-01 4.183081186367e-01 4.489174650842e-01 4.762727304511e-01 4.869922627679e-01 4.764128417130e-01 4.492335312087e-01 4.184536341830e-01 4.009156857352e-01 4.068523262799e-01 4.309423282358e-01 4.573900644757e-01 4.720285670502e-01 4.828277851926e-01
 5.166774433729e-01 5.189339102810e-01 5.211432513497e-01 5.232932441614e-01 5.254162438586e-01 5.275615601700e-01 5.297472362536e-01 5.319595161349e-01 5.341847770936e-01 5.364225034464e-01 5.386595092138e-01 5.408619347377e-01 5.430065183373e-01 5.451115333313e-01 5.472218713421e-01 5.493749618312e-01 5.515769634551e-01 5.538059758271e-01 5.560152305553e-01 5.581555714625e-01 5.602114217358e-01 5.622248060389e-01 5.642669614070e-01 5.663833058267e-01 5.685624642735e-01 5.707477539768e-01 5.728705644547e-01 5.748917114413e-01 5.768303489371e-01 5.787606455999e-01 5.807648575946e-01 5.828655777441e-01 5.850082494492e-01 5.871047716172e-01 5.890965596084e-01 5.909911229272e-01 5.928527722992e-01 5.947593201528e-01 5.967522421403e-01 5.988126104487e-01 6.008789752490e-01 6.028908891758e-01 6.048304600574e-01 6.067175484609e-01 6.085911791800e-01 6.104880309303e-01 6.124315378672e-01 6.144233316278e-01 6.164373185856e-01 6.184289133046e-01 6.203601551752e-01 6.222199795284e-01 6.240334791454e-01 6.258542154820e-01 6.277266944706e-01 6.296555601190e-01 6.315970112253e-01 6.334942326182e-01 6.353228710827e-01 6.371008409333e-01 6.388692122126e-01 6.406615662583e-01 6.424856397496e-01 6.443249205983e-01 6.461573073899e-01 6.479702178643e-01 6.497593900121e-01 6.515207610956e-01 6.532525222024e-01 6.549653546961e-01 6.566855585567e-01 6.584334128473e-01 6.602066601809e-01 6.619724023582e-01 6.636877437649e-01 6.653272439458e-01 6.669121060267e-01 6.685005554766e-01 6.701421533972e-01 6.718372167308e-01 6.735352491663e-01 6.751681284216e-01 6.767015916502e-01 6.781617732291e-01 6.796169539000e-01 6.811287346609e-01 6.827037441951e-01 6.842915775157e-01 6.858241020524e-01 6.872618273187e-01 6.886126813755e-01 6.899285659969e-01 6.912685133968e-01 6.926621778170e-01 6.940908094032e-01 6.955031752580e-01 6.968474959037e-01 6.980979223294e-01 6.992709875486e-01 7.004196159333e-01 7.016000241527e-01 7.028406804955e-01 7.041214663768e-01 7.053848940728e-01 7.065680018776e-01 7.076392983960e-01 7.086310417596e-01 7.096237096433e-01 7.106934409590e-01 7.118569352046e-01 7.130568504403e-01 7.142004003595e-01 7.152242638154e-01 7.161387715439e-01 7.170265520311e-01 7.179811424113e-01 7.190415483770e-01 7.201673365516e-01 7.212781907619e-01 7.223018499017e-01 7.232175761420e-01 7.240652898598e-01 7.249145219370e-01 7.258197563910e-01 7.267942817506e-01 7.278039096788e-01 7.287884353513e-01 7.296835339442e-01 7.304597145071e-01 7.311437787900e-01 7.318102131275e-01 7.325337494249e-01 7.333474126783e-01 7.342083903079e-01 7.350132893823e-01 7.356717807184e-01 7.361749287721e-01 7.366105079961e-01 7.371005978231e-01 7.377154622285e-01 7.384240656906e-01 7.391127617738e-01 7.396718738163e-01 7.400842588795e-01 7.404254535225e-01 7.408001758945e-01 7.412696775118e-01 7.418133394439e-01 7.423552446309e-01 7.428240118981e-01 7.432005603810e-01 7.435125539510e-01 7.438002055143e-01 7.440933097621e-01 7.444042787469e-01 7.447274658516e-01 7.450436989011e-01 7.453254046350e-01 7.455482290203e-01 7.457007672790e-01 7.458042231998e-01 7.459009263976e-01 7.460236213587e-01 7.461706373607e-01 7.463095875930e-01 7.464037287675e-01 7.464403023809e-01 7.464371292576e-01 7.464222064967e-01 7.464088534670e-01 7.463886672873e-01 7.463504198234e-01 7.462886330466e-01 7.462033182590e-01 7.460938609247e-01 7.459553557220e-01 7.457810912377e-01 7.455753427780e-01 7.453506904639e-01 7.451177952988e-01 7.448736506899e-01 7.446071139285e-01 7.443114881224e-01 7.439856522611e-01 7.436357440744e-01 7.432680129588e-01 7.428813118527e-01 7.424734796312e-01 7.420443094838e-01 7.415953292956e-01 7.411241525107e-01 7.406278750702e-01 7.401056460101e-01 7.395600991566e-01 7.389936106794e-01 7.384062686641e-01 7.377966288336e-01 7.371620606194e-01 7.365062666625e-01 7.358336615929e-01 7.351423823977e-01 7.344276742560e-01 7.336846416815e-01 7.329140106923e-01 7.321210616509e-01 7.313107416854e-01 7.304809758167e-01 7.296242317057e-01 7.287397940553e-01 7.278307527512e-01 7.269011968217e-01 7.259520161652e-01 7.249804849632e-01 7.239840261706e-01 7.229655096906e-01 7.219268034772e-01 7.208684791375e-01 7.197855833223e-01 7.186791364411e-01 7.175483341483e-01 7.163966977196e-01 7.152251678455e-01 7.140306316488e-01 7.128107211751e-01 7.115645559406e-01 7.102964900237e-01 7.090093379230e-01 7.077023417449e-01 7.063732602519e-01 7.050193896604e-01 7.036423902409e-01 7.022445807390e-01 7.008274557557e-01 6.993902630094e-01 6.979311181492e-01 6.964492876348e-01 6.949452760697e-01 6.934204161555e-01 6.918761834131e-01 6.903108985190e-01 6.887219076519e-01 6.871115925515e-01 6.854807458420e-01 6.838294277265e-01 6.821577784473e-01 6.804656758327e-01 6.787511408518e-01 6.770182626661e-01 6.752660142119e-01 6.734920892722e-01 6.716985505529e-01 6.698849935849e-01 6.680523594953e-01 6.662008026982e-01 6.643297036215e-01 6.624377460437e-01 6.605268293504e-01 6.585983341899e-01 6.566507815311e-01 6.546837235989e-01 6.526992584623e-01 6.506973756592e-01 6.486786087410e-01 6.466421365076e-01 6.445873969610e-01 6.425131900369e-01 6.404217904467e-01 6.383152116974e-01 6.361907135686e-01 6.340504090150e-01 6.318936624893e-01 6.297195660960e-01 6.275310385786e-01 6.253271199125e-01 6.231079147203e-01 6.208731296029e-01 6.186243741099e-01 6.163607805875e-01 6.140831002482e-01 6.117930145654e-01 6.094888297792e-01 6.071714944889e-01 6.048406515772e-01 6.024969193067e-01 6.001402162276e-01 5.977731437890e-01 5.953954951860e-01 5.930050654797e-01 5.906045493643e-01 5.881939893769e-01 5.857722946137e-01 5.833409781951e-01 5.809005243954e-01 5.784513469767e-01 5.759942681019e-01 5.735306619284e-01 5.710586779673e-01 5.685786202431e-01 5.660919165441e-01 5.635993391899e-01 5.611014384301e-01 5.585994076658e-01 5.560924406675e-01 5.535805239846e-01 5.510651922315e-01 5.485459330111e-01 5.460240138881e-01 5.435012913931e-01 5.409768064128e-01 5.384513510358e-01 5.359263211661e-01 5.334009702739e-01 5.308761990178e-01 5.283529971770e-01 5.258322357370e-01 5.233137005832e-01 5.207995258094e-01 5.182894462388e-01 5.157824494544e-01 5.132826523225e-01 5.107887121812e-01 5.083019575767e-01 5.058241859257e-01 5.033531223595e-01 5.008912552773e-01 4.984390919835e-01 4.959988708040e-01 4.935692701012e-01 4.911534365193e-01 4.887521842111e-01 4.863631899154e-01 4.839899794470e-01 4.816321281547e-01 4.792895563657e-01 4.769658397098e-01 4.746610921445e-01 4.723752235754e-01 4.701114422537e-01 4.678682638699e-01 4.656468417199e-01 4.634487020055e-01 4.612745618545e-01 4.591244331995e-01 4.570005244974e-01 4.549050603757e-01 4.528384063808e-01 4.508012677495e-01 4.487935824984e-01 4.468147236270e-01 4.448677792291e-01 4.429536687263e-01 4.410739748424e-01 4.392318395004e-01 4.374266420347e-01 4.356590371866e-01 4.339273116175e-01 4.322327942383e-01 4.305776761310e-01 4.289636194077e-01 4.273940999661e-01 4.258704403465e-01 4.243911041323e-01 4.229560290919e-01 4.215637540066e-01 4.202177145620e-01 4.189191052068e-01 4.176705057231e-01 4.164740318142e-01 4.153304111400e-01 4.142367736213e-01 4.131939807273e-01 4.122016032811e-01 4.112614155887e-01 4.103778301094e-01 4.095505838305e-01 4.087817949677e-01 4.080697025163e-01 4.074132763756e-01 4.068122099475e-01 4.062679661114e-01 4.057821175784e-01 4.053573363500e-01 4.049949387523e-01 4.046923063349e-01 4.044495029835e-01 4.042643409142e-01 4.041385940633e-01 4.040747188537e-01 4.040733413165e-01 4.041353280147e-01 4.042587915833e-01 4.044421221093e-01 4.046849898468e-01 4.049882824813e-01 4.053534192377e-01 4.057806836181e-01 4.062704657379e-01 4.068195830288e-01 4.074271714810e-01 4.080924533419e-01 4.088171263995e-01 4.096032578204e-01 4.104482914800e-01 4.113516135845e-01 4.123102518478e-01 4.133227161142e-01 4.143914197392e-01 4.155148044405e-01 4.166948198241e-01 4.179298772918e-01 4.192155291941e-01 4.205513993155e-01 4.219355437082e-01 4.233702235223e-01 4.248556526741e-01 4.263908071016e-01 4.279719608449e-01 4.295967533305e-01 4.312649677195e-01 4.329769298134e-01 4.347330436330e-01 4.365325691024e-01 4.383729849137e-01 4.402524067369e-01 4.421690420521e-01 4.441225373444e-01 4.461121453705e-01 4.481383805903e-01 4.501985478510e-01 4.522920471262e-01 4.544165597439e-01 4.565709133592e-01 4.587539595622e-01 4.609656613843e-01 4.632036742693e-01 4.654673821015e-01 4.677564980554e-01 4.700685080925e-01 4.724027268552e-01 4.747571376289e-01 4.771299626643e-01 4.795218189587e-01 4.819307982507e-01 4.843574193613e-01 4.867995928947e-01 4.892543526635e-01 4.917209568445e-01 4.941991018081e-01 4.966887865480e-01 4.991882484275e-01 5.016962664005e-01 5.042114006973e-01 5.067311677395e-01 5.092554220806e-01 5.117838976117e-01 5.143156163604e-01 5.168485545620e-01 5.193824100679e-01 5.219143168384e-01 5.244450086074e-01 5.269724196801e-01 5.294961014874e-01 5.320153192409e-01 5.345288758218e-01 5.370345857498e-01 5.395329432391e-01 5.420228051216e-01 5.445018757521e-01 5.469710698835e-01 5.494283631677e-01 5.518728140372e-01 5.543034395829e-01 5.567193108750e-01 5.591196439253e-01 5.615039167894e-01 5.638693658047e-01 5.662186928400e-01 5.685474520716e-01 5.708557637919e-01 5.731439124783e-01 5.754095908496e-01 5.776535420226e-01 5.798740324668e-01 5.820696904960e-01 5.842409493565e-01 5.863857734606e-01 5.885045369417e-01 5.905952946825e-01 5.926576922424e-01 5.946912055929e-01 5.966946059911e-01 5.986670241988e-01 6.006082770544e-01 6.025177801487e-01 6.043934881450e-01 6.062368716868e-01 6.080443265005e-01 6.098173373037e-01 6.115550843687e-01 6.132565988970e-01 6.149208052626e-01 6.165470169915e-01 6.181343460019e-01 6.196837187929e-01 6.211935207322e-01 6.226623438878e-01 6.240904371899e-01 6.254770856483e-01 6.268219462538e-01 6.281241443991e-01 6.293829311161e-01 6.305971926060e-01 6.317687087898e-01 6.328936413827e-01 6.339736403117e-01 6.350073810207e-01 6.359940332620e-01 6.369348192035e-01 6.378278804192e-01 6.386728024978e-01 6.394693154669e-01 6.402155136735e-01 6.409138808341e-01 6.415623549151e-01 6.421593451478e-01 6.427070566218e-01 6.432022991647e-01 6.436474514294e-01 6.440401125623e-01 6.443797643578e-01 6.446686109083e-01 6.449031291350e-01 6.450850931233e-01 6.452134233389e-01 6.452876250392e-01 6.453082745701e-01 6.452745998665e-01 6.451853841829e-01 6.450423391794e-01 6.448435716059e-01 6.445896042988e-01 6.442803547669e-01 6.439152362851e-01 6.434944421747e-01 6.430173770680e-01 6.424831289565e-01 6.418939121892e-01 6.412481483677e-01 6.405458851430e-01 6.397868351337e-01 6.389713830622e-01 6.380993496873e-01 6.371708675894e-01 6.361855664898e-01 6.351436505729e-01 6.340451830446e-01 6.328905126939e-01 6.316789200006e-01 6.304111887369e-01 6.290882571624e-01 6.277086390275e-01 6.262735629050e-01 6.247823267016e-01 6.232358353806e-01 6.216352845807e-01 6.199784215465e-01 6.182673311067e-01 6.165024097103e-01 6.146824740380e-01 6.128101387649e-01 6.108838976090e-01 6.089049876614e-01 6.068738740307e-01 6.047903189321e-01 6.026563556186e-01 6.004715935660e-01 5.982359524885e-01 5.959507829073e-01 5.936171764081e-01 5.912343920664e-01 5.888041765207e-01 5.863272745537e-01 5.838040935447e-01 5.812350244510e-01 5.786220206547e-01 5.759645231851e-01 5.732653298214e-01 5.705237073755e-01 5.677412433221e-01 5.649192211375e-01 5.620581437733e-01 5.591600712220e-01 5.562250355977e-01 5.532545951952e-01 5.502502857325e-01 5.472131266195e-01 5.441451737940e-01 5.410464738910e-01 5.379193243609e-01 5.347657201114e-01 5.315862575476e-01 5.283824653930e-01 5.251571027623e-01 5.219107118836e-01 5.186459267225e-01 5.153636243818e-01 5.120672547691e-01 5.087569947112e-01 5.054357794829e-01 5.021056245955e-01 4.987682194824e-01 4.954268646971e-01 4.920829494026e-01 4.887383332467e-01 4.853965011745e-01 4.820596442960e-01 4.787302274527e-01 4.754107380189e-01 4.721029032676e-01 4.688110094147e-01 4.655371715596e-01 4.622840244961e-01 4.590552556101e-01 4.558526939190e-01 4.526815670955e-01 4.495423121661e-01 4.464402754176e-01 4.433773432499e-01 4.403577804367e-01 4.373839093901e-01 4.344588579243e-01 4.315877295212e-01 4.287731959427e-01 4.260182232264e-01 4.233273663930e-01 4.207033234978e-01 4.181495125633e-01 4.156705637232e-01 4.132687005659e-01 4.109482147979e-01 4.087132172509e-01 4.065648166186e-01 4.045097919501e-01 4.025487688038e-01 4.006868863906e-01 3.989265112839e-01 3.972699296719e-01 3.957225002925e-01 3.942850984781e-01 3.929614291023e-01 3.917535053154e-01 3.906641744179e-01 3.896959577017e-01 3.888506054436e-01 3.881307565391e-01 3.875368666833e-01 3.870714308099e-01 3.867364565027e-01 3.865311638540e-01 3.864579526969e-01 3.865166077069e-01 3.867079354596e-01 3.870319542446e-01 3.874887366855e-01 3.880774718230e-01 3.887980627574e-01 3.896482905438e-01 3.906297784628e-01 3.917386314080e-01 3.929741395061e-01 3.943356199240e-01 3.958197392545e-01 3.974245523447e-01 3.991481972436e-01 4.009881385676e-01 4.029409083748e-01 4.050038324785e-01 4.071747498626e-01 4.094490534954e-01 4.118257571645e-01 4.142982985770e-01 4.168660014763e-01 4.195233351083e-01 4.222677841840e-01 4.250965061186e-01 4.280020806218e-01 4.309848726161e-01 4.340390279259e-01 4.371600928874e-01 4.403464391484e-01 4.435906881869e-01 4.468921657912e-01 4.502451017696e-01 4.536459881651e-01 4.570916665107e-01 4.605758768390e-01 4.640984079263e-01 4.676518350260e-01 4.712345525719e-01 4.748424813085e-01 4.784701371889e-01 4.821180556891e-01 4.857763819721e-01 4.894478250142e-01 4.931241613589e-01 4.968034088628e-01 5.004840465543e-01 5.041585465346e-01 5.078284657134e-01 5.114861752722e-01 5.151299441584e-01 5.187592294293e-01 5.223646782560e-01 5.259513799727e-01 5.295082716632e-01 5.330375509650e-01 5.365349243671e-01 5.399957477662e-01 5.434222787171e-01 5.468039256942e-01 5.501465757139e-01 5.534405881041e-01 5.566865269109e-01 5.598839117339e-01 5.630235471594e-01 5.661109941429e-01 5.691368541847e-01 5.721049254022e-01 5.750099533223e-01 5.778468380551e-01 5.806209081598e-01 5.833213571434e-01 5.859534929550e-01 5.885112336220e-01 5.909928102560e-01 5.933991344376e-01 5.957222918944e-01 5.979697010466e-01 6.001311163914e-01 6.022089803826e-01 6.042025235432e-01 6.061054120609e-01 6.079230863305e-01 6.096468977227e-01 6.112816604170e-01 6.128222538891e-01 6.142667173473e-01 6.156193522875e-01 6.168714186223e-01 6.180289409193e-01 6.190852127063e-01 6.200420885671e-01 6.209002962710e-01 6.216537736687e-01 6.223080931315e-01 6.228560356544e-01 6.233025246495e-01 6.236448635482e-01 6.238804037507e-01 6.240133743611e-01 6.240368285452e-01 6.239588040598e-01 6.237724100693e-01 6.234798876568e-01 6.230821773124e-01 6.225751596147e-01 6.219655470447e-01 6.212474393866e-01 6.204239243296e-01 6.194961810437e-01 6.184604532040e-01 6.173233011142e-01 6.160794951227e-01 6.147332395474e-01 6.132843793972e-01 6.117317768840e-01 6.100823299077e-01 6.083289428956e-01 6.064796804566e-01 6.045319449289e-01 6.024864253605e-01 6.003502214317e-01 5.981146125377e-01 5.957943163807e-01 5.933784969403e-01 5.908776699834e-01 5.882914113409e-01 5.856174745145e-01 5.828682407458e-01 5.800325346641e-01 5.771263995893e-01 5.741417987571e-01 5.710859629030e-01 5.679656892998e-01 5.647722775382e-01 5.615252148941e-01 5.582099938848e-01 5.548450830328e-01 5.514265992767e-01 5.479553409728e-01 5.444481491008e-01 5.408884781159e-01 5.373032246570e-01 5.336779646166e-01 5.300271231841e-01 5.263553914655e-01 5.226581894606e-01 5.189575248474e-01 5.152361946291e-01 5.115218972802e-01 5.078038855083e-01 5.040914643380e-01 5.004000829634e-01 4.967167480530e-01 4.930692945544e-01 4.894430614795e-01 4.858591657212e-01 4.823185426597e-01 4.788224484178e-01 4.753900463577e-01 4.720110992563e-01 4.687099694726e-01 4.654785066425e-01 4.623313173707e-01 4.592750354849e-01 4.563096565114e-01 4.534526323119e-01 4.506982645530e-01 4.480641489523e-01 4.455491229238e-01 4.431610916777e-01 4.409091376680e-01 4.387926173346e-01 4.368243370235e-01 4.350038923120e-01 4.333390726981e-01 4.318335290315e-01 4.304905903698e-01 4.293157984749e-01 4.283118628466e-01 4.274800784330e-01 4.268258145909e-01 4.263465851132e-01 4.260486511220e-01 4.259295329144e-01 4.259893402641e-01 4.262304576381e-01 4.266463070676e-01 4.272447462662e-01 4.280147907174e-01 4.289577533597e-01 4.300725729688e-01 4.313485572977e-01 4.327925104492e-01 4.343882666443e-01 4.361403245922e-01 4.380379305300e-01 4.400752270709e-01 4.422512406727e-01 4.445504874744e-01 4.469772556356e-01 4.495155392634e-01 4.521613181165e-01 4.549088922104e-01 4.577462620650e-01 4.606717624205e-01 4.636713254143e-01 4.667408907976e-01 4.698704668493e-01 4.730535884590e-01 4.762807771883e-01 4.795448267331e-01 4.828365082095e-01 4.861494634271e-01 4.894741876308e-01 4.928029219574e-01 4.961293982163e-01 4.994411677053e-01 5.027389499806e-01 5.060049749239e-01 5.092403994852e-01 5.124337722192e-01 5.155764786317e-01 5.186682718857e-01 5.216896020755e-01 5.246494574284e-01 5.275273399548e-01 5.303254717173e-01 5.330356223793e-01 5.356464224735e-01 5.381627341592e-01 5.405646715473e-01 5.428602776361e-01 5.450340867882e-01 5.470859554764e-01 5.490102028429e-01 5.507975629361e-01 5.524526100569e-01 5.539577113828e-01 5.553218073410e-01 5.565306421621e-01 5.575865499766e-01 5.584824106944e-01 5.592157905751e-01 5.597849346093e-01 5.601821571404e-01 5.604114946544e-01 5.604612904952e-01 5.603389114579e-01 5.600342367430e-01 5.595493378958e-01 5.588827077331e-01 5.580281176148e-01 5.569943337610e-01 5.557675930194e-01 5.543603726330e-01 5.527602196929e-01 5.509751790220e-01 5.490049481975e-01 5.468434564837e-01 5.445034238541e-01 5.419722462509e-01 5.392639617691e-01 5.363724333894e-01 5.333025413179e-01 5.300591420657e-01 5.266398842262e-01 5.230571634694e-01 5.193033111677e-01 5.153931708667e-01 5.113248835299e-01 5.071070919651e-01 5.027461937276e-01 4.982446456761e-01 4.936133153565e-01 4.888555545065e-01 4.839852649509e-01 4.790033449706e-01 4.739273180135e-01 4.687584229297e-01 4.635118844698e-01 4.581997044860e-01 4.528267625100e-01 4.474171567393e-01 4.419680098513e-01 4.365089849686e-01 4.310431477677e-01 4.255881228703e-01 4.201661048964e-01 4.147796281678e-01 4.094632353376e-01 4.042175057755e-01 3.990716601172e-01 3.940411791526e-01 3.891400710443e-01 3.843985924516e-01 3.798216302383e-01 3.754424452663e-01 3.712693581043e-01 3.673275216408e-01 3.636342663557e-01 3.602058704857e-01 3.570615507410e-01 3.542141706110e-01 3.516819690486e-01 3.494728107694e-01 3.476040813443e-01 3.460772246211e-01 3.449071542843e-01 3.440917233756e-01 3.436363768099e-01 3.435420267893e-01 3.437977433904e-01 3.444114720820e-01 3.453599236395e-01 3.466454493353e-01 3.482469062543e-01 3.501525099064e-01 3.523503021080e-01 3.548125531494e-01 3.575307391090e-01 3.604733172319e-01 3.636271157702e-01 3.669655581078e-01 3.704667784679e-01 3.741072487751e-01 3.778623897525e-01 3.817126990128e-01 3.856297102151e-01 3.895964188238e-01 3.935835433600e-01 3.975765670059e-01 4.015481230857e-01 4.054800763552e-01 4.093538950593e-01 4.131441361912e-01 4.168426187917e-01 4.204195845330e-01 4.238684502171e-01 4.271671589511e-01 4.303018384923e-01 4.332618075526e-01 4.360266933852e-01 4.385928164613e-01 4.409396765537e-01 4.430648544103e-01 4.449536311080e-01 4.465982955861e-01 4.479943520045e-01 4.491277156792e-01 4.500037965517e-01 4.506062167021e-01 4.509413591317e-01 4.509974540234e-01 4.507791677013e-01 4.502860168773e-01 4.495123897029e-01 4.484674260617e-01 4.471446771085e-01 4.455571556556e-01 4.437015879280e-01 4.415878032491e-01 4.392220235261e-01 4.366086203288e-01 4.337623914635e-01 4.306866636376e-01 4.273988544240e-01 4.239032288117e-01 4.202210544296e-01 4.163597842641e-01 4.123383420483e-01 4.081732564233e-01 4.038753232415e-01 3.994728062227e-01 3.949727395085e-01 3.904053705669e-01 3.857833602295e-01 3.811298891591e-01 3.764707077106e-01 3.718195597412e-01 3.672089767910e-01 3.626519935950e-01 3.581793060611e-01 3.538087506685e-01 3.495646343692e-01 3.454700036357e-01 3.415421560805e-01 3.378082322521e-01 3.342800342855e-01 3.309850556566e-01 3.279304527379e-01 3.251386130219e-01 3.226194857369e-01 3.203822546911e-01 3.184439009716e-01 3.167991225441e-01 3.154648540732e-01 3.144339860074e-01 3.137121053499e-01 3.132962093171e-01 3.131791862829e-01 3.133603129965e-01 3.138260605900e-01 3.145741790434e-01 3.155863882481e-01 3.168604342014e-01 3.183776921364e-01 3.201285258390e-01 3.221021313647e-01 3.242807692416e-01 3.266607694749e-01 3.292203565234e-01 3.319563824494e-01 3.348519829465e-01 3.378989563173e-01 3.410878245985e-01 3.444050102236e-01 3.478479209516e-01 3.513997133027e-01 3.550606012458e-01 3.588120681848e-01 3.626552087226e-01 3.665759776813e-01 3.705658979284e-01 3.746201295568e-01 3.787217222359e-01 3.828693025214e-01 3.870436662900e-01 3.912387519859e-01 3.954395566585e-01 3.996328011538e-01 4.038038556693e-01 4.079350888787e-01 4.120150450009e-01 4.160183661831e-01 4.199335788665e-01 4.237344975549e-01 4.274046973498e-01 4.309228331297e-01 4.342645993753e-01 4.374123933338e-01 4.403390410831e-01 4.430289726468e-01 4.454549414907e-01 4.475988548622e-01 4.494435863538e-01 4.509645624734e-01 4.521508845968e-01 4.529810524834e-01 4.534505140251e-01 4.535406936879e-01 4.532500053102e-01 4.525730216151e-01 4.515058086565e-01 4.500597672684e-01 4.482366064799e-01 4.460550282255e-01 4.435293946427e-01 4.406878716816e-01 4.375588580605e-01 4.341799654563e-01 4.305968859847e-01 4.268545974762e-01 4.230155256280e-01 4.191387138238e-01 4.152962691774e-01 4.115625337167e-01 4.080176090263e-01 4.047459282404e-01 4.018318937777e-01 3.993642374653e-01 3.974244653916e-01 3.960955876939e-01 3.954474954152e-01 3.955468084048e-01 3.964420017443e-01 3.981707360935e-01 4.007543954347e-01 4.041937001058e-01 4.084788519496e-01 4.135717312167e-01 4.194300617649e-01 4.259876211809e-01 4.331676602515e-01 4.408886020157e-01 4.490507047644e-01 4.575567191045e-01 4.663009824230e-01 4.751779611102e-01 4.840826916627e-01 4.929080475918e-01 5.015570236762e-01 5.099264334063e-01 5.179274021560e-01 5.254710596687e-01 5.324772337198e-01 5.388726323631e-01 5.445885407182e-01 5.495676556359e-01 5.537593788733e-01 5.571201035756e-01 5.596176592084e-01 5.612267278967e-01 5.619314938938e-01 5.617270005967e-01 5.606159966092e-01 5.586100921599e-01 5.557333784307e-01 5.520161184805e-01 5.475015829273e-01 5.422371256022e-01 5.362847113211e-01 5.297113264340e-01 5.225917490656e-01 5.150127740056e-01 5.070623772798e-01 4.988378012128e-01 4.904408301189e-01 4.819761625612e-01 4.735511259812e-01 4.652730960763e-01 4.572479671114e-01 4.495784448019e-01 4.423589323075e-01 4.356783905909e-01 4.296139951158e-01 4.242293131549e-01 4.195753219205e-01 4.156852399142e-01 4.125786759622e-01 4.102578146378e-01 4.087078923287e-01 4.079020153364e-01 4.078019719907e-01 4.083581855152e-01 4.095141904357e-01 4.112079128743e-01 4.133749783757e-01 4.159531316155e-01 4.188775488960e-01 4.220851434044e-01 4.255193035651e-01 4.291236236808e-01 4.328444482628e-01 4.366318075271e-01 4.404378841544e-01 4.442124787973e-01 4.479107263186e-01 4.514834729512e-01 4.548799688987e-01 4.580507627747e-01 4.609400596657e-01 4.634936751590e-01 4.656508458003e-01 4.673526622287e-01 4.685369667029e-01 4.691415835646e-01 4.691094802211e-01 4.683809602599e-01 4.669053345572e-01 4.646366778326e-01 4.615388254666e-01 4.575883943123e-01 4.527732185044e-01 4.470997905267e-01 4.405916828476e-01 4.332940760179e-01 4.252801900222e-01 4.166417109429e-01 4.075082276909e-01 3.980324511946e-01 3.883998179868e-01 3.788298945523e-01 3.695662990714e-01 3.608817484920e-01 3.530565261350e-01 3.463799726097e-01 3.411266460755e-01 3.375350226219e-01 3.357966192206e-01 3.360200198089e-01 3.382397342773e-01 3.423919848526e-01 3.483353887255e-01 3.558554004612e-01 3.646810190509e-01 3.745186239483e-01 3.850470265385e-01 3.959592036949e-01 4.069501151324e-01 4.177449844461e-01 4.280930844616e-01 4.377691783040e-01 4.465917176388e-01 4.543947367929e-01 4.610627484717e-01 4.664973362167e-01 4.706388292811e-01 4.734554050466e-01 4.749353687530e-01 4.751100614022e-01 4.740137937381e-01 4.717208622201e-01 4.683158362393e-01 4.639022512440e-01 4.586062852429e-01 4.525535600836e-01 4.459014655369e-01 4.387945291479e-01 4.314039097073e-01 4.238939452842e-01 4.164354495621e-01 4.092066253976e-01 4.023677757323e-01 3.960972893332e-01 3.905410396871e-01 3.858530125684e-01 3.821579455404e-01 3.795597228736e-01 3.781444896232e-01 3.779489237829e-01 3.790002484193e-01 3.812636821545e-01 3.846882842495e-01 3.891785428542e-01 3.946097836280e-01 4.008411437070e-01 4.076951014936e-01 4.150026465738e-01 4.225677047872e-01 4.302087375561e-01 4.377403564687e-01 4.449843079673e-01 4.517812117059e-01 4.579727710433e-01 4.634330046628e-01 4.680357194781e-01 4.716831037008e-01 4.742881162135e-01 4.757820611832e-01 4.761121742627e-01 4.752356606119e-01 4.731354434386e-01 4.697976667685e-01 4.652356683296e-01 4.594766200014e-01 4.525765760710e-01 4.446224480793e-01 4.357340474229e-01 4.260883448507e-01 4.159047807970e-01 4.054828755163e-01 3.951770933799e-01 3.854253799960e-01 3.767200255799e-01 3.695931977066e-01 3.645809893121e-01 3.621504336285e-01 3.626642879496e-01 3.662873963535e-01 3.729790542602e-01 3.824646472036e-01 3.942757682970e-01 4.078019254612e-01 4.223378320097e-01 4.371598528203e-01 4.515450748765e-01 4.648383481737e-01 4.764470354874e-01 4.837655819684e-01 4.890326873244e-01 4.924326470175e-01 4.942498215865e-01 4.947236376630e-01 4.939413002488e-01 4.918140301189e-01 4.881490679874e-01 4.827619376778e-01 4.756279370218e-01 4.669923446795e-01 4.573947818102e-01 4.476020673387e-01 4.384628894258e-01 4.307177190385e-01 4.248393054029e-01 4.209895671532e-01 4.190767301923e-01 4.189070031341e-01 4.203607089363e-01 4.234738047110e-01 4.284045660136e-01 4.353092916694e-01 4.441720980889e-01 4.546707286420e-01 4.661809556217e-01 4.778781493988e-01 4.889079136762e-01 4.985605134715e-01 5.063910230810e-01 5.122335268146e-01 5.161437129920e-01 5.182784910577e-01 5.187557314271e-01 5.175536792461e-01 5.145083070095e-01 5.093657755041e-01 5.019158292151e-01 4.921521948453e-01 4.803771135876e-01 4.672473934158e-01 4.537257618252e-01 4.409383565710e-01 4.299629332978e-01 4.216437155466e-01 4.164674562047e-01 4.145626731720e-01 4.158250861429e-01 4.200740875182e-01 4.271452388108e-01 4.368845540655e-01 4.490727862662e-01 4.632854121331e-01 4.788399721611e-01 4.948371140663e-01 5.102786522105e-01 5.242222914366e-01 5.359463482606e-01 5.450215587328e-01 5.513087835874e-01 5.548946142946e-01 5.559622851725e-01 5.546132618873e-01 5.505704580565e-01 5.369444554192e-01 5.028232617496e-01 4.649824130798e-01 4.431103390991e-01 4.464551126130e-01 4.659300182421e-01 4.829267366312e-01 4.827671855986e-01 4.608190431184e-01 4.235795066039e-01 3.872416080573e-01 3.710598313917e-01 3.827149073598e-01 4.104287231552e-01 4.349268313861e-01 4.430800796705e-01 4.325543794148e-01 4.116597830124e-01 3.961365144198e-01 4.000123284084e-01 4.237790233172e-01 4.540559350165e-01 4.749025367769e-01 4.769111549884e-01 4.604594210534e-01 4.359349667959e-01 4.204123202533e-01 4.276457820223e-01 4.562076168323e-01 4.908227633117e-01 5.145669848115e-01 5.173275017761e-01 4.984838126054e-01 4.668274044254e-01 4.380959878833e-01 4.275640942980e-01 4.387743019325e-01 4.606063463485e-01 4.772176639798e-01 4.783330612086e-01 4.632291727335e-01 4.406110446203e-01 4.248645951857e-01 4.271424044143e-01 4.459749277856e-01 4.684185744819e-01 4.801938665463e-01 4.735596351540e-01 4.503792469880e-01 4.221682775859e-01 4.060508235972e-01 4.137701952339e-01 4.407930958458e-01 4.705164573735e-01 4.870664208601e-01 4.830023635271e-01 4.616179824545e-01 4.365708479140e-01 4.269225292242e-01 4.441099874929e-01 4.810751357185e-01 5.187110253308e-01 5.394046099895e-01 5.340275399675e-01 5.039111509382e-01 4.612343396935e-01 4.270889953502e-01 4.218156752768e-01 4.478377196370e-01 4.871774098663e-01 5.179472013906e-01 5.263381805460e-01 5.093875608744e-01 4.745185962971e-01 4.376754380644e-01 4.172730532599e-01 4.220613471191e-01 4.434338691760e-01 4.639559162078e-01 4.702474482846e-01 4.587525550052e-01 4.364599099402e-01 4.183275984372e-01 4.192516927550e-01 4.420503078846e-01 4.747000739282e-01 5.003844284590e-01 5.071220340193e-01 4.916643959048e-01 4.603053985337e-01 4.279474583443e-01 4.127704056552e-01 4.240799804049e-01 4.537493128692e-01 4.839214351996e-01 4.995425369833e-01 4.940468018086e-01 4.703853028544e-01 4.401350096802e-01 4.197715995941e-01 4.213767263531e-01 4.427373279922e-01 4.695391387783e-01 4.869641333211e-01 5.016826907529e-01
 4.995755143894e-01 5.018418640186e-01 5.040623779102e-01 5.062265944693e-01 5.083683918734e-01 5.105348485738e-01 5.127426568136e-01 5.149760345907e-01 5.172226333034e-01 5.194821741453e-01 5.217410417706e-01 5.239659534546e-01 5.261354214649e-01 5.282682601961e-01 5.304099520527e-01 5.325957764788e-01 5.348303019806e-01 5.370907685493e-01 5.393298592111e-01 5.414995791491e-01 5.435879525872e-01 5.456397394853e-01 5.477252310526e-01 5.498864638861e-01 5.521084889047e-01 5.543319937560e-01 5.564921185628e-01 5.585524135907e-01 5.605361727733e-01 5.625187272919e-01 5.645790628700e-01 5.667345170486e-01 5.689283113830e-01 5.710715715173e-01 5.731106193058e-01 5.750574099477e-01 5.769789948347e-01 5.789497791725e-01 5.810081438023e-01 5.831313953406e-01 5.852560704480e-01 5.873249500836e-01 5.893234386051e-01 5.912747422029e-01 5.932156171648e-01 5.951820022562e-01 5.971952844820e-01 5.992562615659e-01 6.013380611653e-01 6.033958581009e-01 6.053925451482e-01 6.073193256489e-01 6.092043259803e-01 6.111011641527e-01 6.130534669216e-01 6.150623419169e-01 6.170795606698e-01 6.190486957901e-01 6.209494322748e-01 6.228035792502e-01 6.246547177862e-01 6.265344844290e-01 6.284466697769e-01 6.303706547242e-01 6.322845270242e-01 6.341778219629e-01 6.360490479521e-01 6.378967505745e-01 6.397180402352e-01 6.415236326877e-01 6.433359064458e-01 6.451747770822e-01 6.470367270926e-01 6.488916002002e-01 6.506961090303e-01 6.524277579627e-01 6.541074005500e-01 6.557932841736e-01 6.575342515143e-01 6.593293868508e-01 6.611250007082e-01 6.628522639539e-01 6.644794869283e-01 6.660339251728e-01 6.675896461618e-01 6.692086878719e-01 6.708936225035e-01 6.725883869060e-01 6.742221970220e-01 6.757547034641e-01 6.772002969548e-01 6.786185271106e-01 6.800710368323e-01 6.815825946479e-01 6.831278791301e-01 6.846486014691e-01 6.860933850919e-01 6.874416988143e-01 6.887198004890e-01 6.899836141243e-01 6.912887874460e-01 6.926542583083e-01 6.940531729685e-01 6.954268819996e-01 6.967142059057e-01 6.978936070267e-01 6.990035236722e-01 7.001235827965e-01 7.013251972270e-01 7.026157658655e-01 7.039349494257e-01 7.051923999748e-01 7.063301276284e-01 7.073657252678e-01 7.083835771975e-01 7.094732169690e-01 7.106651088938e-01 7.119181003813e-01 7.131517248703e-01 7.142967527873e-01 7.153374249711e-01 7.163140521379e-01 7.172946959702e-01 7.183340447303e-01 7.194401974478e-01 7.205807610923e-01 7.216944793818e-01 7.227166666794e-01 7.236200329656e-01 7.244339243109e-01 7.252326285045e-01 7.260927757256e-01 7.270445964302e-01 7.280411035082e-01 7.289787422722e-01 7.297661764291e-01 7.303998780913e-01 7.309712442163e-01 7.316025753089e-01 7.323619459698e-01 7.332126368776e-01 7.340384312915e-01 7.347329544547e-01 7.352812954852e-01 7.357625039113e-01 7.362822829753e-01 7.368974863311e-01 7.375847529507e-01 7.382682194489e-01 7.388772597900e-01 7.393955476827e-01 7.398504784267e-01 7.402813646052e-01 7.407180964948e-01 7.411738337435e-01 7.416426914870e-01 7.421039398746e-01 7.425310055119e-01 7.428983832878e-01 7.431956147769e-01 7.434440355983e-01 7.436891840778e-01 7.439620970105e-01 7.442587050908e-01 7.445446034787e-01 7.447859798676e-01 7.449707475016e-01 7.451172549539e-01 7.452534256155e-01 7.453905677336e-01 7.455196612432e-01 7.456305593554e-01 7.457185771660e-01 7.457840443497e-01 7.458252009308e-01 7.458369267975e-01 7.458127447065e-01 7.457572761233e-01 7.456842463960e-01 7.456033419490e-01 7.455110705397e-01 7.453962461402e-01 7.452525110464e-01 7.450783289492e-01 7.448807500158e-01 7.446653234223e-01 7.444311334009e-01 7.441759914219e-01 7.438992857901e-01 7.436026432815e-01 7.432838715573e-01 7.429403488327e-01 7.425712410542e-01 7.421787781186e-01 7.417651378279e-01 7.413311980085e-01 7.408742824053e-01 7.403925809269e-01 7.398904502909e-01 7.393705825349e-01 7.388325374788e-01 7.382697327769e-01 7.376782517366e-01 7.370598673260e-01 7.364197570639e-01 7.357623437941e-01 7.350835774657e-01 7.343784067692e-01 7.336448182556e-01 7.328875603229e-01 7.321097455402e-01 7.313120345576e-01 7.304908662252e-01 7.296452422681e-01 7.287767779247e-01 7.278889670692e-01 7.269808538442e-01 7.260483862980e-01 7.250899227035e-01 7.241075237973e-01 7.231045529434e-01 7.220810553154e-01 7.210344728356e-01 7.199609600392e-01 7.188611795286e-01 7.177394914855e-01 7.165985604374e-01 7.154374435877e-01 7.142529031804e-01 7.130433995282e-01 7.118098426385e-01 7.105556806009e-01 7.092817751988e-01 7.079869388521e-01 7.066698418244e-01 7.053285370163e-01 7.039651210647e-01 7.025798231100e-01 7.011742742713e-01 6.997467423160e-01 6.982952404036e-01 6.968217830615e-01 6.953273635956e-01 6.938108451336e-01 6.922744425920e-01 6.907150326575e-01 6.891344632437e-01 6.875332300714e-01 6.859112045879e-01 6.842678095235e-01 6.826028760170e-01 6.809173240551e-01 6.792118259424e-01 6.774859267239e-01 6.757396578620e-01 6.739714043370e-01 6.721831208587e-01 6.703758498514e-01 6.685488019511e-01 6.667013633680e-01 6.648347433012e-01 6.629493927093e-01 6.610453949525e-01 6.591232554949e-01 6.571809477398e-01 6.552177742879e-01 6.532369379152e-01 6.512381341818e-01 6.492207686984e-01 6.471860145074e-01 6.451324303780e-01 6.430612925525e-01 6.409729123962e-01 6.388686943124e-01 6.367466563010e-01 6.346071564976e-01 6.324521769183e-01 6.302807832752e-01 6.280929142848e-01 6.258912181442e-01 6.236735596086e-01 6.214401940363e-01 6.191914814332e-01 6.169282635148e-01 6.146504816892e-01 6.123593421410e-01 6.100555259564e-01 6.077369782927e-01 6.054062724997e-01 6.030623403400e-01 6.007056325650e-01 5.983375159876e-01 5.959562842215e-01 5.935646541937e-01 5.911633768919e-01 5.887518636639e-01 5.863289077481e-01 5.838962990958e-01 5.814544832785e-01 5.790023736631e-01 5.765432145969e-01 5.740769207638e-01 5.716022467039e-01 5.691199856288e-01 5.666313814869e-01 5.641360900513e-01 5.616340824183e-01 5.591281084567e-01 5.566173808325e-01 5.541026066235e-01 5.515842241761e-01 5.490617829086e-01 5.465364337090e-01 5.440092899940e-01 5.414810814030e-01 5.389513018222e-01 5.364220027834e-01 5.338918794696e-01 5.313627494386e-01 5.288350224417e-01 5.263104389113e-01 5.237891846227e-01 5.212712009561e-01 5.187567102474e-01 5.162464746100e-01 5.137418557101e-01 5.112442252204e-01 5.087535949420e-01 5.062709654078e-01 5.037982665062e-01 5.013334954155e-01 4.988798109271e-01 4.964364148341e-01 4.940035892771e-01 4.915843663584e-01 4.891787022543e-01 4.867876400852e-01 4.844129223099e-01 4.820542326730e-01 4.797114630363e-01 4.773864841699e-01 4.750791956662e-01 4.727910943088e-01 4.705242990193e-01 4.682803606093e-01 4.660593065443e-01 4.638629135356e-01 4.616894981851e-01 4.595398207830e-01 4.574164706097e-01 4.553192921054e-01 4.532511977567e-01 4.512155709121e-01 4.492108344192e-01 4.472369683430e-01 4.452945593370e-01 4.433838759317e-01 4.415055253448e-01 4.396636964189e-01 4.378606717048e-01 4.360977814009e-01 4.343744129139e-01 4.326886354953e-01 4.310411802254e-01 4.294342745561e-01 4.278694253455e-01 4.263496423557e-01 4.248777409190e-01 4.234521155611e-01 4.220729946134e-01 4.207404423111e-01 4.194529171905e-01 4.182139278043e-01 4.170262453554e-01 4.158919409819e-01 4.148112787555e-01 4.137844706279e-01 4.128095986749e-01 4.118863549227e-01 4.110172145843e-01 4.102034120621e-01 4.094482068164e-01 4.087530413400e-01 4.081155302476e-01 4.075356943254e-01 4.070114774700e-01 4.065458524687e-01 4.061401949031e-01 4.057968406281e-01 4.055160355476e-01 4.052955648814e-01 4.051354611136e-01 4.050348249413e-01 4.049953966095e-01 4.050180387760e-01 4.051042887544e-01 4.052537349941e-01 4.054646601882e-01 4.057355355480e-01 4.060662170814e-01 4.064587443023e-01 4.069136561461e-01 4.074307415862e-01 4.080099221746e-01 4.086473371058e-01 4.093427603731e-01 4.100968949409e-01 4.109104494394e-01 4.117852365192e-01 4.127185530728e-01 4.137076251903e-01 4.147504041283e-01 4.158472599902e-01 4.169998005550e-01 4.182080539591e-01 4.194717011309e-01 4.207866843194e-01 4.221516499543e-01 4.235658839669e-01 4.250293250976e-01 4.265432322474e-01 4.281062628463e-01 4.297171588247e-01 4.313724290037e-01 4.330723026984e-01 4.348154553481e-01 4.366013041778e-01 4.384306096405e-01 4.403002928010e-01 4.422097144125e-01 4.441568555657e-01 4.461415675500e-01 4.481617247753e-01 4.502164653350e-01 4.523049004757e-01 4.544251723384e-01 4.565782400333e-01 4.587618361834e-01 4.609735823268e-01 4.632117207565e-01 4.654757806484e-01 4.677651804100e-01 4.700793504402e-01 4.724184863512e-01 4.747786141651e-01 4.771580282244e-01 4.795556289424e-01 4.819718467724e-01 4.844061103717e-01 4.868569501849e-01 4.893224668652e-01 4.918007583530e-01 4.942914728267e-01 4.967923311811e-01 4.993034798847e-01 5.018238712361e-01 5.043523808528e-01 5.068864807762e-01 5.094251658854e-01 5.119692349929e-01 5.145152259675e-01 5.170630700322e-01 5.196132010756e-01 5.221622159577e-01 5.247102587776e-01 5.272559555000e-01 5.297979727459e-01 5.323355234538e-01 5.348681863699e-01 5.373941236470e-01 5.399126360614e-01 5.424227293696e-01 5.449227536234e-01 5.474121378141e-01 5.498904279097e-01 5.523561415355e-01 5.548092203651e-01 5.572467243614e-01 5.596692687130e-01 5.620757577293e-01 5.644642512576e-01 5.668363891717e-01 5.691890707115e-01 5.715215822746e-01 5.738332625273e-01 5.761228581835e-01 5.783911030869e-01 5.806360294325e-01 5.828567270672e-01 5.850514469005e-01 5.872208605842e-01 5.893634718821e-01 5.914786018077e-01 5.935659869816e-01 5.956229956741e-01 5.976506976615e-01 5.996474349699e-01 6.016127093704e-01 6.035462087251e-01 6.054465316826e-01 6.073137817306e-01 6.091458151484e-01 6.109428854788e-01 6.127055753743e-01 6.144308399453e-01 6.161181667713e-01 6.177695558196e-01 6.193808713807e-01 6.209533202685e-01 6.224857912710e-01 6.239783258408e-01 6.254298734713e-01 6.268401370747e-01 6.282067326663e-01 6.295308767473e-01 6.308112399015e-01 6.320485336223e-01 6.332412551988e-01 6.343876428111e-01 6.354882342546e-01 6.365431909516e-01 6.375503324972e-01 6.385118432584e-01 6.394242141628e-01 6.402885073591e-01 6.411044417756e-01 6.418702496584e-01 6.425878003857e-01 6.432538250067e-01 6.438695408202e-01 6.444344496958e-01 6.449479065337e-01 6.454099280679e-01 6.458192830457e-01 6.461754594512e-01 6.464806043798e-01 6.467310167264e-01 6.469278299643e-01 6.470713934265e-01 6.471595633632e-01 6.471936565940e-01 6.471748765258e-01 6.470992366012e-01 6.469686454784e-01 6.467816532528e-01 6.465398158783e-01 6.462428055259e-01 6.458881363249e-01 6.454781422365e-01 6.450111524300e-01 6.444871089540e-01 6.439076898754e-01 6.432707662437e-01 6.425772280513e-01 6.418264076585e-01 6.410185776560e-01 6.401542712183e-01 6.392328352272e-01 6.382544053243e-01 6.372194546436e-01 6.361264655601e-01 6.349769190079e-01 6.337704534160e-01 6.325075738853e-01 6.311888494936e-01 6.298123275477e-01 6.283807701533e-01 6.268930385377e-01 6.253487793537e-01 6.237502176504e-01 6.220958539831e-01 6.203858333397e-01 6.186223706937e-01 6.168038584555e-01 6.149313638401e-01 6.130057397283e-01 6.110269421728e-01 6.089952368874e-01 6.069115056997e-01 6.047772038038e-01 6.025903168271e-01 6.003531686885e-01 5.980668201159e-01 5.957312872489e-01 5.933463572234e-01 5.909140140238e-01 5.884346988115e-01 5.859090908530e-01 5.833379310925e-01 5.807212622585e-01 5.780622100167e-01 5.753593454863e-01 5.726148977376e-01 5.698302242329e-01 5.670049398286e-01 5.641412091892e-01 5.612401404416e-01 5.583020116368e-01 5.553296902609e-01 5.523229924732e-01 5.492836745067e-01 5.462125588790e-01 5.431123743362e-01 5.399840810503e-01 5.368291956408e-01 5.336488953202e-01 5.304444039010e-01 5.272185242110e-01 5.239730489837e-01 5.207091581503e-01 5.174282832378e-01 5.141327977301e-01 5.108255722092e-01 5.075071164171e-01 5.041810417110e-01 5.008480689036e-01 4.975116798611e-01 4.941737002672e-01 4.908364923978e-01 4.875026180650e-01 4.841742215616e-01 4.808545969549e-01 4.775458139279e-01 4.742506705357e-01 4.709720559393e-01 4.677127648233e-01 4.644754831583e-01 4.612634134868e-01 4.580800724026e-01 4.549274652001e-01 4.518103068581e-01 4.487307297453e-01 4.456921703530e-01 4.426977932647e-01 4.397510638741e-01 4.368556421785e-01 4.340152360823e-01 4.312323996416e-01 4.285120385817e-01 4.258571701373e-01 4.232708493892e-01 4.207568032630e-01 4.183187928458e-01 4.159602355511e-01 4.136851865065e-01 4.114965326009e-01 4.093976737452e-01 4.073926770843e-01 4.054838921621e-01 4.036755852016e-01 4.019711604010e-01 4.003717994907e-01 3.988832862585e-01 3.975062223683e-01 3.962447082917e-01 3.950999703319e-01 3.940762309613e-01 3.931741581316e-01 3.923955841843e-01 3.917442036256e-01 3.912206639922e-01 3.908257083811e-01 3.905613648140e-01 3.904284188310e-01 3.904276396657e-01 3.905592500126e-01 3.908241053875e-01 3.912220539538e-01 3.917525835655e-01 3.924152071247e-01 3.932090975916e-01 3.941338384524e-01 3.951885017725e-01 3.963699508433e-01 3.976786510724e-01 3.991109116967e-01 4.006661575795e-01 4.023422025831e-01 4.041338700886e-01 4.060422373435e-01 4.080619215679e-01 4.101917332144e-01 4.124270027064e-01 4.147649004627e-01 4.172035463200e-01 4.197369695041e-01 4.223641374812e-01 4.250795027383e-01 4.278803255634e-01 4.307633964426e-01 4.337221055998e-01 4.367570638556e-01 4.398604054633e-01 4.430295817750e-01 4.462617362846e-01 4.495505256762e-01 4.528957713183e-01 4.562879311575e-01 4.597286269654e-01 4.632108478775e-01 4.667311665213e-01 4.702873922244e-01 4.738720659585e-01 4.774854325767e-01 4.811208385399e-01 4.847756839836e-01 4.884472887899e-01 4.921278759499e-01 4.958200871907e-01 4.995144836025e-01 5.032110772902e-01 5.069064109992e-01 5.105933410418e-01 5.142750086779e-01 5.179405979409e-01 5.215937303208e-01 5.252267636175e-01 5.288366029197e-01 5.324245437381e-01 5.359809714322e-01 5.395091376676e-01 5.430023157864e-01 5.464579512585e-01 5.498757022665e-01 5.532480903576e-01 5.565794841977e-01 5.598594476406e-01 5.630911587527e-01 5.662695752154e-01 5.693909747170e-01 5.724585693474e-01 5.754614192844e-01 5.784054502239e-01 5.812819670096e-01 5.840928114138e-01 5.868360594295e-01 5.895051274185e-01 5.921044367726e-01 5.946250311487e-01 5.970702114805e-01 5.994368442458e-01 6.017206022061e-01 6.039249936908e-01 6.060405413694e-01 6.080741896413e-01 6.100186431006e-01 6.118733617269e-01 6.136397723039e-01 6.153101122621e-01 6.168915883066e-01 6.183750368614e-01 6.197639701311e-01 6.210568613527e-01 6.222487783541e-01 6.233447955140e-01 6.243367576628e-01 6.252307065307e-01 6.260210382436e-01 6.267074861204e-01 6.272935418350e-01 6.277716263509e-01 6.281483313840e-01 6.284164481624e-01 6.285800107812e-01 6.286381170979e-01 6.285874244346e-01 6.284333422203e-01 6.281687641344e-01 6.277996092281e-01 6.273224931379e-01 6.267379027712e-01 6.260476105151e-01 6.252483795153e-01 6.243458736198e-01 6.233356243780e-01 6.222197663540e-01 6.210003612121e-01 6.196738708890e-01 6.182475560261e-01 6.167150864384e-01 6.150835693409e-01 6.133515195923e-01 6.115164819110e-01 6.095886567872e-01 6.075588651878e-01 6.054378398706e-01 6.032202912792e-01 6.009100052399e-01 5.985130572597e-01 5.960205548731e-01 5.934486311168e-01 5.907869039963e-01 5.880449370247e-01 5.852256421778e-01 5.823230437918e-01 5.793536270565e-01 5.763036252623e-01 5.731916172794e-01 5.700101224802e-01 5.667646895598e-01 5.634647243080e-01 5.600998085850e-01 5.566925831576e-01 5.532274816594e-01 5.497221641278e-01 5.461762238012e-01 5.425883741067e-01 5.389774131812e-01 5.353265152284e-01 5.316636203913e-01 5.279748604882e-01 5.242740836634e-01 5.205694559743e-01 5.168528140317e-01 5.131489216099e-01 5.094421468969e-01 5.057569383795e-01 5.020885008080e-01 4.984415237159e-01 4.948339329324e-01 4.912540848036e-01 4.877283273405e-01 4.842438997033e-01 4.808213120391e-01 4.774624054075e-01 4.741683721089e-01 4.709594352652e-01 4.678246889685e-01 4.647871148242e-01 4.618417677342e-01 4.590011149643e-01 4.562724379033e-01 4.536549244739e-01 4.511654760993e-01 4.488002808202e-01 4.465722543127e-01 4.444834229449e-01 4.425400967666e-01 4.407488847304e-01 4.391115084064e-01 4.376356498452e-01 4.363239100645e-01 4.351791143693e-01 4.342073025621e-01 4.334082434636e-01 4.327846074505e-01 4.323412941247e-01 4.320750475599e-01 4.319909451006e-01 4.320843988456e-01 4.323578729774e-01 4.328119768042e-01 4.334385280914e-01 4.342465790616e-01 4.352203069144e-01 4.363674712197e-01 4.376784410880e-01 4.391501465171e-01 4.407820390528e-01 4.425593474218e-01 4.444897122148e-01 4.465543211678e-01 4.487566182404e-01 4.510857820877e-01 4.535333865510e-01 4.560983909212e-01 4.587647081744e-01 4.615334482539e-01 4.643909059546e-01 4.673325810479e-01 4.703486196572e-01 4.734321664203e-01 4.765743640866e-01 4.797673389552e-01 4.830031757206e-01 4.862726877074e-01 4.895694356020e-01 4.928824031778e-01 4.962084998188e-01 4.995327469698e-01 5.028538048521e-01 5.061598237916e-01 5.094430586921e-01 5.127002519213e-01 5.159146777101e-01 5.190927024275e-01 5.222119595859e-01 5.252765416304e-01 5.282758918374e-01 5.311980950034e-01 5.340474807757e-01 5.368042566154e-01 5.394755239110e-01 5.420430478205e-01 5.445084976291e-01 5.468646653112e-01 5.491002385002e-01 5.512205735709e-01 5.532078667731e-01 5.550680344295e-01 5.567872023867e-01 5.583670078726e-01 5.598003153573e-01 5.610810767987e-01 5.622092331845e-01 5.631754454552e-01 5.639823149802e-01 5.646204101843e-01 5.650920970689e-01 5.653875753088e-01 5.655095695055e-01 5.654546907107e-01 5.652166289889e-01 5.648003422056e-01 5.641930259976e-01 5.634065415589e-01 5.624280489914e-01 5.612639345931e-01 5.599113348709e-01 5.583650688330e-01 5.566351652609e-01 5.547095805255e-01 5.526009421935e-01 5.503000335791e-01 5.478132806496e-01 5.451425181486e-01 5.422838372002e-01 5.392493987841e-01 5.360308763412e-01 5.326415134977e-01 5.290774945338e-01 5.253453479387e-01 5.214498261192e-01 5.173939700009e-01 5.131863241772e-01 5.088287184486e-01 5.043319084357e-01 4.996970930847e-01 4.949376207154e-01 4.900572971207e-01 4.850659147346e-01 4.799743771356e-01 4.747875474303e-01 4.695244149582e-01 4.641829046661e-01 4.587899773763e-01 4.533458158067e-01 4.478685732604e-01 4.423755888899e-01 4.368699692619e-01 4.313837426469e-01 4.259133417812e-01 4.204919362256e-01 4.151283212801e-01 4.098383181680e-01 4.046509186407e-01 3.995678503238e-01 3.946264797214e-01 3.898315076420e-01 3.852116409852e-01 3.807836280812e-01 3.765639647513e-01 3.725785604652e-01 3.688388141999e-01 3.653696718250e-01 3.621820769957e-01 3.592976697879e-01 3.567264762288e-01 3.544861535332e-01 3.525824888691e-01 3.510291533899e-01 3.498331121117e-01 3.489930715079e-01 3.485226348964e-01 3.484062091835e-01 3.486563698865e-01 3.492556451027e-01 3.502013326093e-01 3.514855260369e-01 3.530852790750e-01 3.550002514776e-01 3.572005416705e-01 3.596765105446e-01 3.624045520439e-01 3.653624627304e-01 3.685342617484e-01 3.718896763951e-01 3.754116378752e-01 3.790714926782e-01 3.828509394928e-01 3.867202888509e-01 3.906616983474e-01 3.946485188226e-01 3.986577542619e-01 4.026707725821e-01 4.066600943741e-01 4.106135714443e-01 4.144988939571e-01 4.183081288290e-01 4.220157787468e-01 4.256049531464e-01 4.290622193368e-01 4.323643119437e-01 4.355057918225e-01 4.384617434965e-01 4.412281756628e-01 4.437866068515e-01 4.461271791910e-01 4.482420544429e-01 4.501171117985e-01 4.517504175835e-01 4.531248113207e-01 4.542452787796e-01 4.550969150971e-01 4.556806688737e-01 4.559914540538e-01 4.560244781127e-01 4.557850022838e-01 4.552630263273e-01 4.544712168872e-01 4.533998061834e-01 4.520584000191e-01 4.504514191800e-01 4.485782865146e-01 4.464531910231e-01 4.440742276004e-01 4.414584687735e-01 4.386084879719e-01 4.355404155230e-01 4.322599408051e-01 4.287833574524e-01 4.251254379936e-01 4.212947176092e-01 4.173169987354e-01 4.131955199491e-01 4.089602722280e-01 4.046215022929e-01 4.002006384938e-01 3.957219218058e-01 3.911954836870e-01 3.866553814462e-01 3.821115668403e-01 3.775955346201e-01 3.731228185682e-01 3.687175151929e-01 3.644051669087e-01 3.602022731798e-01 3.561376234968e-01 3.522238554321e-01 3.484903802435e-01 3.449483091787e-01 3.416218060476e-01 3.385260815518e-01 3.356733945303e-01 3.330841517367e-01 3.307612040390e-01 3.287247798789e-01 3.269732656229e-01 3.255183646017e-01 3.243617728742e-01 3.235023849074e-01 3.229458022060e-01 3.226821674423e-01 3.227145348364e-01 3.230306960380e-01 3.236288097902e-01 3.244967597067e-01 3.256272356721e-01 3.270110976959e-01 3.286335497422e-01 3.304920308914e-01 3.325648914929e-01 3.348520851448e-01 3.373342530340e-01 3.400057567160e-01 3.428568393566e-01 3.458728487635e-01 3.490510170900e-01 3.523751492381e-01 3.558438122971e-01 3.594415797318e-01 3.631650932432e-01 3.670040020574e-01 3.709471033235e-01 3.749906357225e-01 3.791192136953e-01 3.833311163422e-01 3.876069469629e-01 3.919428395298e-01 3.963233173628e-01 4.007348971514e-01 4.051653050819e-01 4.095973418608e-01 4.140185416647e-01 4.184051684373e-01 4.227458239032e-01 4.270138483275e-01 4.311939973909e-01 4.352639242898e-01 4.391975321000e-01 4.429782875343e-01 4.465747702078e-01 4.499707726854e-01 4.531382685091e-01 4.560559777412e-01 4.587006320121e-01 4.610481028926e-01 4.630808913824e-01 4.647746650702e-01 4.661168491572e-01 4.670847563700e-01 4.676709903701e-01 4.678621192092e-01 4.676485746966e-01 4.670307697542e-01 4.660031458471e-01 4.645751215183e-01 4.627511845728e-01 4.605477737727e-01 4.579852000371e-01 4.550862899123e-01 4.518869458230e-01 4.484195875000e-01 4.447362243051e-01 4.408833202320e-01 4.369222270466e-01 4.329186241866e-01 4.289423812112e-01 4.250740142837e-01 4.213937950683e-01 4.179896624847e-01 4.149473363534e-01 4.123592568120e-01 4.103086591379e-01 4.088793629436e-01 4.081464008959e-01 4.081713699153e-01 4.090110782107e-01 4.106979904824e-01 4.132572814854e-01 4.166870464915e-01 4.209758017961e-01 4.260885017613e-01 4.319746525412e-01 4.385726674800e-01 4.457980756769e-01 4.535696794139e-01 4.617842928349e-01 4.703424662832e-01 4.791361679512e-01 4.880563587327e-01 4.969965778907e-01 5.058478603824e-01 5.145093534515e-01 5.228787900955e-01 5.308638253871e-01 5.383766070698e-01 5.453335098971e-01 5.516630723965e-01 5.572961073731e-01 5.621753999951e-01 5.662507475731e-01 5.694802932510e-01 5.718323996879e-01 5.732843540521e-01 5.738219524486e-01 5.734416645298e-01 5.721494350956e-01 5.699591455113e-01 5.668973718584e-01 5.629969207540e-01 5.583030093896e-01 5.528677286878e-01 5.467537737887e-01 5.400310680752e-01 5.327755853151e-01 5.250750052316e-01 5.170201764677e-01 5.087073671154e-01 5.002382380243e-01 4.917164821432e-01 4.832482635790e-01 4.749370850625e-01 4.668860136455e-01 4.591919698765e-01 4.519479822576e-01 4.452356602964e-01 4.391274552001e-01 4.336820388181e-01 4.289461663095e-01 4.249489277296e-01 4.217073225389e-01 4.192232642304e-01 4.174821549005e-01 4.164588743900e-01 4.161181636008e-01 4.164145084944e-01 4.172969622598e-01 4.187118853261e-01 4.206002001840e-01 4.229039023436e-01 4.255680814949e-01 4.285334219451e-01 4.317485765164e-01 4.351610253237e-01 4.387201585401e-01 4.423771903853e-01 4.460832682814e-01 4.497895166287e-01 4.534461509528e-01 4.570002237316e-01 4.603952632425e-01 4.635768174274e-01 4.664825190616e-01 4.690487898516e-01 4.712109730004e-01 4.729000463405e-01 4.740501521531e-01 4.745918696423e-01 4.744633143711e-01 4.736043431636e-01 4.719583907356e-01 4.694855039651e-01 4.661478313521e-01 4.619272547516e-01 4.568186754717e-01 4.508378911585e-01 4.440202253784e-01 4.364227491340e-01 4.281345087500e-01 4.192671065323e-01 4.099660124113e-01 4.004087597455e-01 3.907976156097e-01 3.813753492742e-01 3.724007334943e-01 3.641610008213e-01 3.569443006185e-01 3.510351569130e-01 3.466972029219e-01 3.441379134867e-01 3.435137601171e-01 3.448897510595e-01 3.482466511857e-01 3.534757964869e-01 3.603920686258e-01 3.687525493295e-01 3.782623015797e-01 3.886181705157e-01 3.995006802114e-01 4.106032199400e-01 4.216405683166e-01 4.323418102639e-01 4.424823767762e-01 4.518503062860e-01 4.602838478436e-01 4.676393908473e-01 4.738130218796e-01 4.787339467493e-01 4.823501267305e-01 4.846531778434e-01 4.856433038595e-01 4.853606205734e-01 4.838575332991e-01 4.812080936717e-01 4.775115797911e-01 4.728668242593e-01 4.674063928123e-01 4.612546260316e-01 4.545612522482e-01 4.474726551452e-01 4.401449760792e-01 4.327438974890e-01 4.254222886330e-01 4.183566656155e-01 4.116992074017e-01 4.056129512670e-01 4.002486769649e-01 3.957423653643e-01 3.922247531038e-01 3.897879811776e-01 3.885207358720e-01 3.884584705190e-01 3.896196577154e-01 3.919770063539e-01 3.954692276588e-01 4.000088714410e-01 4.054585593530e-01 4.116831507791e-01 4.185040654592e-01 4.257466708872e-01 4.332212924733e-01 4.407424322053e-01 4.481308400415e-01 4.552061134825e-01 4.618168607290e-01 4.678067042899e-01 4.730484781665e-01 4.774231270593e-01 4.808296667060e-01 4.831819305502e-01 4.844041071233e-01 4.844432576452e-01 4.832478442720e-01 4.807941057245e-01 4.770643789677e-01 4.720674737511e-01 4.658339659830e-01 4.584253777384e-01 4.499475822085e-01 4.405444147718e-01 4.304332296756e-01 4.198852572750e-01 4.092592356100e-01 3.989850614591e-01 3.895686437604e-01 3.815701250351e-01 3.755562628111e-01 3.720692945974e-01 3.715260393560e-01 3.741815572016e-01 3.800561487406e-01 3.889310480921e-01 4.003720134790e-01 4.137633982015e-01 4.283961467173e-01 4.435023927404e-01 4.583394604204e-01 4.721978073078e-01 4.817021608248e-01 4.894440684033e-01 4.955489137814e-01 5.002284717103e-01 5.036368713388e-01 5.057644755878e-01 5.064212269635e-01 5.053160851430e-01 5.021805044826e-01 4.969134206752e-01 4.896934810109e-01 4.809941087820e-01 4.715212425405e-01 4.620724132646e-01 4.533626920199e-01 4.458739551395e-01 4.398249625764e-01 4.352237084160e-01 4.320108682945e-01 4.302277519126e-01 4.300904805510e-01 4.319524262221e-01 4.361609029893e-01 4.428669756702e-01 4.518640687236e-01 4.625769232379e-01 4.741766730070e-01 4.857623166940e-01 4.965637129902e-01 5.060733567093e-01 5.140621871201e-01 5.205183306413e-01 5.255190391230e-01 5.290840867850e-01 5.310762390208e-01 5.312037729112e-01 5.290835627697e-01 5.243783058116e-01 5.169556568763e-01 5.069932949081e-01 4.950155928149e-01 4.818531973631e-01 4.685133657328e-01 4.559926745245e-01 4.451263037254e-01 4.364951221080e-01 4.304218200341e-01 4.270814711722e-01 4.266257724522e-01 4.292374153339e-01 4.350883328117e-01 4.442217691608e-01 4.563791853541e-01 4.709334133046e-01 4.869467300226e-01 5.033161259340e-01 5.189735137110e-01 5.330717002830e-01 5.450754240144e-01 5.547514075974e-01 5.620941564695e-01 5.672044186592e-01 5.700999504032e-01 5.695186911307e-01 5.522046711806e-01 5.173559085543e-01 4.827355131577e-01 4.665605181301e-01 4.748603714432e-01 4.964049175371e-01 5.128656694976e-01 5.108584543888e-01 4.869553811924e-01 4.483869760350e-01 4.112475922257e-01 3.936542974403e-01 4.022664930191e-01 4.257347422525e-01 4.457608243202e-01 4.498963753352e-01 4.363052654244e-01 4.137492489705e-01 3.981547282126e-01 4.030019788071e-01 4.276327132433e-01 4.579092266287e-01 4.778848773405e-01 4.785604765649e-01 4.608632941650e-01 4.357669454750e-01 4.207556550434e-01 4.294023560652e-01 4.595586027964e-01 4.954787974072e-01 5.203531994694e-01 5.245189729759e-01 5.078710623107e-01 4.795023171641e-01 4.547347389923e-01 4.473993305376e-01 4.596050240709e-01 4.802218758527e-01 4.944200965190e-01 4.930096192042e-01 4.761926298818e-01 4.533804336592e-01 4.391103121194e-01 4.437126189254e-01 4.644143483468e-01 4.875569643121e-01 4.988827098049e-01 4.910368126471e-01 4.664276633417e-01 4.371295257105e-01 4.205878613639e-01 4.283249518909e-01 4.552154800108e-01 4.841265004722e-01 4.988732080122e-01 4.919668696638e-01 4.670689251660e-01 4.388705667341e-01 4.281153414495e-01 4.473121570428e-01 4.884981887108e-01 5.308001291981e-01 5.553504179149e-01 5.523524721151e-01 5.228117087330e-01 4.788270671425e-01 4.418447177437e-01 4.335091241219e-01 4.580591912898e-01 4.980657690121e-01 5.308265122871e-01 5.415108382679e-01 5.264233213767e-01 4.925821637461e-01 4.558088850145e-01 4.347204201568e-01 4.386765632372e-01 4.596084124818e-01 4.798654224040e-01 4.852473813186e-01 4.713039884896e-01 4.445718643994e-01 4.207435893897e-01 4.172102033244e-01 4.394412235839e-01 4.755957063853e-01 5.070885933025e-01 5.199207179974e-01 5.091261499526e-01 4.795599129121e-01 4.451900440127e-01 4.248053600738e-01 4.308119882480e-01 4.584305892331e-01 4.904465210879e-01 5.104240419067e-01 5.099232704473e-01 4.901139693173e-01 4.610896289203e-01 4.387274053694e-01 4.364909318148e-01 4.550834153445e-01 4.820043440413e-01 5.021161825284e-01 5.209262482800e-01
 4.825212490883e-01 4.847855353077e-01 4.870049983669e-01 4.891709818736e-01 4.913181422728e-01 4.934929161482e-01 4.957100514246e-01 4.979530922583e-01 5.002095584100e-01 5.024786392575e-01 5.047477110180e-01 5.069831735151e-01 5.091657366875e-01 5.113149522557e-01 5.134764940696e-01 5.156834976269e-01 5.179406691111e-01 5.202220841967e-01 5.224800834646e-01 5.246680876749e-01 5.267780355219e-01 5.288574717271e-01 5.309764993066e-01 5.331730586763e-01 5.354277253416e-01 5.376800683641e-01 5.398669639348e-01 5.419572229550e-01 5.439768248292e-01 5.460019001275e-01 5.481086178221e-01 5.503102524594e-01 5.525458001999e-01 5.547272488828e-01 5.568048234532e-01 5.587959002817e-01 5.607677635157e-01 5.627939950395e-01 5.649091987280e-01 5.670869400542e-01 5.692618752213e-01 5.713799844238e-01 5.734290991943e-01 5.754347952628e-01 5.774342011204e-01 5.794616240776e-01 5.815371054445e-01 5.836604526712e-01 5.858021217452e-01 5.879179460691e-01 5.899724000005e-01 5.919586272465e-01 5.939077667167e-01 5.958730508795e-01 5.978980764933e-01 5.999787062950e-01 6.020634774406e-01 6.040981279268e-01 6.060641892857e-01 6.079879745606e-01 6.099142375509e-01 6.118742720037e-01 6.138672322084e-01 6.158703985144e-01 6.178596221044e-01 6.198263608261e-01 6.217720642812e-01 6.236991561416e-01 6.256037224941e-01 6.274954307431e-01 6.293939839919e-01 6.313172416848e-01 6.332622296334e-01 6.351993821727e-01 6.370870947828e-01 6.389040382698e-01 6.406726292887e-01 6.424501012531e-01 6.442850446683e-01 6.461746329337e-01 6.480618780429e-01 6.498780750682e-01 6.515924327077e-01 6.532360809978e-01 6.548876562694e-01 6.566082918415e-01 6.583972718660e-01 6.601936240606e-01 6.619225395132e-01 6.635442612412e-01 6.650803564947e-01 6.665952911013e-01 6.681543690236e-01 6.697791706551e-01 6.714359904719e-01 6.730608944527e-01 6.746011686528e-01 6.760428944750e-01 6.774209496293e-01 6.787949784670e-01 6.802196313027e-01 6.817059912569e-01 6.832192727245e-01 6.846981797524e-01 6.860851401711e-01 6.873687759719e-01 6.885923816249e-01 6.898361701073e-01 6.911649114930e-01 6.925789759653e-01 6.940139014821e-01 6.953807329215e-01 6.966280364345e-01 6.977811713647e-01 6.989251610708e-01 7.001451467788e-01 7.014652509758e-01 7.028419327888e-01 7.041943065517e-01 7.054576535063e-01 7.066193576106e-01 7.077205510167e-01 7.088300098964e-01 7.099986305699e-01 7.112336458637e-01 7.125017732999e-01 7.137405945985e-01 7.148873370174e-01 7.159147812061e-01 7.168550344510e-01 7.177827681922e-01 7.187762541510e-01 7.198633032310e-01 7.209934288886e-01 7.220601448737e-01 7.229732124423e-01 7.237351023087e-01 7.244399198104e-01 7.252101655215e-01 7.261107286003e-01 7.271006913639e-01 7.280610214451e-01 7.288879540717e-01 7.295707342846e-01 7.301907342145e-01 7.308530851862e-01 7.316107678114e-01 7.324387323638e-01 7.332611679066e-01 7.340094778625e-01 7.346672487212e-01 7.352633112131e-01 7.358354392637e-01 7.364141485683e-01 7.370122820620e-01 7.376245589085e-01 7.382299823333e-01 7.388013992034e-01 7.393113800151e-01 7.397505518686e-01 7.401431383876e-01 7.405351450843e-01 7.409569275216e-01 7.414009832037e-01 7.418338561222e-01 7.422221436147e-01 7.425540085722e-01 7.428490112269e-01 7.431347601529e-01 7.434205101379e-01 7.436980511337e-01 7.439576276201e-01 7.441950639161e-01 7.444104658853e-01 7.446019004444e-01 7.447628321094e-01 7.448881500723e-01 7.449825717208e-01 7.450609522610e-01 7.451321927022e-01 7.451907817432e-01 7.452281987288e-01 7.452359909970e-01 7.452139215951e-01 7.451686585287e-01 7.451059487697e-01 7.450245080939e-01 7.449217004932e-01 7.447985814877e-01 7.446555387995e-01 7.444897751904e-01 7.442990176783e-01 7.440831545186e-01 7.438444930856e-01 7.435847142895e-01 7.433052022945e-01 7.430016010973e-01 7.426738754212e-01 7.423258031120e-01 7.419608818916e-01 7.415768777857e-01 7.411677034258e-01 7.407299211407e-01 7.402649626286e-01 7.397796763059e-01 7.392756712144e-01 7.387502410152e-01 7.381984713033e-01 7.376182236439e-01 7.370147875801e-01 7.363906277350e-01 7.357463795378e-01 7.350784829445e-01 7.343861459442e-01 7.336708011921e-01 7.329364201786e-01 7.321809945304e-01 7.314007095880e-01 7.305933444780e-01 7.297627573805e-01 7.289119057924e-01 7.280399636726e-01 7.271440068090e-01 7.262204133052e-01 7.252709350150e-01 7.242994668908e-01 7.233087563178e-01 7.222963988702e-01 7.212605258343e-01 7.201997061266e-01 7.191142857307e-01 7.180076733125e-01 7.168816774214e-01 7.157337713067e-01 7.145624327334e-01 7.133672676407e-01 7.121485102194e-01 7.109080667437e-01 7.096466347019e-01 7.083622851040e-01 7.070537989598e-01 7.057231396105e-01 7.043700062642e-01 7.029948408315e-01 7.015981641716e-01 7.001779709285e-01 6.987364852581e-01 6.972735683308e-01 6.957886945871e-01 6.942820880337e-01 6.927527177714e-01 6.912021110402e-01 6.896306141576e-01 6.880378931700e-01 6.864231760175e-01 6.847862957788e-01 6.831278240665e-01 6.814501366378e-01 6.797508607236e-01 6.780309221109e-01 6.762902292507e-01 6.745297074378e-01 6.727498538776e-01 6.709500365802e-01 6.691297310604e-01 6.672864720600e-01 6.654250063105e-01 6.635436791178e-01 6.616428058465e-01 6.597231934271e-01 6.577833893429e-01 6.558250633148e-01 6.538477998103e-01 6.518531688019e-01 6.498391268556e-01 6.478061959980e-01 6.457565515196e-01 6.436877752262e-01 6.416024501249e-01 6.395004767806e-01 6.373812956171e-01 6.352444631181e-01 6.330908257882e-01 6.309208707464e-01 6.287341056582e-01 6.265326931620e-01 6.243158858430e-01 6.220831895296e-01 6.198357772389e-01 6.175732335005e-01 6.152958753958e-01 6.130040202212e-01 6.106985765894e-01 6.083794124269e-01 6.060482131558e-01 6.037048026917e-01 6.013479239909e-01 5.989784642571e-01 5.965969370836e-01 5.942033550250e-01 5.918000517310e-01 5.893866568491e-01 5.869629048866e-01 5.845286047728e-01 5.820842753021e-01 5.796310371033e-01 5.771684456953e-01 5.746988250169e-01 5.722209940894e-01 5.697358566296e-01 5.672442776743e-01 5.647462555804e-01 5.622419323663e-01 5.597324622285e-01 5.572181631736e-01 5.546991028481e-01 5.521762358305e-01 5.496498403353e-01 5.471210248019e-01 5.445895101381e-01 5.420573013301e-01 5.395243978008e-01 5.369910720948e-01 5.344579269434e-01 5.319242570181e-01 5.293926009457e-01 5.268634881789e-01 5.243375281375e-01 5.218162051811e-01 5.192983866210e-01 5.167858066277e-01 5.142791593798e-01 5.117782115148e-01 5.092829812658e-01 5.067972336362e-01 5.043202020745e-01 5.018531460566e-01 4.993964802020e-01 4.969517255543e-01 4.945180469749e-01 4.920969110697e-01 4.896884634088e-01 4.872940064498e-01 4.849154453758e-01 4.825545572280e-01 4.802106606366e-01 4.778865836583e-01 4.755801875075e-01 4.732914956322e-01 4.710234672661e-01 4.687760275097e-01 4.665528171993e-01 4.643556584668e-01 4.621842468757e-01 4.600376579688e-01 4.579171474443e-01 4.558222155717e-01 4.537543617381e-01 4.517166422956e-01 4.497130611666e-01 4.477423051186e-01 4.458056220190e-01 4.439014753503e-01 4.420304983419e-01 4.401932597508e-01 4.383923718883e-01 4.366313527530e-01 4.349129438257e-01 4.332346309173e-01 4.315989013953e-01 4.300031997535e-01 4.284471482224e-01 4.269350437729e-01 4.254687875510e-01 4.240514887664e-01 4.226828648759e-01 4.213633024654e-01 4.200912896699e-01 4.188669467223e-01 4.176917880293e-01 4.165687783104e-01 4.154998822861e-01 4.144869738885e-01 4.135289978509e-01 4.126250733586e-01 4.117745194429e-01 4.109788572828e-01 4.102410769922e-01 4.095626837118e-01 4.089447981978e-01 4.083857831739e-01 4.078855921481e-01 4.074432663999e-01 4.070604885556e-01 4.067391203580e-01 4.064811525317e-01 4.062859204530e-01 4.061519150230e-01 4.060779495266e-01 4.060646745821e-01 4.061134797820e-01 4.062260814920e-01 4.064030221328e-01 4.066426132843e-01 4.069417560859e-01 4.073020347786e-01 4.077226814902e-01 4.082066896256e-01 4.087538689912e-01 4.093610618694e-01 4.100290697534e-01 4.107540207403e-01 4.115381049380e-01 4.123807008871e-01 4.132833275388e-01 4.142453364211e-01 4.152640589779e-01 4.163379646455e-01 4.174657886671e-01 4.186475664354e-01 4.198856868716e-01 4.211786450260e-01 4.225248875064e-01 4.239219271422e-01 4.253687779489e-01 4.268650236904e-01 4.284109920399e-01 4.300052582386e-01 4.316471353824e-01 4.333355053191e-01 4.350683491092e-01 4.368440330518e-01 4.386626931069e-01 4.405224826125e-01 4.424221968261e-01 4.443620202286e-01 4.463403393588e-01 4.483556922708e-01 4.504066840057e-01 4.524915956429e-01 4.546091418356e-01 4.567582554209e-01 4.589390513233e-01 4.611526114809e-01 4.633928337045e-01 4.656598194070e-01 4.679530533767e-01 4.702700327154e-01 4.726122984214e-01 4.749775300886e-01 4.773647754806e-01 4.797720933560e-01 4.821967887487e-01 4.846389241769e-01 4.870982386004e-01 4.895734010688e-01 4.920627788172e-01 4.945645968458e-01 4.970774817669e-01 4.996006527365e-01 5.021338084833e-01 5.046746064790e-01 5.072226390615e-01 5.097765118074e-01 5.123353811846e-01 5.148982421167e-01 5.174625672785e-01 5.200286621263e-01 5.225950359686e-01 5.251611096723e-01 5.277250249334e-01 5.302872520227e-01 5.328431826131e-01 5.353952012670e-01 5.379408906780e-01 5.404795869394e-01 5.430103676830e-01 5.455312268633e-01 5.480425531253e-01 5.505428130433e-01 5.530298306278e-01 5.555054328726e-01 5.579661047920e-01 5.604118786552e-01 5.628413651061e-01 5.652542753536e-01 5.676498836213e-01 5.700265894318e-01 5.723828966412e-01 5.747188095578e-01 5.770332624224e-01 5.793246850757e-01 5.815939451232e-01 5.838392182358e-01 5.860584093409e-01 5.882517728299e-01 5.904190486053e-01 5.925585017185e-01 5.946706128419e-01 5.967523695912e-01 5.988053492594e-01 6.008272343689e-01 6.028164048262e-01 6.047755617113e-01 6.067004238105e-01 6.085922218511e-01 6.104498740614e-01 6.122713276594e-01 6.140581074659e-01 6.158077669815e-01 6.175193195052e-01 6.191947846969e-01 6.208301810716e-01 6.224257943755e-01 6.239828585667e-01 6.254984164396e-01 6.269729395556e-01 6.284055807391e-01 6.297944596137e-01 6.311417765453e-01 6.324450013081e-01 6.337030595487e-01 6.349174317893e-01 6.360851296405e-01 6.372080390492e-01 6.382840053897e-01 6.393118410586e-01 6.402930746795e-01 6.412256913488e-01 6.421098346309e-01 6.429452289482e-01 6.437307509385e-01 6.444663163774e-01 6.451514604500e-01 6.457846144806e-01 6.463684002321e-01 6.468987606242e-01 6.473778590062e-01 6.478044757194e-01 6.481769439735e-01 6.484973036657e-01 6.487638134612e-01 6.489750799346e-01 6.491339088247e-01 6.492369180184e-01 6.492852578758e-01 6.492787017484e-01 6.492154647991e-01 6.490980989179e-01 6.489244706881e-01 6.486930548458e-01 6.484072204184e-01 6.480640245630e-01 6.476645113138e-01 6.472081195141e-01 6.466937733236e-01 6.461236502674e-01 6.454953664326e-01 6.448103079605e-01 6.440676149265e-01 6.432673847389e-01 6.424104478240e-01 6.414956291719e-01 6.405238135532e-01 6.394936140036e-01 6.384065261151e-01 6.372621709972e-01 6.360609004384e-01 6.348022219896e-01 6.334868732221e-01 6.321144914590e-01 6.306852931556e-01 6.292002055399e-01 6.276588029670e-01 6.260612988971e-01 6.244082349550e-01 6.227003513359e-01 6.209376151896e-01 6.191194077321e-01 6.172474401032e-01 6.153218992631e-01 6.133422036302e-01 6.113100515364e-01 6.092258044937e-01 6.070888409146e-01 6.049013680811e-01 6.026631189697e-01 6.003737996107e-01 5.980362963599e-01 5.956495152140e-01 5.932148397681e-01 5.907331969063e-01 5.882042460068e-01 5.856304491463e-01 5.830113197564e-01 5.803487745519e-01 5.776436319123e-01 5.748960399659e-01 5.721081078009e-01 5.692796748596e-01 5.664131026699e-01 5.635090684535e-01 5.605683210460e-01 5.575932187415e-01 5.545834644765e-01 5.515427890670e-01 5.484696273550e-01 5.453675689068e-01 5.422378074287e-01 5.390813430080e-01 5.359005576825e-01 5.326960040500e-01 5.294707314248e-01 5.262257065533e-01 5.229624232546e-01 5.196829706087e-01 5.163911087438e-01 5.130861640371e-01 5.097718252261e-01 5.064503442832e-01 5.031230439926e-01 4.997929442072e-01 4.964610185731e-01 4.931322769635e-01 4.898071901778e-01 4.864886463049e-01 4.831797891376e-01 4.798832863926e-01 4.766015209466e-01 4.733376353548e-01 4.700942881506e-01 4.668744251754e-01 4.636807726286e-01 4.605177931061e-01 4.573867854471e-01 4.542921223815e-01 4.512377231554e-01 4.482251600989e-01 4.452586509693e-01 4.423417515121e-01 4.394771247082e-01 4.366705856910e-01 4.339230677190e-01 4.312385893352e-01 4.286218874590e-01 4.260757419181e-01 4.236042973102e-01 4.212103947042e-01 4.188973406220e-01 4.166702422744e-01 4.145311128370e-01 4.124841973205e-01 4.105325514923e-01 4.086795034090e-01 4.069277187802e-01 4.052816479761e-01 4.037438320675e-01 4.023167244422e-01 4.010033261396e-01 3.998072159184e-01 3.987292217505e-01 3.977735403317e-01 3.969404057637e-01 3.962323393055e-01 3.956527293404e-01 3.952013224995e-01 3.948797218514e-01 3.946893989228e-01 3.946308962723e-01 3.947060869774e-01 3.949132161025e-01 3.952541468323e-01 3.957287702811e-01 3.963348173660e-01 3.970742721108e-01 3.979440695655e-01 3.989449311359e-01 4.000752642226e-01 4.013312031077e-01 4.027139955937e-01 4.042206927947e-01 4.058480169423e-01 4.075954277628e-01 4.094585948167e-01 4.114364724170e-01 4.135250251290e-01 4.157219334007e-01 4.180228208950e-01 4.204263739895e-01 4.229279007608e-01 4.255228308670e-01 4.282106108189e-01 4.309840913946e-01 4.338421279811e-01 4.367802870917e-01 4.397929269478e-01 4.428801149797e-01 4.460326762513e-01 4.492515213802e-01 4.525292887477e-01 4.558628940416e-01 4.592501791389e-01 4.626842506107e-01 4.661644220892e-01 4.696835286019e-01 4.732390093918e-01 4.768287107548e-01 4.804444217500e-01 4.840882165017e-01 4.877505035953e-01 4.914321787839e-01 4.951266581895e-01 4.988291277612e-01 5.025416374095e-01 5.062535251945e-01 5.099672946855e-01 5.136758875621e-01 5.173757499908e-01 5.210669317643e-01 5.247408105088e-01 5.284005097685e-01 5.320373701121e-01 5.356505174116e-01 5.392382785918e-01 5.427936799382e-01 5.463189093204e-01 5.498050094049e-01 5.532548962744e-01 5.566618550291e-01 5.600243550539e-01 5.633419080856e-01 5.666056327845e-01 5.698217668753e-01 5.729799365981e-01 5.760824680253e-01 5.791255293114e-01 5.821039579036e-01 5.850219158808e-01 5.878693076219e-01 5.906512150081e-01 5.933606348659e-01 5.959957316204e-01 5.985592855025e-01 6.010408256418e-01 6.034480970871e-01 6.057709217817e-01 6.080129842040e-01 6.101708769641e-01 6.122396516316e-01 6.142262312309e-01 6.161181590334e-01 6.179228012568e-01 6.196336172897e-01 6.212498380672e-01 6.227741987631e-01 6.241975429865e-01 6.255279019221e-01 6.267568225359e-01 6.278868241311e-01 6.289171894197e-01 6.298427982701e-01 6.306690962573e-01 6.313890839043e-01 6.320070743835e-01 6.325196855095e-01 6.329257418249e-01 6.332284485463e-01 6.334205023283e-01 6.335093794618e-01 6.334887720288e-01 6.333609168990e-01 6.331270987866e-01 6.327818301034e-01 6.323329931606e-01 6.317727937498e-01 6.311064433936e-01 6.303335083293e-01 6.294510650611e-01 6.284656084895e-01 6.273694814084e-01 6.261719636324e-01 6.248667542046e-01 6.234567998203e-01 6.219471486328e-01 6.203298356960e-01 6.186160343044e-01 6.167987946715e-01 6.148826547030e-01 6.128710647169e-01 6.107589994953e-01 6.085590064892e-01 6.062594891122e-01 6.038721986727e-01 6.013956857340e-01 5.988279704603e-01 5.961825548444e-01 5.934461001741e-01 5.906364070203e-01 5.877437484753e-01 5.847771252347e-01 5.817413759383e-01 5.786284683794e-01 5.754596281028e-01 5.722172127342e-01 5.689215956929e-01 5.655670249032e-01 5.621569143760e-01 5.587057350360e-01 5.551980557056e-01 5.516616760739e-01 5.480783869866e-01 5.444673759428e-01 5.408298759077e-01 5.371623663305e-01 5.334876450201e-01 5.297867420776e-01 5.260893744067e-01 5.223821897604e-01 5.186778873728e-01 5.149873891039e-01 5.113015320145e-01 5.076460159994e-01 5.040068817947e-01 5.004065649931e-01 4.968430999633e-01 4.933201981315e-01 4.898564431458e-01 4.864412946941e-01 4.830991046928e-01 4.798217300022e-01 4.766244004569e-01 4.735130664067e-01 4.704881763880e-01 4.675675145633e-01 4.647453582301e-01 4.620381261576e-01 4.594458709386e-01 4.569776301503e-01 4.546406596108e-01 4.524371679775e-01 4.503774438768e-01 4.484626097562e-01 4.467007880448e-01 4.450955744509e-01 4.436512680319e-01 4.423715198345e-01 4.412620633294e-01 4.403223247181e-01 4.395593730302e-01 4.389710314787e-01 4.385628089141e-01 4.383345298327e-01 4.382835574099e-01 4.384172597759e-01 4.387248912439e-01 4.392164671968e-01 4.398823564102e-01 4.407215926116e-01 4.417368013649e-01 4.429149877278e-01 4.442641431486e-01 4.457676815600e-01 4.474325942660e-01 4.492458638786e-01 4.512024923048e-01 4.533021905789e-01 4.555296958665e-01 4.578882707186e-01 4.603630279689e-01 4.629503387596e-01 4.656427561264e-01 4.684316549586e-01 4.713104488364e-01 4.742689164283e-01 4.773025307387e-01 4.803995101693e-01 4.835548576746e-01 4.867572213220e-01 4.900017216044e-01 4.932757065589e-01 4.965756066694e-01 4.998893737570e-01 5.032110821081e-01 5.065342533135e-01 5.098436755124e-01 5.131428757789e-01 5.164111348612e-01 5.196520199467e-01 5.228511644095e-01 5.260004085853e-01 5.291012154311e-01 5.321325024256e-01 5.351019334427e-01 5.379895102997e-01 5.407974941355e-01 5.435166304434e-01 5.461363916751e-01 5.486591041338e-01 5.510684767793e-01 5.533686536458e-01 5.555448764024e-01 5.575977954879e-01 5.595207148096e-01 5.613046712278e-01 5.629521032935e-01 5.644496680546e-01 5.658005973135e-01 5.669932771886e-01 5.680303681206e-01 5.689031170811e-01 5.696091443700e-01 5.701460483005e-01 5.705074756565e-01 5.706966814050e-01 5.707016806434e-01 5.705301288610e-01 5.701714422931e-01 5.696277622975e-01 5.688970836419e-01 5.679747540473e-01 5.668674493695e-01 5.655621665075e-01 5.640717632676e-01 5.623849055588e-01 5.605066446373e-01 5.584396161041e-01 5.561770601624e-01 5.537301978411e-01 5.510889352626e-01 5.482666027848e-01 5.452555037473e-01 5.420643758028e-01 5.386952753630e-01 5.351479452031e-01 5.314335280613e-01 5.275472701807e-01 5.235022929316e-01 5.192979749110e-01 5.149434432602e-01 5.104441004440e-01 5.058057737173e-01 5.010381887829e-01 4.961453627049e-01 4.911422348937e-01 4.860294877775e-01 4.808270152612e-01 4.755352749903e-01 4.701727172905e-01 4.647494168085e-01 4.592718131879e-01 4.537676210750e-01 4.482319130987e-01 4.426957691640e-01 4.371649864289e-01 4.316572095077e-01 4.261955318932e-01 4.207833234738e-01 4.154574845872e-01 4.102173216204e-01 4.050954105491e-01 4.001062689395e-01 3.952667924573e-01 3.906043426480e-01 3.861292740210e-01 3.818713946816e-01 3.778411131285e-01 3.740654214372e-01 3.705561719227e-01 3.673352759630e-01 3.644164088836e-01 3.618155343351e-01 3.595465499204e-01 3.576176850793e-01 3.560460326877e-01 3.548261842715e-01 3.539768059205e-01 3.534890600211e-01 3.533685071995e-01 3.536125683547e-01 3.542075081613e-01 3.551596358141e-01 3.564429601427e-01 3.580562531078e-01 3.599784072498e-01 3.621930151375e-01 3.646860667207e-01 3.674290876172e-01 3.704101364919e-01 3.735988414231e-01 3.769792535071e-01 3.805213542224e-01 3.842059965949e-01 3.880078105063e-01 3.919012515646e-01 3.958659420115e-01 3.998730653074e-01 4.039073601947e-01 4.079367658140e-01 4.119488557769e-01 4.159147745742e-01 4.198173282776e-01 4.236399014148e-01 4.273545309005e-01 4.309556098384e-01 4.344130048489e-01 4.377222672076e-01 4.408595668909e-01 4.438144854286e-01 4.465752023380e-01 4.491236217723e-01 4.514561959037e-01 4.535541685529e-01 4.554167098292e-01 4.570287232205e-01 4.583863697816e-01 4.594832959349e-01 4.603114710899e-01 4.608742586218e-01 4.611559535949e-01 4.611686532441e-01 4.609001487517e-01 4.603564143702e-01 4.595386550716e-01 4.584446874404e-01 4.570858764817e-01 4.554571534612e-01 4.535728395080e-01 4.514337487436e-01 4.490502906441e-01 4.464311611977e-01 4.435852459213e-01 4.405270374723e-01 4.372618511704e-01 4.338112364809e-01 4.301808987308e-01 4.263942894380e-01 4.224610868098e-01 4.184002615238e-01 4.142324684218e-01 4.099685331766e-01 4.056403051051e-01 4.012546827067e-01 3.968419625296e-01 3.924181934417e-01 3.880058034608e-01 3.836307053826e-01 3.793068161187e-01 3.750644934385e-01 3.709173408946e-01 3.668943109017e-01 3.630104566661e-01 3.592890614889e-01 3.557486365852e-01 3.524051150064e-01 3.492812989397e-01 3.463843538899e-01 3.437386850104e-01 3.413442940249e-01 3.392214987121e-01 3.373757376133e-01 3.358115826464e-01 3.345399940717e-01 3.335539017227e-01 3.328638094294e-01 3.324623704415e-01 3.323516028435e-01 3.325240295815e-01 3.329759267178e-01 3.337022651054e-01 3.346902372419e-01 3.359409915997e-01 3.374343090216e-01 3.391724077491e-01 3.411375165563e-01 3.433250146989e-01 3.457258807524e-01 3.483259847767e-01 3.511238205272e-01 3.541029977482e-01 3.572617717781e-01 3.605860639681e-01 3.640711804220e-01 3.677072206135e-01 3.714859815344e-01 3.754013587418e-01 3.794399841488e-01 3.835984890531e-01 3.878602302781e-01 3.922218098938e-01 3.966682903670e-01 4.011863814531e-01 4.057665577057e-01 4.103901591524e-01 4.150473537376e-01 4.197140389346e-01 4.243801304217e-01 4.290203833349e-01 4.336177923623e-01 4.381506802834e-01 4.425922064113e-01 4.469271877871e-01 4.511231019277e-01 4.551621114121e-01 4.590137822186e-01 4.626550252394e-01 4.660605608812e-01 4.692039308870e-01 4.720639204584e-01 4.746117195993e-01 4.768305028871e-01 4.786936220860e-01 4.801869713205e-01 4.812901857684e-01 4.819895835683e-01 4.822764260005e-01 4.821360237382e-01 4.815731713479e-01 4.805798781023e-01 4.791642366034e-01 4.773353264827e-01 4.751066218140e-01 4.725007615410e-01 4.695401455615e-01 4.662644860993e-01 4.627060156115e-01 4.589168527422e-01 4.549492627298e-01 4.508621228622e-01 4.467272923369e-01 4.426139960663e-01 4.386074816610e-01 4.347880077302e-01 4.312481402235e-01 4.280763147256e-01 4.253639559061e-01 4.232017922664e-01 4.216692559928e-01 4.208475920025e-01 4.207987797686e-01 4.215789273697e-01 4.232219982628e-01 4.257515295750e-01 4.291681178886e-01 4.334549140355e-01 4.385804238411e-01 4.444872022507e-01 4.511159101283e-01 4.583790537589e-01 4.661900860073e-01 4.744473189397e-01 4.830452705004e-01 4.918758791032e-01 5.008250200661e-01 5.097876598338e-01 5.186498102049e-01 5.273091297494e-01 5.356630895963e-01 5.436158599633e-01 5.510825770467e-01 5.579753987697e-01 5.642238892439e-01 5.697598302940e-01 5.745253738840e-01 5.784719741891e-01 5.815596451904e-01 5.837564194582e-01 5.850428951379e-01 5.854063225062e-01 5.848450481173e-01 5.833678808811e-01 5.809923260046e-01 5.777462870703e-01 5.736647515369e-01 5.687964952300e-01 5.631962245946e-01 5.569268335836e-01 5.500626205253e-01 5.426810872625e-01 5.348692098223e-01 5.267195156451e-01 5.183279327593e-01 5.097965217631e-01 5.012256435158e-01 4.927197677929e-01 4.843805078541e-01 4.763059864617e-01 4.685889547329e-01 4.613169944950e-01 4.545671849183e-01 4.484073927598e-01 4.428905721213e-01 4.380600948816e-01 4.339434842795e-01 4.305532360257e-01 4.278914311657e-01 4.259463459487e-01 4.246947004788e-01 4.241041042953e-01 4.241364985287e-01 4.247449669223e-01 4.258818671229e-01 4.274974799689e-01 4.295385781911e-01 4.319572069940e-01 4.347006390240e-01 4.377200150636e-01 4.409685506042e-01 4.443964086690e-01 4.479551061369e-01 4.515952409406e-01 4.552661034325e-01 4.589122326546e-01 4.624773268143e-01 4.658998965280e-01 4.691147770362e-01 4.720556204929e-01 4.746500629451e-01 4.768258084543e-01 4.785064029399e-01 4.796212777626e-01 4.800960813275e-01 4.798618603205e-01 4.788598254691e-01 4.770334861232e-01 4.743421992915e-01 4.707543070131e-01 4.662560349316e-01 4.608527117816e-01 4.545676003847e-01 4.474523934054e-01 4.395784861383e-01 4.310500134057e-01 4.220011747082e-01 4.125933283527e-01 4.030275112652e-01 3.935278152626e-01 3.843518059596e-01 3.757776162209e-01 3.680951784479e-01 3.616010952646e-01 3.565640446509e-01 3.532276802970e-01 3.517681884334e-01 3.522927901807e-01 3.548225701982e-01 3.592858984325e-01 3.655360297151e-01 3.733440508972e-01 3.824474100805e-01 3.925386949295e-01 4.033056482475e-01 4.144386211268e-01 4.256343139033e-01 4.366273562496e-01 4.471615375578e-01 4.570284467846e-01 4.660401255673e-01 4.740464505432e-01 4.809326995996e-01 4.866041490790e-01 4.910133866301e-01 4.941211561911e-01 4.959337999038e-01 4.964675684308e-01 4.957646241198e-01 4.938960585284e-01 4.909326594922e-01 4.869813130055e-01 4.821433119042e-01 4.765440583913e-01 4.703120576611e-01 4.635837336063e-01 4.565087425824e-01 4.492260110874e-01 4.419004800800e-01 4.346781801732e-01 4.277213287184e-01 4.211859020466e-01 4.152208571045e-01 4.099826333658e-01 4.055950903880e-01 4.021947158629e-01 3.998712429580e-01 3.987068372501e-01 3.987457045248e-01 3.999946413082e-01 4.024361121305e-01 4.059955922889e-01 4.105882707496e-01 4.160774118865e-01 4.223170957500e-01 4.291362960187e-01 4.363513340856e-01 4.437810731885e-01 4.512328889691e-01 4.585346954316e-01 4.655074830322e-01 4.719982288325e-01 4.778575902204e-01 4.829531580628e-01 4.871687572069e-01 4.903956128799e-01 4.925473299254e-01 4.935358124897e-01 4.933020825228e-01 4.917875450134e-01 4.889573755683e-01 4.847929808882e-01 4.792991995261e-01 4.725201725317e-01 4.645270431025e-01 4.554569532271e-01 4.454936044692e-01 4.349063090805e-01 4.240365771146e-01 4.133128934713e-01 4.032521342991e-01 3.944245966767e-01 3.874491214405e-01 3.829041331966e-01 3.812898236715e-01 3.829301854548e-01 3.879232572890e-01 3.961142221412e-01 4.070973015749e-01 4.202820978947e-01 4.349344248990e-01 4.502768516060e-01 4.655154147641e-01 4.766481569783e-01 4.864291661232e-01 4.949238639896e-01 5.022770031943e-01 5.085598070572e-01 5.136623770933e-01 5.172930535854e-01 5.190595353314e-01 5.186021358488e-01 5.157405137650e-01 5.105833716883e-01 5.035330122290e-01 4.952244677385e-01 4.863839043979e-01 4.776651128220e-01 4.695143175317e-01 4.621457878467e-01 4.556042816345e-01 4.499045816841e-01 4.451988286315e-01 4.418506610877e-01 4.403961564327e-01 4.413935629689e-01 4.452065394430e-01 4.518112591093e-01 4.607603977161e-01 4.712829327236e-01 4.824859182985e-01 4.935736436095e-01 5.039976129024e-01 5.134862378372e-01 5.219733042239e-01 5.294666942258e-01 5.358978355952e-01 5.410191832379e-01 5.444159722458e-01 5.455766704589e-01 5.440389075986e-01 5.395441613388e-01 5.321487671172e-01 5.222470704401e-01 5.105307457852e-01 4.978634366664e-01 4.851147320674e-01 4.730295563895e-01 4.621691869362e-01 4.529207265789e-01 4.456172772528e-01 4.406511726563e-01 4.385223761940e-01 4.397602943307e-01 4.447668006563e-01 4.535823824318e-01 4.657765149111e-01 4.804828297503e-01 4.965721749070e-01 5.128964298614e-01 5.285099539486e-01 5.427916365386e-01 5.554331880195e-01 5.663645714183e-01 5.756215469644e-01 5.832282803098e-01 5.829384331141e-01 5.608045872556e-01 5.257641136948e-01 4.958602224928e-01 4.870891431623e-01 5.015184906078e-01 5.256824258361e-01 5.418063415624e-01 5.381533504022e-01 5.128228233274e-01 4.740055618444e-01 4.377024142572e-01 4.205207171198e-01 4.274377940529e-01 4.471459294441e-01 4.624935900245e-01 4.620535237918e-01 4.447229295458e-01 4.197929887566e-01 4.033639185116e-01 4.083880514139e-01 4.332021816242e-01 4.630416937361e-01 4.819564665782e-01 4.812733573156e-01 4.623365322882e-01 4.364997284166e-01 4.214300315958e-01 4.304812734139e-01 4.610662045327e-01 4.972868711516e-01 5.226069247768e-01 5.278629079235e-01 5.134782425708e-01 4.888147501873e-01 4.686870091027e-01 4.653535175479e-01 4.793553766586e-01 4.994037597028e-01 5.116007467721e-01 5.078795821523e-01 4.894244028988e-01 4.663944692543e-01 4.534839454987e-01 4.602398505251e-01 4.827006798028e-01 5.065696550816e-01 5.176253399102e-01 5.088866896166e-01 4.832874494840e-01 4.534296269240e-01 4.369956908828e-01 4.451824329225e-01 4.722613880935e-01 5.006265929614e-01 5.137852935851e-01 5.041135064862e-01 4.754198933674e-01 4.431561979287e-01 4.297169213450e-01 4.492126037095e-01 4.934159010776e-01 5.398878025613e-01 5.684312745718e-01 5.684586218230e-01 5.405186268971e-01 4.964371498253e-01 4.576628478729e-01 4.466353978560e-01 4.692708758020e-01 5.091389019585e-01 5.431640996904e-01 5.556791346636e-01 5.423052926644e-01 5.096673380244e-01 4.734761978843e-01 4.525129292728e-01 4.565819902959e-01 4.779826177027e-01 4.988145911256e-01 5.040555211910e-01 4.882609291625e-01 4.572011748470e-01 4.267988988422e-01 4.167800877647e-01 4.361218537665e-01 4.741701901997e-01 5.107994833252e-01 5.298410501325e-01 5.244350265937e-01 4.978342505486e-01 4.627933334854e-01 4.381120362183e-01 4.386803158465e-01 4.633087946176e-01 4.961725609479e-01 5.198484911330e-01 5.241084247769e-01 5.083225497794e-01 4.810426977580e-01 4.573670805025e-01 4.517381336440e-01 4.675519342076e-01 4.943683161170e-01 5.170567363037e-01 5.401122327268e-01
 4.656316737826e-01 4.678795478751e-01 4.700838022195e-01 4.722372069547e-01 4.743751352612e-01 4.765441036731e-01 4.787563823091e-01 4.809953757010e-01 4.832484352395e-01 4.855147319742e-01 4.877811460478e-01 4.900142108601e-01 4.921961629165e-01 4.943487072020e-01 4.965173673379e-01 4.987341854815e-01 5.010013717988e-01 5.032917158066e-01 5.055564425047e-01 5.077507907089e-01 5.098711095634e-01 5.119666146351e-01 5.141080899535e-01 5.163288566339e-01 5.186049305557e-01 5.208752975416e-01 5.230783544101e-01 5.251879928088e-01 5.272324493886e-01 5.292901094966e-01 5.314334538134e-01 5.336710621869e-01 5.359378806391e-01 5.381480381534e-01 5.402551085948e-01 5.422804614247e-01 5.442922272604e-01 5.463637645954e-01 5.485263433823e-01 5.507492467764e-01 5.529658601760e-01 5.551238715075e-01 5.572149392247e-01 5.592655340481e-01 5.613142290208e-01 5.633937932787e-01 5.655229853176e-01 5.676995078510e-01 5.698924959138e-01 5.720577770233e-01 5.741613458636e-01 5.761988099477e-01 5.782031180054e-01 5.802287929924e-01 5.823182143915e-01 5.844623396012e-01 5.866083658129e-01 5.887011474733e-01 5.907244837491e-01 5.927092274029e-01 5.947033188605e-01 5.967352872542e-01 5.988016117582e-01 6.008767321205e-01 6.029346245590e-01 6.049668455877e-01 6.069803107900e-01 6.089786347100e-01 6.109597499349e-01 6.129303610879e-01 6.149080148946e-01 6.169093859804e-01 6.189310196632e-01 6.209433141956e-01 6.229071245959e-01 6.248026972469e-01 6.266533224933e-01 6.285164885074e-01 6.304389392852e-01 6.324159370252e-01 6.343889056702e-01 6.362880954118e-01 6.380829991639e-01 6.398103272164e-01 6.415512179387e-01 6.433662435271e-01 6.452533578091e-01 6.471462261509e-01 6.489649972934e-01 6.506706116289e-01 6.522906803985e-01 6.538964831301e-01 6.555563083950e-01 6.572890866110e-01 6.590519580090e-01 6.607758883652e-01 6.624061865886e-01 6.639364988500e-01 6.654088170239e-01 6.668887668127e-01 6.684276369840e-01 6.700289147846e-01 6.716517957749e-01 6.732303582724e-01 6.747135116818e-01 6.760966334249e-01 6.774281602843e-01 6.787911107724e-01 6.802424765560e-01 6.817756144499e-01 6.833210105777e-01 6.847924776727e-01 6.861463410610e-01 6.874131769421e-01 6.886782483342e-01 6.900230389480e-01 6.914678064193e-01 6.929640354666e-01 6.944315337608e-01 6.958092723818e-01 6.970876211215e-01 6.983099779509e-01 6.995439095323e-01 7.008372986426e-01 7.021972068639e-01 7.035893920466e-01 7.049502114912e-01 7.062178909766e-01 7.073653300919e-01 7.084272505670e-01 7.094810099344e-01 7.106046064107e-01 7.118230961197e-01 7.130830596708e-01 7.142749804485e-01 7.153115788122e-01 7.161982862059e-01 7.170329795094e-01 7.179397251390e-01 7.189787336131e-01 7.201047222582e-01 7.211969721229e-01 7.221525271883e-01 7.229669836939e-01 7.237231654727e-01 7.245244800153e-01 7.254224753158e-01 7.263895010252e-01 7.273483852091e-01 7.282328909376e-01 7.290278581716e-01 7.297623010871e-01 7.304731256941e-01 7.311913284470e-01 7.319296337273e-01 7.326834312726e-01 7.334311962744e-01 7.341441300011e-01 7.347944643247e-01 7.353737380886e-01 7.359094080573e-01 7.364472900895e-01 7.370155763398e-01 7.376055837477e-01 7.381842541412e-01 7.387163672899e-01 7.391930155729e-01 7.396352068804e-01 7.400695893462e-01 7.405030778498e-01 7.409283332154e-01 7.413347244112e-01 7.417204383113e-01 7.420844407103e-01 7.424251709513e-01 7.427346986602e-01 7.430085345692e-01 7.432521395563e-01 7.434812973050e-01 7.437035782916e-01 7.439133214429e-01 7.441018356092e-01 7.442598763266e-01 7.443897302546e-01 7.444967801473e-01 7.445856362356e-01 7.446569135045e-01 7.447068542736e-01 7.447368256324e-01 7.447465734800e-01 7.447337795523e-01 7.446962234895e-01 7.446340602757e-01 7.445497483057e-01 7.444448930581e-01 7.443192753161e-01 7.441696227302e-01 7.439964595587e-01 7.438036842904e-01 7.435943077407e-01 7.433650804021e-01 7.431104193316e-01 7.428266506043e-01 7.425168258678e-01 7.421864335937e-01 7.418376879405e-01 7.414673859183e-01 7.410696408587e-01 7.406442333864e-01 7.401963346772e-01 7.397279815783e-01 7.392387222587e-01 7.387255244426e-01 7.381878264690e-01 7.376282167865e-01 7.370489249782e-01 7.364480550846e-01 7.358217365941e-01 7.351693622200e-01 7.344934012957e-01 7.337962697590e-01 7.330782268805e-01 7.323354735093e-01 7.315652000033e-01 7.307685782141e-01 7.299497871168e-01 7.291118847731e-01 7.282523145468e-01 7.273688119410e-01 7.264597096339e-01 7.255261354778e-01 7.245712134823e-01 7.235953245578e-01 7.225982739223e-01 7.215768067554e-01 7.205319999452e-01 7.194628953013e-01 7.183716074147e-01 7.172586226297e-01 7.161218650134e-01 7.149610322861e-01 7.137770372682e-01 7.125699239194e-01 7.113412362233e-01 7.100896501090e-01 7.088147837757e-01 7.075175376421e-01 7.061979875611e-01 7.048568289790e-01 7.034923418010e-01 7.021037029205e-01 7.006940830343e-01 6.992630334495e-01 6.978093938824e-01 6.963330142923e-01 6.948336096515e-01 6.933120497294e-01 6.917709268172e-01 6.902068117344e-01 6.886210952010e-01 6.870137766277e-01 6.853860135751e-01 6.837379844508e-01 6.820682283857e-01 6.803766441526e-01 6.786623320721e-01 6.769278815391e-01 6.751732601253e-01 6.733974097691e-01 6.716015669734e-01 6.697851669688e-01 6.679480337015e-01 6.660914786161e-01 6.642153342505e-01 6.623185042952e-01 6.604022243496e-01 6.584675431455e-01 6.565123868682e-01 6.545391661376e-01 6.525479958165e-01 6.505378265755e-01 6.485088054218e-01 6.464613911037e-01 6.443959082139e-01 6.423117366926e-01 6.402118037272e-01 6.380945899373e-01 6.359596752525e-01 6.338078145285e-01 6.316393668302e-01 6.294544354929e-01 6.272523877371e-01 6.250355912456e-01 6.228033291997e-01 6.205558383435e-01 6.182947672314e-01 6.160183244269e-01 6.137273447173e-01 6.114207574859e-01 6.091011791468e-01 6.067694369271e-01 6.044249298149e-01 6.020675517123e-01 5.996964055778e-01 5.973140993986e-01 5.949195828452e-01 5.925132996887e-01 5.900975664999e-01 5.876707058345e-01 5.852344014090e-01 5.827883914002e-01 5.803327267748e-01 5.778679439119e-01 5.753948404050e-01 5.729140728713e-01 5.704256347093e-01 5.679302736849e-01 5.654291541161e-01 5.629201751843e-01 5.604069709445e-01 5.578892876904e-01 5.553671276627e-01 5.528413298203e-01 5.503117780092e-01 5.477785084739e-01 5.452432141718e-01 5.427071473237e-01 5.401692015123e-01 5.376327265836e-01 5.350960676918e-01 5.325602394424e-01 5.300266374936e-01 5.274939070241e-01 5.249640910556e-01 5.224378436391e-01 5.199165145384e-01 5.174001276844e-01 5.148906907690e-01 5.123876608045e-01 5.098915691571e-01 5.074029271874e-01 5.049230096400e-01 5.024513354957e-01 4.999904205688e-01 4.975418613022e-01 4.951071320334e-01 4.926852034461e-01 4.902768495334e-01 4.878806447589e-01 4.854993385848e-01 4.831342680791e-01 4.807881108901e-01 4.784615509735e-01 4.761549695946e-01 4.738696312127e-01 4.716028040609e-01 4.693560832600e-01 4.671311050342e-01 4.649308583778e-01 4.627587467676e-01 4.606134409744e-01 4.584971566330e-01 4.564073643945e-01 4.543443193081e-01 4.523097916896e-01 4.503058214096e-01 4.483361453385e-01 4.464023936544e-01 4.445044808949e-01 4.426414872510e-01 4.408133777531e-01 4.390204327945e-01 4.372644056234e-01 4.355498565375e-01 4.338773339371e-01 4.322497200503e-01 4.306654376333e-01 4.291225164983e-01 4.276226443516e-01 4.261673851101e-01 4.247578245162e-01 4.233991289958e-01 4.220916239378e-01 4.208348188343e-01 4.196268723911e-01 4.184684772458e-01 4.173605732689e-01 4.163070375282e-01 4.153092269415e-01 4.143681900057e-01 4.134839902354e-01 4.126548025807e-01 4.118801694793e-01 4.111633735946e-01 4.105058565608e-01 4.099084845812e-01 4.093725916033e-01 4.088960205536e-01 4.084787518725e-01 4.081217321593e-01 4.078249505296e-01 4.075915584497e-01 4.074218375241e-01 4.073148931015e-01 4.072687900086e-01 4.072840738732e-01 4.073599074388e-01 4.074998563205e-01 4.077046805829e-01 4.079723902433e-01 4.083021728668e-01 4.086916512794e-01 4.091413103323e-01 4.096529136108e-01 4.102280092105e-01 4.108653059282e-01 4.115631709082e-01 4.123193339939e-01 4.131326140649e-01 4.140061773810e-01 4.149393307591e-01 4.159324365975e-01 4.169829264918e-01 4.180891591035e-01 4.192510404955e-01 4.204665041773e-01 4.217386640410e-01 4.230640443832e-01 4.244429895489e-01 4.258736831477e-01 4.273557050270e-01 4.288865372552e-01 4.304662477809e-01 4.320940711836e-01 4.337678174255e-01 4.354886790397e-01 4.372543939858e-01 4.390636226679e-01 4.409155914408e-01 4.428076549936e-01 4.447390768018e-01 4.467099612247e-01 4.487193181087e-01 4.507671643969e-01 4.528497652473e-01 4.549666842668e-01 4.571150733831e-01 4.592951489980e-01 4.615081030018e-01 4.637506772737e-01 4.660215305539e-01 4.683196008337e-01 4.706417798848e-01 4.729888869871e-01 4.753594176103e-01 4.777531945126e-01 4.801675947397e-01 4.826010829756e-01 4.850527293059e-01 4.875207848711e-01 4.900052589588e-01 4.925044078960e-01 4.950170911575e-01 4.975426956493e-01 5.000788759137e-01 5.026251956055e-01 5.051799858926e-01 5.077426390145e-01 5.103118439381e-01 5.128865682206e-01 5.154656660223e-01 5.180476726577e-01 5.206303246941e-01 5.232152006813e-01 5.257995448221e-01 5.283817772079e-01 5.309626873093e-01 5.335390601975e-01 5.361106705612e-01 5.386768981622e-01 5.412360462599e-01 5.437884201649e-01 5.463318401061e-01 5.488653064345e-01 5.513874947033e-01 5.538975864988e-01 5.563960907524e-01 5.588807145283e-01 5.613492968415e-01 5.638031695472e-01 5.662398519771e-01 5.686584890443e-01 5.710592423852e-01 5.734401056659e-01 5.757998858380e-01 5.781391552670e-01 5.804551551161e-01 5.827479645614e-01 5.850181755823e-01 5.872626849265e-01 5.894818530385e-01 5.916739017929e-01 5.938382601461e-01 5.959750840095e-01 5.980826332819e-01 6.001612898736e-01 6.022086111586e-01 6.042237818643e-01 6.062067965810e-01 6.081582143230e-01 6.100744726194e-01 6.119573779663e-01 6.138041234389e-01 6.156143057957e-01 6.173884384529e-01 6.191248125176e-01 6.208235153888e-01 6.224834098143e-01 6.241031091568e-01 6.256839759025e-01 6.272228226722e-01 6.287202656151e-01 6.301758433390e-01 6.315883246989e-01 6.329581996882e-01 6.342831445023e-01 6.355632697281e-01 6.367997597244e-01 6.379902834480e-01 6.391332374897e-01 6.402302841529e-01 6.412794051362e-01 6.422812689108e-01 6.432339895267e-01 6.441376776930e-01 6.449925959871e-01 6.457975500209e-01 6.465520659455e-01 6.472556092385e-01 6.479069766533e-01 6.485084724150e-01 6.490565686511e-01 6.495518936112e-01 6.499953760221e-01 6.503846191053e-01 6.507197118007e-01 6.510012217603e-01 6.512285640085e-01 6.514017446521e-01 6.515183104069e-01 6.515798742349e-01 6.515866510917e-01 6.515373785509e-01 6.514321204706e-01 6.512699884844e-01 6.510513205335e-01 6.507764059897e-01 6.504436008412e-01 6.500547199824e-01 6.496082430681e-01 6.491042154734e-01 6.485426036181e-01 6.479227308843e-01 6.472458702405e-01 6.465106516872e-01 6.457185591569e-01 6.448678475376e-01 6.439593045477e-01 6.429925684064e-01 6.419684101092e-01 6.408863936691e-01 6.397468275939e-01 6.385498371621e-01 6.372946765126e-01 6.359829034271e-01 6.346141923323e-01 6.331876764775e-01 6.317040732615e-01 6.301646489422e-01 6.285691488370e-01 6.269175713960e-01 6.252100372914e-01 6.234472643089e-01 6.216296950229e-01 6.197572999602e-01 6.178312789022e-01 6.158512972316e-01 6.138175954547e-01 6.117316410209e-01 6.095937819991e-01 6.074045762675e-01 6.051641446197e-01 6.028730892314e-01 6.005330756136e-01 5.981431664495e-01 5.957061435027e-01 5.932209531966e-01 5.906894406925e-01 5.881123877631e-01 5.854902851384e-01 5.828247196699e-01 5.801164242654e-01 5.773653754915e-01 5.745738315068e-01 5.717427437944e-01 5.688729130996e-01 5.659658284160e-01 5.630227315712e-01 5.600447203162e-01 5.570329657735e-01 5.539893117955e-01 5.509150939836e-01 5.478111098499e-01 5.446802381153e-01 5.415229703153e-01 5.383410184232e-01 5.351371076610e-01 5.319122067052e-01 5.286678955890e-01 5.254064904418e-01 5.221296866681e-01 5.188402477055e-01 5.155385341904e-01 5.122289323505e-01 5.089127607458e-01 5.055915564923e-01 5.022685439455e-01 4.989452924267e-01 4.956248037631e-01 4.923104990698e-01 4.890028823500e-01 4.857064959931e-01 4.824231664710e-01 4.791559964890e-01 4.759084164273e-01 4.726826511278e-01 4.694809943208e-01 4.663085615885e-01 4.631666838936e-01 4.600595914574e-01 4.569900343176e-01 4.539617747609e-01 4.509778334155e-01 4.480411672635e-01 4.451565019971e-01 4.423261789132e-01 4.395546284857e-01 4.368439827447e-01 4.341992798619e-01 4.316239004822e-01 4.291206527296e-01 4.266941631016e-01 4.243464058494e-01 4.220829440881e-01 4.199062985579e-01 4.178202079759e-01 4.158274808716e-01 4.139320198559e-01 4.121375039600e-01 4.104463474431e-01 4.088617719981e-01 4.073876315734e-01 4.060260521065e-01 4.047791325832e-01 4.036513810608e-01 4.026428632663e-01 4.017575956345e-01 4.009972262524e-01 4.003633714125e-01 3.998576586623e-01 3.994814064312e-01 3.992368243787e-01 3.991229191452e-01 3.991423861140e-01 3.992953952048e-01 3.995810672911e-01 4.000006996005e-01 4.005532176474e-01 4.012385823494e-01 4.020566294065e-01 4.030048649213e-01 4.040831977121e-01 4.052904028287e-01 4.066235771928e-01 4.080832141675e-01 4.096644498255e-01 4.113666623710e-01 4.131873451777e-01 4.151233197543e-01 4.171722530459e-01 4.193305211454e-01 4.215962163006e-01 4.239646744705e-01 4.264338531899e-01 4.289988319407e-01 4.316569643742e-01 4.344053737212e-01 4.372381018800e-01 4.401546197460e-01 4.431482080954e-01 4.462148141678e-01 4.493542680752e-01 4.525569781163e-01 4.558248097228e-01 4.591489905513e-01 4.625283838390e-01 4.659584817639e-01 4.694336561314e-01 4.729532234988e-01 4.765080261692e-01 4.801000857649e-01 4.837216526808e-01 4.873693468476e-01 4.910418142875e-01 4.947309420232e-01 4.984377620407e-01 5.021544675547e-01 5.058802668501e-01 5.096111797621e-01 5.133394647295e-01 5.170702541681e-01 5.207900160453e-01 5.245025073834e-01 5.282019827710e-01 5.318836154590e-01 5.355484747365e-01 5.391867241188e-01 5.428031099069e-01 5.463883620450e-01 5.499411291754e-01 5.534613471312e-01 5.569405483552e-01 5.603824296033e-01 5.637768742594e-01 5.671273791211e-01 5.704297476676e-01 5.736763546209e-01 5.768744798940e-01 5.800103167829e-01 5.830910248844e-01 5.861073196813e-01 5.890599087952e-01 5.919492963864e-01 5.947647088015e-01 5.975147527906e-01 6.001870252250e-01 6.027877974772e-01 6.053108917534e-01 6.077526878051e-01 6.101181995290e-01 6.123954013169e-01 6.145925426179e-01 6.167009876805e-01 6.187219996061e-01 6.206556579469e-01 6.224936785742e-01 6.242443407881e-01 6.258961485835e-01 6.274557758526e-01 6.289179662430e-01 6.302804117331e-01 6.315473312257e-01 6.327101135959e-01 6.337752557114e-01 6.347352863035e-01 6.355923393977e-01 6.363482003481e-01 6.369953179794e-01 6.375405246886e-01 6.379767377137e-01 6.383078242022e-01 6.385322922333e-01 6.386455374703e-01 6.386554445572e-01 6.385531826659e-01 6.383446844443e-01 6.380269048527e-01 6.376001242322e-01 6.370662972707e-01 6.364210337568e-01 6.356716637956e-01 6.348106945364e-01 6.338437648583e-01 6.327713144786e-01 6.315885677811e-01 6.303039118538e-01 6.289111604376e-01 6.274161029134e-01 6.258183675614e-01 6.241149441836e-01 6.223158228614e-01 6.204099884629e-01 6.184120429423e-01 6.163139416518e-01 6.141198391051e-01 6.118367748070e-01 6.094540010105e-01 6.069897902634e-01 6.044310092959e-01 6.017902962495e-01 5.990668379987e-01 5.962570709658e-01 5.933770165285e-01 5.904115539088e-01 5.873824400897e-01 5.842777907842e-01 5.811064045098e-01 5.778760836882e-01 5.745762751473e-01 5.712318750543e-01 5.678238474940e-01 5.643726233735e-01 5.608755472075e-01 5.573328756612e-01 5.537626192794e-01 5.501478565030e-01 5.465170009914e-01 5.428553023919e-01 5.391785820018e-01 5.354916446214e-01 5.317881270686e-01 5.280942913694e-01 5.243919550805e-01 5.207077759110e-01 5.170327939232e-01 5.133783488220e-01 5.097562939326e-01 5.061580231104e-01 5.026091074825e-01 4.990972556111e-01 4.956430573524e-01 4.922464767097e-01 4.889126579936e-01 4.856564614252e-01 4.824726074045e-01 4.793798939313e-01 4.763762602095e-01 4.734728519492e-01 4.706759477875e-01 4.679889886347e-01 4.654236300192e-01 4.629804712698e-01 4.606708003551e-01 4.584961053454e-01 4.564651655105e-01 4.545822084701e-01 4.528523536562e-01 4.512789376917e-01 4.498700416730e-01 4.486252140182e-01 4.475507810261e-01 4.466495696405e-01 4.459216103016e-01 4.453746118911e-01 4.450016248268e-01 4.448134430359e-01 4.448022949489e-01 4.449722637679e-01 4.453249313816e-01 4.458502470439e-01 4.465588704280e-01 4.474361383819e-01 4.484888655776e-01 4.497074450029e-01 4.510893741553e-01 4.526353616374e-01 4.543308031687e-01 4.561812355394e-01 4.581703371286e-01 4.603004362024e-01 4.625617695832e-01 4.649467546688e-01 4.674506252232e-01 4.700631367213e-01 4.727812571199e-01 4.755918310011e-01 4.784911182635e-01 4.814681260265e-01 4.845182076743e-01 4.876293770607e-01 4.907962417423e-01 4.940087302743e-01 4.972584901981e-01 5.005395426464e-01 5.038378474277e-01 5.071540802678e-01 5.104690554524e-01 5.137861390170e-01 5.170883945646e-01 5.203697106691e-01 5.236283963134e-01 5.268442725235e-01 5.300243212265e-01 5.331474283680e-01 5.362170031816e-01 5.392193985188e-01 5.421470304900e-01 5.450005693755e-01 5.477604245625e-01 5.504338655698e-01 5.530028483148e-01 5.554681024282e-01 5.578220726883e-01 5.600546202730e-01 5.621685876557e-01 5.641474893746e-01 5.659968049279e-01 5.677016284704e-01 5.692642445349e-01 5.706765619080e-01 5.719336622379e-01 5.730333504675e-01 5.739682984096e-01 5.747394784378e-01 5.753360847652e-01 5.757630120895e-01 5.760084619160e-01 5.760766212392e-01 5.759620467458e-01 5.756596190380e-01 5.751743267083e-01 5.744930246921e-01 5.736275930928e-01 5.725657623104e-01 5.713122427587e-01 5.698652743942e-01 5.682203188810e-01 5.663861086158e-01 5.643520850518e-01 5.621297744713e-01 5.597107362080e-01 5.571014478267e-01 5.543046856588e-01 5.513168260366e-01 5.481483279420e-01 5.447935369935e-01 5.412636658491e-01 5.375566756167e-01 5.336808444092e-01 5.296390757339e-01 5.254358933795e-01 5.210804165176e-01 5.165738020724e-01 5.119294333093e-01 5.071473854360e-01 5.022431653668e-01 4.972191528801e-01 4.920889549619e-01 4.868620355569e-01 4.815431691639e-01 4.761564545541e-01 4.706969063257e-01 4.651939807834e-01 4.596478630250e-01 4.540792445545e-01 4.485054580638e-01 4.429305036209e-01 4.373890181982e-01 4.318773238464e-01 4.264298487147e-01 4.210553190238e-01 4.157729480022e-01 4.106102959792e-01 4.055741641795e-01 4.006974921616e-01 3.959889642290e-01 3.914776186406e-01 3.871787378395e-01 3.831132060095e-01 3.793016760701e-01 3.757611303127e-01 3.725108066252e-01 3.695638095142e-01 3.669404214111e-01 3.646479242977e-01 3.627050741203e-01 3.611142527857e-01 3.598869627398e-01 3.590287312077e-01 3.585350230125e-01 3.584182527809e-01 3.586592715112e-01 3.592667581497e-01 3.602230089405e-01 3.615195786526e-01 3.631489205817e-01 3.650848001182e-01 3.673223288018e-01 3.698332134809e-01 3.726020147021e-01 3.756047488763e-01 3.788201427144e-01 3.822252916904e-01 3.857940661811e-01 3.895055788563e-01 3.933307669007e-01 3.972520518457e-01 4.012383724504e-01 4.052722767932e-01 4.093245918941e-01 4.133759410663e-01 4.174060864248e-01 4.213861015872e-01 4.253054174528e-01 4.291338591120e-01 4.328618765195e-01 4.364648218401e-01 4.399267445327e-01 4.432360161401e-01 4.463680967129e-01 4.493199437970e-01 4.520680669759e-01 4.546093908175e-01 4.569250517452e-01 4.590083126921e-01 4.608521363477e-01 4.624425445114e-01 4.637803320036e-01 4.648501808983e-01 4.656571384585e-01 4.661893858762e-01 4.664491693378e-01 4.664338844654e-01 4.661386773967e-01 4.655734417722e-01 4.647287652183e-01 4.636180308173e-01 4.622378471923e-01 4.605956452978e-01 4.586993944400e-01 4.565529202880e-01 4.541685457751e-01 4.515512123389e-01 4.487176641824e-01 4.456718749871e-01 4.424343831267e-01 4.390120084228e-01 4.354231927636e-01 4.316851326993e-01 4.278072051515e-01 4.238180481902e-01 4.197233813243e-01 4.155525802314e-01 4.113195392119e-01 4.070445285094e-01 4.027533573717e-01 3.984573614295e-01 3.941887511582e-01 3.899601955474e-01 3.857991042949e-01 3.817220633319e-01 3.777536247310e-01 3.739127410439e-01 3.702176184521e-01 3.666921821292e-01 3.633458887758e-01 3.602063876463e-01 3.572796208311e-01 3.545879063798e-01 3.521390396449e-01 3.499424302474e-01 3.480145087312e-01 3.463533970313e-01 3.449757197705e-01 3.438747158230e-01 3.430596154588e-01 3.425283529625e-01 3.422799803088e-01 3.423141771285e-01 3.426236422623e-01 3.432095962455e-01 3.440589950359e-01 3.451734139805e-01 3.465396524672e-01 3.481541802366e-01 3.500099549390e-01 3.520934300837e-01 3.544055275626e-01 3.569305581850e-01 3.596676138308e-01 3.626028716547e-01 3.657339256935e-01 3.690505231508e-01 3.725441207390e-01 3.762113471498e-01 3.800376354010e-01 3.840219387344e-01 3.881482952518e-01 3.924132476035e-01 3.968034289072e-01 4.013080677083e-01 4.059173049720e-01 4.106136789323e-01 4.153884430747e-01 4.202200797363e-01 4.250974967480e-01 4.299974128569e-01 4.349035871761e-01 4.397945866339e-01 4.446457001483e-01 4.494387036707e-01 4.541414565171e-01 4.587387220040e-01 4.631952050864e-01 4.674882532261e-01 4.715922164227e-01 4.754766209160e-01 4.791178844331e-01 4.824843599747e-01 4.855554046097e-01 4.883005739936e-01 4.907012092304e-01 4.927313205445e-01 4.943709107274e-01 4.956059469396e-01 4.964138169341e-01 4.967917136163e-01 4.967231224309e-01 4.962083540982e-01 4.952451993400e-01 4.938372735665e-01 4.919988082853e-01 4.897383322358e-01 4.870846119040e-01 4.840588024870e-01 4.806998347343e-01 4.770459437466e-01 4.731463930106e-01 4.690590261202e-01 4.648425957988e-01 4.605714067461e-01 4.563186752174e-01 4.521693590071e-01 4.482090418705e-01 4.445300454332e-01 4.412256310263e-01 4.383878454392e-01 4.361096631435e-01 4.344731719183e-01 4.335604743404e-01 4.334343897170e-01 4.341511972650e-01 4.357473571655e-01 4.382431382165e-01 4.416411010510e-01 4.459215769254e-01 4.510520069996e-01 4.569746388303e-01 4.636240621402e-01 4.709156379642e-01 4.787551623842e-01 4.870438098651e-01 4.956690582765e-01 5.045226527953e-01 5.134881749589e-01 5.224561639235e-01 5.313144449985e-01 5.399550194539e-01 5.482785184717e-01 5.561847405765e-01 5.635874621378e-01 5.704020366945e-01 5.765546273249e-01 5.819803822453e-01 5.866193934628e-01 5.904254944522e-01 5.933601613939e-01 5.953933517210e-01 5.965064415316e-01 5.966904265848e-01 5.959439460118e-01 5.942802999555e-01 5.917185317324e-01 5.882880276254e-01 5.840296888675e-01 5.789916230362e-01 5.732322519999e-01 5.668163373218e-01 5.598193234150e-01 5.523211059642e-01 5.444083053226e-01 5.361748317739e-01 5.277157483272e-01 5.191304068217e-01 5.105195977652e-01 5.019826329269e-01 4.936186277115e-01 4.855214471775e-01 4.777809377816e-01 4.704768659955e-01 4.636836776723e-01 4.574625944055e-01 4.518643126146e-01 4.469259344997e-01 4.426758742537e-01 4.391246608308e-01 4.362736435906e-01 4.341131504452e-01 4.326241733996e-01 4.317784496291e-01 4.315436188434e-01 4.318797562481e-01 4.327454739298e-01 4.340990508721e-01 4.358935682334e-01 4.380861444918e-01 4.406315879527e-01 4.434840385482e-01 4.465992718000e-01 4.499293492844e-01 4.534253064325e-01 4.570357278808e-01 4.607055187361e-01 4.643752589367e-01 4.679817569233e-01 4.714583933817e-01 4.747306759989e-01 4.777232011951e-01 4.803569059778e-01 4.825524583409e-01 4.842276213920e-01 4.853019648266e-01 4.857017237979e-01 4.853533776233e-01 4.841957193131e-01 4.821767612946e-01 4.792555897335e-01 4.754089913157e-01 4.706298216736e-01 4.649331373424e-01 4.583556082310e-01 4.509614048417e-01 4.428422803725e-01 4.341168445296e-01 4.249412446331e-01 4.154987817406e-01 4.060071454741e-01 3.967144645111e-01 3.878904279360e-01 3.798282195483e-01 3.728171844960e-01 3.671493905341e-01 3.630773647522e-01 3.608098437144e-01 3.604909352838e-01 3.621731942140e-01 3.658332093679e-01 3.713511190043e-01 3.785404818377e-01 3.871477604399e-01 3.968864988003e-01 4.074490137682e-01 4.185183001016e-01 4.297970707425e-01 4.409952126847e-01 4.518596057866e-01 4.621579018485e-01 4.716952017598e-01 4.803101419145e-01 4.878637948028e-01 4.942658704406e-01 4.994370421203e-01 5.033435860185e-01 5.059670174664e-01 5.073157369986e-01 5.074276249410e-01 5.063444603804e-01 5.041459082391e-01 5.009077548942e-01 4.967313492353e-01 4.917252156919e-01 4.860017534114e-01 4.796947883588e-01 4.729255132302e-01 4.658430019566e-01 4.585774810627e-01 4.512850457409e-01 4.441118209805e-01 4.372075167619e-01 4.307341240610e-01 4.248302101879e-01 4.196556134201e-01 4.153381742703e-01 4.120045533398e-01 4.097579162328e-01 4.086699135458e-01 4.087929639287e-01 4.101259001982e-01 4.126522900839e-01 4.162965237241e-01 4.209636703656e-01 4.265232330449e-01 4.328173814593e-01 4.396798660015e-01 4.469219691269e-01 4.543649241550e-01 4.618157816881e-01 4.691023161649e-01 4.760495061712e-01 4.824990997138e-01 4.883059139379e-01 4.933286797488e-01 4.974494688540e-01 5.005486290889e-01 5.025316964684e-01 5.033023521602e-01 5.027839517642e-01 5.009155839067e-01 4.976502531237e-01 4.929739182012e-01 4.868942944141e-01 4.794726522529e-01 4.708114961446e-01 4.610838554470e-01 4.505378665698e-01 4.395012399813e-01 4.284072634738e-01 4.177629062586e-01 4.081695047225e-01 4.002624529704e-01 3.946809944174e-01 3.919836685083e-01 3.925731474000e-01 3.966293221764e-01 4.040576293647e-01 4.145084147051e-01 4.273991766464e-01 4.420076922953e-01 4.575188368356e-01 4.695222165404e-01 4.806976481434e-01 4.910606688155e-01 5.006957226586e-01 5.095942115828e-01 5.175481433361e-01 5.241570088314e-01 5.289276490908e-01 5.314047308078e-01 5.313276154428e-01 5.287284086957e-01 5.239399185704e-01 5.175181915705e-01 5.101101665975e-01 5.022885310231e-01 4.944298422809e-01 4.867045040455e-01 4.791386217219e-01 4.717659815347e-01 4.647879440855e-01 4.586597427408e-01 4.540526415171e-01 4.517087231896e-01 4.522124636745e-01 4.557633813215e-01 4.621054991392e-01 4.706022683732e-01 4.804329881062e-01 4.908290860757e-01 5.012469366832e-01 5.113996497788e-01 5.211935356042e-01 5.305884123405e-01 5.394405680075e-01 5.474032656405e-01 5.539432945875e-01 5.584239139308e-01 5.602582936144e-01 5.590665918208e-01 5.547858528050e-01 5.476856485815e-01 5.383190194090e-01 5.273992448540e-01 5.156466113667e-01 5.036728774337e-01 4.919420439037e-01 4.808087127307e-01 4.706417665886e-01 4.619550759124e-01 4.554553451465e-01 4.519749439167e-01 4.522771963939e-01 4.567882737035e-01 4.653984592005e-01 4.774568559613e-01 4.919256697763e-01 5.076573426838e-01 5.236646588765e-01 5.392734386698e-01 5.541344529414e-01 5.681303272367e-01 5.811166029956e-01 5.923264331126e-01 5.873550419289e-01 5.612854122650e-01 5.276156008780e-01 5.044259650991e-01 5.045730489976e-01 5.256859261417e-01 5.524145467102e-01 5.680273884287e-01 5.627906744173e-01 5.365927649803e-01 4.987223274172e-01 4.649894601376e-01 4.501030165743e-01 4.568422569015e-01 4.736212725937e-01 4.845118955335e-01 4.793774858399e-01 4.580586881563e-01 4.304289109110e-01 4.126751193922e-01 4.171704056247e-01 4.414210716525e-01 4.702656018408e-01 4.878470382843e-01 4.857852385492e-01 4.657213807910e-01 4.391586648518e-01 4.236326144533e-01 4.321395939078e-01 4.618980320329e-01 4.972308434718e-01 5.220822033503e-01 5.278634878162e-01 5.155468213497e-01 4.947252495121e-01 4.796102004356e-01 4.807968674644e-01 4.971982814224e-01 5.172793356067e-01 5.279817012903e-01 5.223403122241e-01 5.025315515773e-01 4.794378552544e-01 4.678639017982e-01 4.765903517328e-01 5.006027056527e-01 5.251011881303e-01 5.359472689742e-01 5.265447734436e-01 5.003379312654e-01 4.704319083355e-01 4.546654817351e-01 4.638246936112e-01 4.915607485519e-01 5.198454511931e-01 5.319030562890e-01 5.198907951796e-01 4.875516658819e-01 4.507166526089e-01 4.331505421434e-01 4.509819939659e-01 4.965566220589e-01 5.462588180076e-01 5.785569493213e-01 5.819596940264e-01 5.564363770236e-01 5.133876862449e-01 4.739684999683e-01 4.609138062678e-01 4.815150943216e-01 5.206209897054e-01 5.552186546190e-01 5.690311348147e-01 5.570667701917e-01 5.255781875207e-01 4.901826332289e-01 4.698484956307e-01 4.747808679209e-01 4.975419177394e-01 5.199370170326e-01 5.261058640527e-01 5.095200111603e-01 4.749085032110e-01 4.378257958593e-01 4.197407423536e-01 4.336685704257e-01 4.714631827961e-01 5.120355103443e-01 5.369825316788e-01 5.373708278665e-01 5.146871002314e-01 4.802506366895e-01 4.523719576910e-01 4.477265402725e-01 4.686692909741e-01 5.014237017008e-01 5.280746640365e-01 5.367545314443e-01 5.250397214442e-01 4.998815137800e-01 4.754394308498e-01 4.667958081397e-01 4.797895291693e-01 5.062407010864e-01 5.313458941273e-01 5.587496699897e-01
 4.490357961458e-01 4.512515343694e-01 4.534251116135e-01 4.555505823637e-01 4.576640101378e-01 4.598107772416e-01 4.620023328405e-01 4.642221566177e-01 4.664575579580e-01 4.687068358483e-01 4.709552817003e-01 4.731708297341e-01 4.753376392895e-01 4.774797467821e-01 4.796414461926e-01 4.818544426413e-01 4.841183424868e-01 4.864041155193e-01 4.886626166993e-01 4.908503718412e-01 4.929669095685e-01 4.950659812418e-01 4.972166741333e-01 4.994493475594e-01 5.017349258710e-01 5.040115327915e-01 5.062195365107e-01 5.083362552924e-01 5.103941499287e-01 5.124728490884e-01 5.146408973343e-01 5.169025663366e-01 5.191905812030e-01 5.214190002923e-01 5.235454203223e-01 5.255940890716e-01 5.276351010502e-01 5.297414918812e-01 5.319399342991e-01 5.341970777200e-01 5.364458359958e-01 5.386345376544e-01 5.407573202313e-01 5.428421805804e-01 5.449296246223e-01 5.470509329394e-01 5.492242096386e-01 5.514442745475e-01 5.536790777434e-01 5.558852336122e-01 5.580286082135e-01 5.601075399674e-01 5.621578289788e-01 5.642356533531e-01 5.663796852136e-01 5.685790042999e-01 5.707779409836e-01 5.729200323078e-01 5.749921144746e-01 5.770293728145e-01 5.790822450235e-01 5.811774847158e-01 5.833097786837e-01 5.854490477618e-01 5.875669909858e-01 5.896577874144e-01 5.917310523309e-01 5.937918600827e-01 5.958410224198e-01 5.978825054051e-01 5.999327877187e-01 6.020048863900e-01 6.040953035372e-01 6.061746072876e-01 6.082070154316e-01 6.101747277893e-01 6.121007747507e-01 6.140420151570e-01 6.160451011690e-01 6.181025350349e-01 6.201543090320e-01 6.221294582923e-01 6.239982648502e-01 6.258025233889e-01 6.276248462673e-01 6.295284175667e-01 6.315078437940e-01 6.334910154836e-01 6.353924489927e-01 6.371759272030e-01 6.388731643345e-01 6.405638449459e-01 6.423188204068e-01 6.441527690037e-01 6.460161368430e-01 6.478328846802e-01 6.495476948487e-01 6.511605425922e-01 6.527208771012e-01 6.543008753515e-01 6.559480582793e-01 6.576600498157e-01 6.593871473193e-01 6.610606143168e-01 6.626344734610e-01 6.641103851175e-01 6.655453566310e-01 6.670222703777e-01 6.685912668906e-01 6.702381423077e-01 6.718899689635e-01 6.734616767666e-01 6.749171974785e-01 6.762916984495e-01 6.776733015565e-01 6.791390637573e-01 6.807033389547e-01 6.823145230474e-01 6.838927334211e-01 6.853804921220e-01 6.867709438078e-01 6.881095347372e-01 6.894626173183e-01 6.908760487016e-01 6.923572351694e-01 6.938690192866e-01 6.953486643942e-01 6.967322691679e-01 6.979961896620e-01 6.991749906966e-01 7.003508440790e-01 7.016007406684e-01 7.029474939483e-01 7.043335639719e-01 7.056466929101e-01 7.068029306920e-01 7.078103656975e-01 7.087719501808e-01 7.098113932947e-01 7.109853710874e-01 7.122436751911e-01 7.134638514034e-01 7.145461867373e-01 7.154894326036e-01 7.163780095985e-01 7.173159266261e-01 7.183503593475e-01 7.194526269144e-01 7.205450278365e-01 7.215625221953e-01 7.224926946728e-01 7.233629085563e-01 7.242098737618e-01 7.250638864545e-01 7.259399208374e-01 7.268322794695e-01 7.277198874930e-01 7.285713980445e-01 7.293598679496e-01 7.300779784284e-01 7.307544257858e-01 7.314346706646e-01 7.321474126317e-01 7.328816425992e-01 7.336029768284e-01 7.342772060351e-01 7.348977939857e-01 7.354861956554e-01 7.360662560104e-01 7.366459948272e-01 7.372156807929e-01 7.377678393232e-01 7.382998673653e-01 7.388120492839e-01 7.392999300802e-01 7.397567565207e-01 7.401772369493e-01 7.405691244561e-01 7.409469954604e-01 7.413186966224e-01 7.416792532936e-01 7.420175220576e-01 7.423255132391e-01 7.426058625559e-01 7.428640927329e-01 7.431046323110e-01 7.433273337334e-01 7.435300184043e-01 7.437122935023e-01 7.438744062689e-01 7.440140286633e-01 7.441295411853e-01 7.442208742538e-01 7.442903749166e-01 7.443398856650e-01 7.443680217492e-01 7.443729322809e-01 7.443544757973e-01 7.443164150376e-01 7.442626399348e-01 7.441886625446e-01 7.440887371484e-01 7.439593387411e-01 7.438048370472e-01 7.436304405189e-01 7.434378432899e-01 7.432234247459e-01 7.429805784639e-01 7.427110847410e-01 7.424194560070e-01 7.421078704234e-01 7.417743031113e-01 7.414173302662e-01 7.410357991874e-01 7.406333798309e-01 7.402105401966e-01 7.397665911681e-01 7.392961528374e-01 7.387993938004e-01 7.382786661424e-01 7.377380250825e-01 7.371759828568e-01 7.365886993139e-01 7.359739842947e-01 7.353325242033e-01 7.346695013731e-01 7.339870259304e-01 7.332824508389e-01 7.325540101836e-01 7.317987329557e-01 7.310196816490e-01 7.302194461799e-01 7.293982411621e-01 7.285552536769e-01 7.276871066182e-01 7.267947409683e-01 7.258788905967e-01 7.249400758266e-01 7.239792224172e-01 7.229938651419e-01 7.219843007471e-01 7.209512357603e-01 7.198955219996e-01 7.188175756671e-01 7.177148659447e-01 7.165898785537e-01 7.154413217168e-01 7.142697425734e-01 7.130763172777e-01 7.118587519511e-01 7.106171120849e-01 7.093540544219e-01 7.080678741887e-01 7.067588822442e-01 7.054268689984e-01 7.040710710756e-01 7.026927915683e-01 7.012925010937e-01 6.998703039720e-01 6.984250186843e-01 6.969577857286e-01 6.954688302965e-01 6.939585773361e-01 6.924266859435e-01 6.908714326042e-01 6.892927632008e-01 6.876928618455e-01 6.860716716824e-01 6.844288691313e-01 6.827643711445e-01 6.810785070391e-01 6.793711747502e-01 6.776433239787e-01 6.758944391150e-01 6.741243414777e-01 6.723334550711e-01 6.705225272395e-01 6.686904130730e-01 6.668384863014e-01 6.649674301518e-01 6.630765094870e-01 6.611652885541e-01 6.592336712595e-01 6.572823901648e-01 6.553120843496e-01 6.533236384869e-01 6.513167062002e-01 6.492905182728e-01 6.472459509827e-01 6.451824629725e-01 6.431014135451e-01 6.410027550754e-01 6.388861162373e-01 6.367520319350e-01 6.346023158560e-01 6.324363339661e-01 6.302527342084e-01 6.280524370028e-01 6.258358382457e-01 6.236034995310e-01 6.213563677302e-01 6.190952822726e-01 6.168187933208e-01 6.145263870165e-01 6.122208895612e-01 6.099004412566e-01 6.075668142837e-01 6.052205345397e-01 6.028608632380e-01 6.004890822480e-01 5.981053369823e-01 5.957092125484e-01 5.933014542510e-01 5.908824706015e-01 5.884540201355e-01 5.860146983504e-01 5.835650803028e-01 5.811068949032e-01 5.786378645857e-01 5.761622598790e-01 5.736787418584e-01 5.711874417623e-01 5.686894478633e-01 5.661844979022e-01 5.636727439390e-01 5.611545301356e-01 5.586334758304e-01 5.561071127273e-01 5.535776052926e-01 5.510455457591e-01 5.485095316617e-01 5.459724760889e-01 5.434323016703e-01 5.408909151571e-01 5.383496877541e-01 5.358095214798e-01 5.332692935402e-01 5.307326593306e-01 5.281977243287e-01 5.256659299428e-01 5.231368587372e-01 5.206119745237e-01 5.180906748173e-01 5.155764380077e-01 5.130697872431e-01 5.105716417159e-01 5.080818026757e-01 5.056005056206e-01 5.031265720277e-01 5.006630691411e-01 4.982099723943e-01 4.957702055726e-01 4.933457500566e-01 4.909361014964e-01 4.885417011406e-01 4.861613142268e-01 4.837953150253e-01 4.814452249257e-01 4.791152727514e-01 4.768062902313e-01 4.745200289859e-01 4.722565130562e-01 4.700140186232e-01 4.677916708889e-01 4.655932568302e-01 4.634190068502e-01 4.612736050763e-01 4.591578985845e-01 4.570719966445e-01 4.550155229363e-01 4.529880901131e-01 4.509905724583e-01 4.490230437620e-01 4.470918841637e-01 4.451967808369e-01 4.433399362077e-01 4.415213319401e-01 4.397386551943e-01 4.379934237789e-01 4.362867648446e-01 4.346211822625e-01 4.330005624791e-01 4.314253414888e-01 4.298953341337e-01 4.284098341841e-01 4.269686000989e-01 4.255732648013e-01 4.242272915703e-01 4.229324127672e-01 4.216898274365e-01 4.204989315482e-01 4.193594448769e-01 4.182707355183e-01 4.172361353396e-01 4.162568421621e-01 4.153344976815e-01 4.144706844655e-01 4.136627877894e-01 4.129117668289e-01 4.122173831616e-01 4.115823717057e-01 4.110086578503e-01 4.104962411444e-01 4.100450975429e-01 4.096537479066e-01 4.093219030571e-01 4.090515726009e-01 4.088441945509e-01 4.087013743403e-01 4.086215853322e-01 4.086034610610e-01 4.086464694751e-01 4.087501566377e-01 4.089183394389e-01 4.091506637346e-01 4.094472959884e-01 4.098060375749e-01 4.102254450578e-01 4.107053718726e-01 4.112481655082e-01 4.118533903985e-01 4.125215559945e-01 4.132513609033e-01 4.140407436152e-01 4.148895859296e-01 4.157972528205e-01 4.167643607605e-01 4.177905094877e-01 4.188748797097e-01 4.200167656368e-01 4.212139391717e-01 4.224664667005e-01 4.237730847928e-01 4.251334581752e-01 4.265463105584e-01 4.280108113305e-01 4.295270516389e-01 4.310937025930e-01 4.327087826390e-01 4.343706949599e-01 4.360787641655e-01 4.378327380336e-01 4.396326679480e-01 4.414760449479e-01 4.433626869659e-01 4.452897661926e-01 4.472551441707e-01 4.492593238762e-01 4.513031899899e-01 4.533837754653e-01 4.555003986818e-01 4.576500438683e-01 4.598315195605e-01 4.620450348359e-01 4.642887735022e-01 4.665624678715e-01 4.688639997459e-01 4.711920054704e-01 4.735441012832e-01 4.759208934741e-01 4.783206204625e-01 4.807416743041e-01 4.831833367336e-01 4.856438348251e-01 4.881219334851e-01 4.906172579416e-01 4.931276698844e-01 4.956523065395e-01 4.981902798159e-01 5.007398797462e-01 5.033005475897e-01 5.058702652799e-01 5.084478760110e-01 5.110327322354e-01 5.136234164861e-01 5.162186561769e-01 5.188183251541e-01 5.214190775462e-01 5.240223377508e-01 5.266249808323e-01 5.292269398704e-01 5.318273802177e-01 5.344244859973e-01 5.370177433253e-01 5.396051701814e-01 5.421856268699e-01 5.447601183307e-01 5.473258216805e-01 5.498819369531e-01 5.524272065546e-01 5.549608240822e-01 5.574814003946e-01 5.599888324865e-01 5.624822335891e-01 5.649592004087e-01 5.674205261250e-01 5.698630353091e-01 5.722878669535e-01 5.746934371623e-01 5.770782024035e-01 5.794431171544e-01 5.817841921295e-01 5.841025790188e-01 5.863977954093e-01 5.886680865239e-01 5.909130452420e-01 5.931307652569e-01 5.953211476298e-01 5.974832464119e-01 5.996162931370e-01 6.017197575252e-01 6.037927410593e-01 6.058339581612e-01 6.078428194147e-01 6.098185345283e-01 6.117599968430e-01 6.136679878078e-01 6.155400604903e-01 6.173752445843e-01 6.191737845912e-01 6.209349579009e-01 6.226578965759e-01 6.243418540235e-01 6.259858678199e-01 6.275904334385e-01 6.291536567335e-01 6.306738346868e-01 6.321531807240e-01 6.335885694660e-01 6.349807031007e-01 6.363285979488e-01 6.376311094648e-01 6.388894030574e-01 6.401008269069e-01 6.412665768733e-01 6.423841454545e-01 6.434547833353e-01 6.444765266611e-01 6.454498363837e-01 6.463736921051e-01 6.472482728867e-01 6.480717148555e-01 6.488456244834e-01 6.495674386679e-01 6.502370087603e-01 6.508550145022e-01 6.514209588272e-01 6.519334164234e-01 6.523928592179e-01 6.527971390375e-01 6.531489319995e-01 6.534460005348e-01 6.536876803092e-01 6.538748331185e-01 6.540063833605e-01 6.540817412487e-01 6.541013886878e-01 6.540646605400e-01 6.539712248107e-01 6.538214322012e-01 6.536148451245e-01 6.533500945837e-01 6.530281869701e-01 6.526487632760e-01 6.522117540145e-01 6.517166573899e-01 6.511638329092e-01 6.505527843168e-01 6.498831163645e-01 6.491557957070e-01 6.483698439162e-01 6.475254587228e-01 6.466238455051e-01 6.456626697538e-01 6.446432995412e-01 6.435660538515e-01 6.424308494224e-01 6.412372450343e-01 6.399859903926e-01 6.386775146908e-01 6.373107403425e-01 6.358861517029e-01 6.344053810294e-01 6.328671533954e-01 6.312724664732e-01 6.296216111870e-01 6.279140629332e-01 6.261516958926e-01 6.243341146351e-01 6.224611710734e-01 6.205340580341e-01 6.185526271592e-01 6.165179294432e-01 6.144310312380e-01 6.122907287129e-01 6.100994690693e-01 6.078560834259e-01 6.055626702180e-01 6.032198366454e-01 6.008275415526e-01 5.983870965148e-01 5.958992017736e-01 5.933640977392e-01 5.907828652386e-01 5.881583661645e-01 5.854890137719e-01 5.827770281658e-01 5.800224911810e-01 5.772272395796e-01 5.743932883736e-01 5.715207880625e-01 5.686105608578e-01 5.656640076367e-01 5.626834138605e-01 5.596700472154e-01 5.566240766933e-01 5.535473951129e-01 5.504424541574e-01 5.473103792197e-01 5.441525574973e-01 5.409704671830e-01 5.377668210958e-01 5.345430824342e-01 5.313001909084e-01 5.280406978884e-01 5.247664507373e-01 5.214810859805e-01 5.181839938478e-01 5.148794994936e-01 5.115690323102e-01 5.082545146868e-01 5.049398199146e-01 5.016262270454e-01 4.983155565049e-01 4.950120016074e-01 4.917172295648e-01 4.884341764962e-01 4.851659389618e-01 4.819151349890e-01 4.786847203915e-01 4.754781215624e-01 4.722976937542e-01 4.691468007667e-01 4.660287449692e-01 4.629469284994e-01 4.599046282929e-01 4.569045107423e-01 4.539511731306e-01 4.510471706946e-01 4.481967567682e-01 4.454022531215e-01 4.426685484575e-01 4.399981944241e-01 4.373955165162e-01 4.348639182347e-01 4.324061468014e-01 4.300272722574e-01 4.277306018619e-01 4.255185796831e-01 4.233950649473e-01 4.213645289664e-01 4.194303407404e-01 4.175937621426e-01 4.158611786443e-01 4.142329684123e-01 4.127139332705e-01 4.113058420685e-01 4.100123882121e-01 4.088364349985e-01 4.077794722836e-01 4.068443238615e-01 4.060330926026e-01 4.053474569699e-01 4.047906260624e-01 4.043625692770e-01 4.040640931053e-01 4.038985976475e-01 4.038654969728e-01 4.039650124305e-01 4.041983095232e-01 4.045641179140e-01 4.050656688818e-01 4.056994663518e-01 4.064647217763e-01 4.073641792319e-01 4.083921097542e-01 4.095508997812e-01 4.108371163768e-01 4.122496347414e-01 4.137865605978e-01 4.154451089517e-01 4.172241017907e-01 4.191191561094e-01 4.211289600495e-01 4.232500989083e-01 4.254798987886e-01 4.278148833270e-01 4.302514902935e-01 4.327873848785e-01 4.354176192149e-01 4.381390552486e-01 4.409499753947e-01 4.438420630867e-01 4.468173523984e-01 4.498659584713e-01 4.529891002566e-01 4.561799961731e-01 4.594338861743e-01 4.627504949687e-01 4.661215527488e-01 4.695459122012e-01 4.730179373815e-01 4.765343549471e-01 4.800925930685e-01 4.836841190227e-01 4.873114812789e-01 4.909656612723e-01 4.946446994732e-01 4.983461462690e-01 5.020610670698e-01 5.057937430492e-01 5.095317854494e-01 5.132783997723e-01 5.170266915213e-01 5.207720170745e-01 5.245166526198e-01 5.282481646106e-01 5.319723122751e-01 5.356781550056e-01 5.393660084233e-01 5.430343263990e-01 5.466749576927e-01 5.502906440431e-01 5.538718257620e-01 5.574223083759e-01 5.609346378976e-01 5.644048931132e-01 5.678365390252e-01 5.712175102106e-01 5.745545305308e-01 5.778370710946e-01 5.810674182809e-01 5.842424505520e-01 5.873548846345e-01 5.904109136030e-01 5.933989516036e-01 5.963237966830e-01 5.991793721052e-01 6.019625139044e-01 6.046773724298e-01 6.073116713640e-01 6.098741702745e-01 6.123538990115e-01 6.147538467493e-01 6.170731021806e-01 6.193026636359e-01 6.214525101851e-01 6.235077130730e-01 6.254773960117e-01 6.273541438666e-01 6.291364814951e-01 6.308290984550e-01 6.324195810914e-01 6.339186161872e-01 6.353156410768e-01 6.366142705571e-01 6.378139287124e-01 6.389077140852e-01 6.399031234292e-01 6.407904223284e-01 6.415772653751e-01 6.422557237928e-01 6.428277599698e-01 6.432961883238e-01 6.436529412963e-01 6.439056003509e-01 6.440465773290e-01 6.440805743003e-01 6.440054958629e-01 6.438193407480e-01 6.435272648669e-01 6.431222069227e-01 6.426101941184e-01 6.419878998671e-01 6.412559371021e-01 6.404184127650e-01 6.394676324593e-01 6.384130817280e-01 6.372491192596e-01 6.359771535060e-01 6.346032549284e-01 6.331197146089e-01 6.315377704735e-01 6.298472487117e-01 6.280572263353e-01 6.261683714281e-01 6.241757051441e-01 6.220916661142e-01 6.199052846745e-01 6.176286658970e-01 6.152582910018e-01 6.127947257578e-01 6.102491710154e-01 6.076091223924e-01 6.048931835744e-01 6.020885949768e-01 5.992082628767e-01 5.962541468486e-01 5.932195722264e-01 5.901250670288e-01 5.869525108791e-01 5.837242237463e-01 5.804319196885e-01 5.770809051677e-01 5.736839515432e-01 5.702268377974e-01 5.667360958374e-01 5.631941372748e-01 5.596217099920e-01 5.560169057128e-01 5.523788800932e-01 5.487285883863e-01 5.450475165425e-01 5.413661854671e-01 5.376692689393e-01 5.339731058912e-01 5.302845330713e-01 5.265970500956e-01 5.229361609251e-01 5.192852401164e-01 5.156706109645e-01 5.120862613443e-01 5.085408097214e-01 5.050475435571e-01 5.015994307126e-01 4.982204224031e-01 4.949006189618e-01 4.916583269370e-01 4.884957269719e-01 4.854177820953e-01 4.824378181454e-01 4.795536616816e-01 4.767809857691e-01 4.741188379955e-01 4.715787083763e-01 4.691644780130e-01 4.668822504351e-01 4.647390609211e-01 4.627399259200e-01 4.608887293932e-01 4.591928614692e-01 4.576564415645e-01 4.562810437668e-01 4.550760305618e-01 4.540379820373e-01 4.531780378230e-01 4.524896265255e-01 4.519808843278e-01 4.516542582870e-01 4.515020070423e-01 4.515373639601e-01 4.517468313878e-01 4.521407229348e-01 4.527105328314e-01 4.534564329491e-01 4.543798644478e-01 4.554682027532e-01 4.567312433800e-01 4.581509570390e-01 4.597337436529e-01 4.614692373743e-01 4.633521883681e-01 4.653803723733e-01 4.675418177381e-01 4.698363427082e-01 4.722514170683e-01 4.747844043046e-01 4.774243535651e-01 4.801664886572e-01 4.830006731930e-01 4.859203899883e-01 4.889172727187e-01 4.919817550081e-01 4.951076174895e-01 4.982839209176e-01 5.015073097493e-01 5.047607341095e-01 5.080455775920e-01 5.113456179582e-01 5.146556681019e-01 5.179703311049e-01 5.212724277326e-01 5.245669681684e-01 5.278306490119e-01 5.310693134627e-01 5.342666502589e-01 5.374147740609e-01 5.405142415304e-01 5.435441958144e-01 5.465132602671e-01 5.493988997921e-01 5.522050104930e-01 5.549197600435e-01 5.575357853093e-01 5.600521582152e-01 5.624531068330e-01 5.647425892771e-01 5.669060897558e-01 5.689447781745e-01 5.708481736014e-01 5.726119023385e-01 5.742331500600e-01 5.757027530055e-01 5.770208100639e-01 5.781763580545e-01 5.791730168889e-01 5.799994196752e-01 5.806565083873e-01 5.811392886411e-01 5.814413648407e-01 5.815671016357e-01 5.815035199318e-01 5.812585372002e-01 5.808189470077e-01 5.801919812657e-01 5.793725186230e-01 5.783548967608e-01 5.771475781020e-01 5.757374075786e-01 5.741359636732e-01 5.723345846518e-01 5.703363357227e-01 5.681441547972e-01 5.657517569654e-01 5.631707497376e-01 5.603920768176e-01 5.574274819207e-01 5.542719629798e-01 5.509321188703e-01 5.474117979811e-01 5.437112614362e-01 5.398397723144e-01 5.357967309074e-01 5.315937661318e-01 5.272293830519e-01 5.227160330168e-01 5.180577103425e-01 5.132626816322e-01 5.083399951513e-01 5.032938934873e-01 4.981436974102e-01 4.928854002134e-01 4.875454919512e-01 4.821218044564e-01 4.766332635897e-01 4.710949078956e-01 4.655105579513e-01 4.599094517456e-01 4.542882721208e-01 4.486812626479e-01 4.430921711548e-01 4.375410292651e-01 4.320526928532e-01 4.266319529107e-01 4.213135619822e-01 4.161036107095e-01 4.110310833576e-01 4.061119780450e-01 4.013674203248e-01 3.968198085095e-01 3.924848685375e-01 3.883891363785e-01 3.845463380876e-01 3.809800217044e-01 3.777033726741e-01 3.747381438067e-01 3.720943016040e-01 3.697896610626e-01 3.678358768331e-01 3.662362898253e-01 3.650089616564e-01 3.641454434841e-01 3.636623411001e-01 3.635470724712e-01 3.638008505956e-01 3.644227081269e-01 3.653929328115e-01 3.667131206025e-01 3.683582951592e-01 3.703221304294e-01 3.725822521540e-01 3.751201132373e-01 3.779179975108e-01 3.809481627581e-01 3.841946619330e-01 3.876269835840e-01 3.912276462384e-01 3.949656990681e-01 3.988220075050e-01 4.027681810786e-01 4.067818012175e-01 4.108393139936e-01 4.149123342322e-01 4.189868851202e-01 4.230299340807e-01 4.270293310322e-01 4.309578182750e-01 4.347970919046e-01 4.385317745484e-01 4.421360967574e-01 4.456032611385e-01 4.489045456491e-01 4.520362097767e-01 4.549770326398e-01 4.577158542511e-01 4.602426513003e-01 4.625417921774e-01 4.646089787532e-01 4.664282262068e-01 4.680008320810e-01 4.693106598197e-01 4.703585765573e-01 4.711379726101e-01 4.716432871838e-01 4.718794200971e-01 4.718345838139e-01 4.715191643451e-01 4.709266331268e-01 4.700638349794e-01 4.689339831186e-01 4.675379651827e-01 4.658862982187e-01 4.639805807584e-01 4.618352550109e-01 4.594515119216e-01 4.568470474768e-01 4.540273096818e-01 4.510074090295e-01 4.478015213905e-01 4.444184675704e-01 4.408821835322e-01 4.371979964603e-01 4.333937484273e-01 4.294791720782e-01 4.254744700075e-01 4.214042965698e-01 4.172779723333e-01 4.131272310874e-01 4.089619165104e-01 4.048110173393e-01 4.006904916359e-01 3.966216860074e-01 3.926284082488e-01 3.887262105376e-01 3.849418258797e-01 3.812868160528e-01 3.777885180556e-01 3.744562537733e-01 3.713127415484e-01 3.683718156059e-01 3.656456926240e-01 3.631538982648e-01 3.608971722056e-01 3.588977178057e-01 3.571528030464e-01 3.556768591211e-01 3.544720660563e-01 3.535402653510e-01 3.528875716466e-01 3.525089077940e-01 3.524102528762e-01 3.525825891021e-01 3.530310873321e-01 3.537445846833e-01 3.547222777311e-01 3.559604902167e-01 3.574495165904e-01 3.591907002734e-01 3.611694413489e-01 3.633873211831e-01 3.658318479418e-01 3.685004557228e-01 3.713875787338e-01 3.744821437452e-01 3.777836928042e-01 3.812787812476e-01 3.849673847817e-01 3.888352871189e-01 3.928791848959e-01 3.970882430075e-01 4.014520975305e-01 4.059632353684e-01 4.106052067022e-01 4.153703319817e-01 4.202402982004e-01 4.252033892796e-01 4.302390640036e-01 4.353316602206e-01 4.404599952572e-01 4.456027412246e-01 4.507405885658e-01 4.558419444367e-01 4.608911705373e-01 4.658534466996e-01 4.707070599034e-01 4.754236823299e-01 4.799691207972e-01 4.843218734487e-01 4.884464003100e-01 4.923198074149e-01 4.959076535261e-01 4.991852953873e-01 5.021264357852e-01 5.047040128790e-01 5.068969745564e-01 5.086796595048e-01 5.100397499378e-01 5.109541543173e-01 5.114165587935e-01 5.114146371536e-01 5.109434077696e-01 5.100059021753e-01 5.086017200843e-01 5.067465413643e-01 5.044510224720e-01 5.017432185777e-01 4.986476026759e-01 4.951996841911e-01 4.914459966852e-01 4.874321736240e-01 4.832194563719e-01 4.788706821971e-01 4.744591589605e-01 4.700624553373e-01 4.657673174766e-01 4.616635074588e-01 4.578428616116e-01 4.544037890477e-01 4.514380634671e-01 4.490414984171e-01 4.472993743492e-01 4.462917615669e-01 4.460862594418e-01 4.467371637471e-01 4.482819754575e-01 4.507396745826e-01 4.541133950690e-01 4.583815967482e-01 4.635090492724e-01 4.694400039859e-01 4.761011806328e-01 4.834104046002e-01 4.912691705551e-01 4.995753718280e-01 5.082154809882e-01 5.170782093259e-01 5.260461821026e-01 5.350049321312e-01 5.438429666950e-01 5.524496504828e-01 5.607253510506e-01 5.685690662056e-01 5.758925809511e-01 5.826140057051e-01 5.886555576853e-01 5.939564016503e-01 5.984573866956e-01 6.021120706168e-01 6.048835201006e-01 6.067446330583e-01 6.076780624664e-01 6.076767671889e-01 6.067434235500e-01 6.048915899931e-01 6.021441376813e-01 5.985327145299e-01 5.941018721300e-01 5.888993958130e-01 5.829884530477e-01 5.764353791019e-01 5.693152971872e-01 5.617108822412e-01 5.537084602734e-01 5.454013480389e-01 5.368842115200e-01 5.282545508482e-01 5.196110960013e-01 5.110485921671e-01 5.026640987670e-01 4.945455006788e-01 4.867782477552e-01 4.794387017983e-01 4.725944965084e-01 4.663031445663e-01 4.606115050441e-01 4.555547040905e-01 4.511570967930e-01 4.474323022586e-01 4.443805921731e-01 4.419961440364e-01 4.402636185299e-01 4.391595173373e-01 4.386582809163e-01 4.387275273261e-01 4.393321156232e-01 4.404381688752e-01 4.420071215145e-01 4.439986034770e-01 4.463746895721e-01 4.490935538789e-01 4.521115395391e-01 4.553809679083e-01 4.588529776581e-01 4.624712172134e-01 4.661771267751e-01 4.699045104822e-01 4.735836482033e-01 4.771376703144e-01 4.804873407413e-01 4.835475310317e-01 4.862298736265e-01 4.884482074814e-01 4.901156030210e-01 4.911454462341e-01 4.914597034089e-01 4.909861863993e-01 4.896608254687e-01 4.874370718937e-01 4.842775564746e-01 4.801665448167e-01 4.751064033855e-01 4.691238828004e-01 4.622705690140e-01 4.546248880193e-01 4.462985789062e-01 4.374298534745e-01 4.281932146885e-01 4.187946124666e-01 4.094692387696e-01 4.004847225565e-01 3.921216686474e-01 3.846793909134e-01 3.784473016529e-01 3.736975655179e-01 3.706641644378e-01 3.695139068664e-01 3.703482942712e-01 3.731719610446e-01 3.779129206297e-01 3.844098674109e-01 3.924425304430e-01 4.017415863234e-01 4.120023573053e-01 4.229219271406e-01 4.341868077444e-01 4.455122082843e-01 4.566255923614e-01 4.672866247464e-01 4.772905680634e-01 4.864523922220e-01 4.946368180239e-01 5.017234592590e-01 5.076345587442e-01 5.123141196081e-01 5.157336797969e-01 5.178987292584e-01 5.188160416122e-01 5.185384297741e-01 5.171129414492e-01 5.146162335525e-01 5.111326049132e-01 5.067540527277e-01 5.015933874890e-01 4.957512261990e-01 4.893592155187e-01 4.825324126515e-01 4.754092344408e-01 4.681230063124e-01 4.608137122529e-01 4.536357506485e-01 4.467275004253e-01 4.402546647616e-01 4.343605991489e-01 4.291986458511e-01 4.249082999434e-01 4.216101342945e-01 4.194181899177e-01 4.183967165576e-01 4.186020509874e-01 4.200343478416e-01 4.226644325361e-01 4.264235608762e-01 4.312047958942e-01 4.368807585804e-01 4.432852003823e-01 4.502522717306e-01 4.575925365067e-01 4.651236800959e-01 4.726563066134e-01 4.800118741707e-01 4.870198367103e-01 4.935132563618e-01 4.993434159960e-01 5.043608091372e-01 5.084359523597e-01 5.114403157997e-01 5.132588924044e-01 5.137898301198e-01 5.129399228886e-01 5.106440743411e-01 5.068500298337e-01 5.015505399827e-01 4.947731265813e-01 4.866024527806e-01 4.771918008159e-01 4.667651706560e-01 4.556486546671e-01 4.442535655015e-01 4.331033450442e-01 4.227979657745e-01 4.140090811796e-01 4.074142242136e-01 4.036330448282e-01 4.031492545782e-01 4.062142384784e-01 4.128175535801e-01 4.226520360959e-01 4.351750399289e-01 4.496577941289e-01 4.615868376153e-01 4.733066221020e-01 4.848045010242e-01 4.961125911942e-01 5.071539422639e-01 5.176247784045e-01 5.270194528333e-01 5.347350745908e-01 5.402203512433e-01 5.431272517437e-01 5.434131772103e-01 5.413364156862e-01 5.373753845318e-01 5.320897829067e-01 5.259630913949e-01 5.192831738487e-01 5.121452251152e-01 5.045235748449e-01 4.964235633661e-01 4.880435282779e-01 4.798723215009e-01 4.726549798502e-01 4.672588820769e-01 4.644483752408e-01 4.646431832888e-01 4.678076720378e-01 4.734973691632e-01 4.810350812856e-01 4.897466816504e-01 4.991463486326e-01 5.089836087612e-01 5.191771870878e-01 5.296717482250e-01 5.402755670299e-01 5.505606348718e-01 5.598844426896e-01 5.674919719600e-01 5.726744416812e-01 5.749346353611e-01 5.740942073591e-01 5.703000091956e-01 5.639732191307e-01 5.556785470959e-01 5.459785189480e-01 5.353276237369e-01 5.240546497499e-01 5.124146068648e-01 5.007257305396e-01 4.895126845551e-01 4.795705516176e-01 4.719124798449e-01 4.675871501581e-01 4.673856615247e-01 4.715846229193e-01 4.798599857434e-01 4.914035731305e-01 5.051846728898e-01 5.202552224066e-01 5.359500096006e-01 5.519120848928e-01 5.680176062956e-01 5.842224361823e-01 5.941515191300e-01 5.823160294112e-01 5.536831098043e-01 5.235801837518e-01 5.092329493678e-01 5.192718813789e-01 5.468229235337e-01 5.754187687576e-01 5.899863366547e-01 5.831215552167e-01 5.566848176681e-01 5.210716740022e-01 4.916461320429e-01 4.807923163193e-01 4.887576993479e-01 5.035382116119e-01 5.104853259862e-01 5.009566226895e-01 4.758913982300e-01 4.457437397258e-01 4.265959055594e-01 4.300805309575e-01 4.530382168217e-01 4.802418107486e-01 4.961278246041e-01 4.926569536934e-01 4.716827799950e-01 4.446308227048e-01 4.285248846967e-01 4.357384440559e-01 4.634605644991e-01 4.966188483979e-01 5.199039974963e-01 5.254183103140e-01 5.147016804475e-01 4.975484028863e-01 4.874794080199e-01 4.933649850043e-01 5.125117333588e-01 5.330925107850e-01 5.428184107431e-01 5.357658675837e-01 5.150602953325e-01 4.922276701325e-01 4.820779960486e-01 4.926169279269e-01 5.179211388581e-01 5.428559052904e-01 5.534552606869e-01 5.435291997747e-01 5.170298007282e-01 4.875155487722e-01 4.729159652355e-01 4.835405303300e-01 5.124321341555e-01 5.412044312621e-01 5.528416625400e-01 5.392384560172e-01 5.038810283132e-01 4.625552711277e-01 4.398671145323e-01 4.540740822165e-01 4.990305095397e-01 5.505934402662e-01 5.859984976690e-01 5.927770397208e-01 5.702108929039e-01 5.291388577327e-01 4.901842259951e-01 4.759450888206e-01 4.946826559766e-01 5.326393425783e-01 5.672336528330e-01 5.818224160851e-01 5.708920987629e-01 5.403278805212e-01 5.056665892643e-01 4.861153982834e-01 4.923368379736e-01 5.171657750469e-01 5.420817097927e-01 5.503747204832e-01 5.343743107971e-01 4.975627377732e-01 4.545698348380e-01 4.276864113520e-01 4.338781287405e-01 4.688853998086e-01 5.116879527686e-01 5.417727387064e-01 5.479838598395e-01 5.298831441593e-01 4.971631423648e-01 4.672438112975e-01 4.578880354985e-01 4.747139975177e-01 5.064966010995e-01 5.353771454072e-01 5.480700446515e-01 5.403827716578e-01 5.176223573866e-01 4.928571619594e-01 4.814960096486e-01 4.915690487172e-01 5.173091794204e-01 5.445803716131e-01 5.763474590710e-01
 4.328798313326e-01 4.350465603591e-01 4.371727204778e-01 4.392525958995e-01 4.413231178995e-01 4.434290369276e-01 4.455821903412e-01 4.477661314617e-01 4.499679640532e-01 4.521840827142e-01 4.543984557049e-01 4.565802163498e-01 4.587163654625e-01 4.608314709698e-01 4.629703680500e-01 4.651634613739e-01 4.674091128685e-01 4.696764184611e-01 4.719141191995e-01 4.740802092506e-01 4.761785777838e-01 4.782666085684e-01 4.804130722248e-01 4.826434464679e-01 4.849257311063e-01 4.871949441039e-01 4.893949168393e-01 4.915055748466e-01 4.935643212128e-01 4.956508885902e-01 4.978304312025e-01 5.001035048956e-01 5.024005205811e-01 5.046357752602e-01 5.067696685568e-01 5.088297722197e-01 5.108880673944e-01 5.130159860383e-01 5.152385435293e-01 5.175192689588e-01 5.197894380315e-01 5.219978723200e-01 5.241403488623e-01 5.262489700867e-01 5.283633228832e-01 5.305151191701e-01 5.327217016140e-01 5.349751288994e-01 5.372425651708e-01 5.394784409982e-01 5.416507601206e-01 5.437609681811e-01 5.458475673941e-01 5.479669244820e-01 5.501558074706e-01 5.524010252773e-01 5.546435655016e-01 5.568253169825e-01 5.589368213914e-01 5.610183270063e-01 5.631200512709e-01 5.652690073650e-01 5.674580297109e-01 5.696526086571e-01 5.718224748095e-01 5.739629951485e-01 5.760859443149e-01 5.782006943753e-01 5.803087873186e-01 5.824135759078e-01 5.845282010705e-01 5.866634203908e-01 5.888137025281e-01 5.909527725752e-01 5.930457250395e-01 5.950769561580e-01 5.970698561260e-01 5.990815613321e-01 6.011574333241e-01 6.032885737956e-01 6.054116690923e-01 6.074545262957e-01 6.093907722762e-01 6.112638061796e-01 6.131598106704e-01 6.151445988005e-01 6.172092777429e-01 6.192752167611e-01 6.212535735082e-01 6.231078707458e-01 6.248759857035e-01 6.266440914898e-01 6.284865213975e-01 6.304150454748e-01 6.323731216327e-01 6.342765021323e-01 6.360700903099e-01 6.377586958135e-01 6.394015010923e-01 6.410745245888e-01 6.428234880943e-01 6.446402430580e-01 6.464653643268e-01 6.482285610570e-01 6.498865061172e-01 6.514498418273e-01 6.529837356497e-01 6.545684254265e-01 6.562489934491e-01 6.580039601141e-01 6.597564792037e-01 6.614236204966e-01 6.629751745691e-01 6.644529534686e-01 6.659455946028e-01 6.675265392067e-01 6.692049019930e-01 6.709255749453e-01 6.726098497658e-01 6.742026101520e-01 6.757012203985e-01 6.771511564597e-01 6.786177413641e-01 6.801473239788e-01 6.817446735619e-01 6.833714577641e-01 6.849644252902e-01 6.864593273098e-01 6.878341550791e-01 6.891268919085e-01 6.904197966992e-01 6.917913419222e-01 6.932619175941e-01 6.947695578102e-01 6.962012636707e-01 6.974716805917e-01 6.985961254917e-01 6.996811347581e-01 7.008487112657e-01 7.021541511084e-01 7.035407963226e-01 7.048851114450e-01 7.060907422825e-01 7.071586461674e-01 7.081762843499e-01 7.092466791030e-01 7.104144060668e-01 7.116481332934e-01 7.128708839037e-01 7.140183877393e-01 7.150798939812e-01 7.160815389923e-01 7.170615364713e-01 7.180489296517e-01 7.190595263968e-01 7.200878902438e-01 7.211119199663e-01 7.220999285049e-01 7.230229652967e-01 7.238766325263e-01 7.246904146633e-01 7.255112861185e-01 7.263659289741e-01 7.272417411177e-01 7.281023245763e-01 7.289169110389e-01 7.296795659343e-01 7.304109452710e-01 7.311346338291e-01 7.318579252713e-01 7.325709266389e-01 7.332664688781e-01 7.339435127249e-01 7.346007299421e-01 7.352334481464e-01 7.358355465860e-01 7.364014157376e-01 7.369393283875e-01 7.374648705865e-01 7.379853062491e-01 7.384943980090e-01 7.389800013966e-01 7.394373348937e-01 7.398670541590e-01 7.402745168728e-01 7.406659912735e-01 7.410391089036e-01 7.413919602313e-01 7.417253102585e-01 7.420394481083e-01 7.423311573226e-01 7.425983600524e-01 7.428423613174e-01 7.430655837110e-01 7.432683032379e-01 7.434501235948e-01 7.436087208726e-01 7.437438028302e-01 7.438608233631e-01 7.439620309664e-01 7.440437476106e-01 7.440979453073e-01 7.441234910722e-01 7.441249854794e-01 7.441055883282e-01 7.440687859780e-01 7.440094009566e-01 7.439224727665e-01 7.438095182651e-01 7.436747839882e-01 7.435205099497e-01 7.433439169309e-01 7.431434741001e-01 7.429194033429e-01 7.426737982965e-01 7.424088133136e-01 7.421224283586e-01 7.418091079506e-01 7.414688816672e-01 7.411056117892e-01 7.407233860801e-01 7.403183220283e-01 7.398878229512e-01 7.394301234151e-01 7.389451521226e-01 7.384395568459e-01 7.379143688892e-01 7.373669076531e-01 7.367953368319e-01 7.361972645197e-01 7.355750178324e-01 7.349310650335e-01 7.342671966040e-01 7.335798620670e-01 7.328679323442e-01 7.321311544027e-01 7.313710783706e-01 7.305878229395e-01 7.297820191606e-01 7.289519972150e-01 7.280973942239e-01 7.272184616580e-01 7.263170838937e-01 7.253918807384e-01 7.244432248107e-01 7.234711961904e-01 7.224755389403e-01 7.214572575601e-01 7.204152539092e-01 7.193487403019e-01 7.182583976929e-01 7.171453117458e-01 7.160096593447e-01 7.148502332701e-01 7.136670402036e-01 7.124590036124e-01 7.112290982087e-01 7.099759370048e-01 7.087007911526e-01 7.074014246785e-01 7.060789928482e-01 7.047355562816e-01 7.033694544873e-01 7.019810370971e-01 7.005676082757e-01 6.991309941781e-01 6.976725470696e-01 6.961913809266e-01 6.946879924656e-01 6.931624636854e-01 6.916140211509e-01 6.900439545576e-01 6.884517183877e-01 6.868375352392e-01 6.852018337658e-01 6.835438383386e-01 6.818643594292e-01 6.801634104040e-01 6.784410990917e-01 6.766989299747e-01 6.749348298031e-01 6.731499132836e-01 6.713437094335e-01 6.695161119643e-01 6.676687327129e-01 6.658015963030e-01 6.639146486216e-01 6.620070957720e-01 6.600803000346e-01 6.581331440748e-01 6.561659204067e-01 6.541801476556e-01 6.521746003536e-01 6.501504761366e-01 6.481090831619e-01 6.460493684062e-01 6.439706093465e-01 6.418732761094e-01 6.397585434446e-01 6.376261679500e-01 6.354768978500e-01 6.333115450388e-01 6.311292173488e-01 6.289296721090e-01 6.267136169666e-01 6.244812695853e-01 6.222340461410e-01 6.199716178398e-01 6.176939459832e-01 6.154018642579e-01 6.130952336541e-01 6.107740526013e-01 6.084390716178e-01 6.060908043473e-01 6.037301564047e-01 6.013558489309e-01 5.989698156172e-01 5.965709354483e-01 5.941599870588e-01 5.917396560361e-01 5.893080031937e-01 5.868662929844e-01 5.844147268324e-01 5.819535786553e-01 5.794826762279e-01 5.770025980573e-01 5.745154662651e-01 5.720207902948e-01 5.695194245279e-01 5.670124011074e-01 5.644977435200e-01 5.619782389449e-01 5.594532321763e-01 5.569227837297e-01 5.543889799250e-01 5.518523810532e-01 5.493134480137e-01 5.467726214667e-01 5.442306873407e-01 5.416867729499e-01 5.391425493032e-01 5.365980286061e-01 5.340534365614e-01 5.315115720999e-01 5.289735696482e-01 5.264375132528e-01 5.239072861937e-01 5.213805637799e-01 5.188566297747e-01 5.163387285675e-01 5.138269327820e-01 5.113226765390e-01 5.088292197569e-01 5.063471115666e-01 5.038736248841e-01 5.014089903493e-01 4.989548451295e-01 4.965102725054e-01 4.940809086932e-01 4.916682184441e-01 4.892721448991e-01 4.868931828727e-01 4.845291307435e-01 4.821814504605e-01 4.798515684489e-01 4.775395421148e-01 4.752507598680e-01 4.729870197350e-01 4.707461367484e-01 4.685295540515e-01 4.663365316636e-01 4.641657451961e-01 4.620213428522e-01 4.599059157238e-01 4.578217086631e-01 4.557695315724e-01 4.537488160583e-01 4.517597892749e-01 4.498011802741e-01 4.478752187474e-01 4.459848198518e-01 4.441333418985e-01 4.423215716805e-01 4.405488915219e-01 4.388161723657e-01 4.371207133212e-01 4.354667985680e-01 4.338560994799e-01 4.322916416567e-01 4.307737989402e-01 4.293025233156e-01 4.278776534069e-01 4.264990788663e-01 4.251700321617e-01 4.238904797199e-01 4.226640866220e-01 4.214915952035e-01 4.203710729424e-01 4.193033950188e-01 4.182890675594e-01 4.173301485942e-01 4.164285594383e-01 4.155864312644e-01 4.148014561042e-01 4.140737223246e-01 4.134032907247e-01 4.127915335298e-01 4.122416817849e-01 4.117544359658e-01 4.113283472989e-01 4.109637000917e-01 4.106582617787e-01 4.104137085420e-01 4.102329056656e-01 4.101157993111e-01 4.100636200221e-01 4.100742879765e-01 4.101459388313e-01 4.102800683930e-01 4.104774728771e-01 4.107395757644e-01 4.110657704708e-01 4.114570956011e-01 4.119105012369e-01 4.124244769476e-01 4.130015791463e-01 4.136410877179e-01 4.143432772194e-01 4.151068840767e-01 4.159325262035e-01 4.168169635940e-01 4.177617575371e-01 4.187653867342e-01 4.198268185339e-01 4.209464536919e-01 4.221227816404e-01 4.233564867451e-01 4.246459513376e-01 4.259892603318e-01 4.273857113141e-01 4.288344241156e-01 4.303345374509e-01 4.318861393956e-01 4.334897120052e-01 4.351414723388e-01 4.368405054187e-01 4.385844344008e-01 4.403754412483e-01 4.422111185497e-01 4.440906238619e-01 4.460134218694e-01 4.479760656534e-01 4.499781146683e-01 4.520184063311e-01 4.540964308438e-01 4.562109395946e-01 4.583604430001e-01 4.605444406143e-01 4.627589660561e-01 4.650050839157e-01 4.672808769382e-01 4.695858369669e-01 4.719188012955e-01 4.742762757544e-01 4.766598309813e-01 4.790669588067e-01 4.814957859188e-01 4.839462427577e-01 4.864166541671e-01 4.889049321373e-01 4.914120087928e-01 4.939341317272e-01 4.964716918026e-01 4.990223809204e-01 5.015850925071e-01 5.041603919856e-01 5.067457887547e-01 5.093382735106e-01 5.119397315920e-01 5.145468151185e-01 5.171594136720e-01 5.197770336149e-01 5.223970833374e-01 5.250195581778e-01 5.276416293722e-01 5.302639132902e-01 5.328852637251e-01 5.355029996230e-01 5.381171719275e-01 5.407262538002e-01 5.433300570167e-01 5.459255706656e-01 5.485135730577e-01 5.510925310863e-01 5.536609559284e-01 5.562180722720e-01 5.587613675868e-01 5.612933356549e-01 5.638104776911e-01 5.663119052495e-01 5.687980073506e-01 5.712657603905e-01 5.737150505435e-01 5.761462335541e-01 5.785568349582e-01 5.809464586629e-01 5.833143748291e-01 5.856582879052e-01 5.879802309597e-01 5.902752296797e-01 5.925462390910e-01 5.947909596744e-01 5.970074402606e-01 5.991946261721e-01 6.013541413798e-01 6.034828543812e-01 6.055815050931e-01 6.076485220781e-01 6.096825828433e-01 6.116839163596e-01 6.136511180939e-01 6.155836128759e-01 6.174810020874e-01 6.193411478314e-01 6.211654875329e-01 6.229513809785e-01 6.246987991586e-01 6.264077673030e-01 6.280752185134e-01 6.297038213896e-01 6.312910377481e-01 6.328352613156e-01 6.343384399932e-01 6.357967720384e-01 6.372114301028e-01 6.385824136772e-01 6.399082266180e-01 6.411877690388e-01 6.424211955820e-01 6.436083456147e-01 6.447476903440e-01 6.458385115513e-01 6.468808554956e-01 6.478746403370e-01 6.488176313739e-01 6.497115550899e-01 6.505546283321e-01 6.513454530243e-01 6.520860278297e-01 6.527747863233e-01 6.534101485513e-01 6.539925023302e-01 6.545212868097e-01 6.549976136886e-01 6.554191356588e-01 6.557856296088e-01 6.560974192286e-01 6.563544166629e-01 6.565557087280e-01 6.567011657412e-01 6.567900190535e-01 6.568216862117e-01 6.567983914639e-01 6.567170568963e-01 6.565787913621e-01 6.563823280169e-01 6.561283397770e-01 6.558171173678e-01 6.554474482806e-01 6.550196856274e-01 6.545332161517e-01 6.539882382372e-01 6.533850052009e-01 6.527232187913e-01 6.520027761248e-01 6.512232846662e-01 6.503849570717e-01 6.494888381195e-01 6.485324800722e-01 6.475182021691e-01 6.464454695329e-01 6.453142312975e-01 6.441238786498e-01 6.428753664303e-01 6.415688117425e-01 6.402049765608e-01 6.387823344712e-01 6.373029141886e-01 6.357660330448e-01 6.341710235908e-01 6.325210432517e-01 6.308141567507e-01 6.290513847308e-01 6.272326508486e-01 6.253585382661e-01 6.234298924187e-01 6.214472739880e-01 6.194109958101e-01 6.173218711433e-01 6.151784027615e-01 6.129845868003e-01 6.107387091504e-01 6.084427482942e-01 6.060966272955e-01 6.037008447121e-01 6.012566807928e-01 5.987656981311e-01 5.962271807509e-01 5.936427308262e-01 5.910138073371e-01 5.883410514283e-01 5.856249259649e-01 5.828671080779e-01 5.800691462791e-01 5.772313003604e-01 5.743548090910e-01 5.714420800556e-01 5.684931761676e-01 5.655098241804e-01 5.624933206950e-01 5.594457372366e-01 5.563678490044e-01 5.532611397589e-01 5.501281107560e-01 5.469700326833e-01 5.437889686888e-01 5.405860237673e-01 5.373622879420e-01 5.341227057436e-01 5.308656511583e-01 5.275953882747e-01 5.243134123385e-01 5.210212974129e-01 5.177233211218e-01 5.144197843034e-01 5.111124747605e-01 5.078067456049e-01 5.045030626976e-01 5.012044051192e-01 4.979130196039e-01 4.946315140335e-01 4.913636772933e-01 4.881122196675e-01 4.848794584060e-01 4.816686177523e-01 4.784816751170e-01 4.753237659605e-01 4.721978162769e-01 4.691052663039e-01 4.660506482414e-01 4.630374708605e-01 4.600687241653e-01 4.571479253265e-01 4.542783673660e-01 4.514647546289e-01 4.487084377079e-01 4.460155268794e-01 4.433879342263e-01 4.408297006638e-01 4.383443741957e-01 4.359358574372e-01 4.336081106850e-01 4.313637899771e-01 4.292069348155e-01 4.271406750112e-01 4.251688287422e-01 4.232949530190e-01 4.215214608573e-01 4.198523931930e-01 4.182913667032e-01 4.168403657608e-01 4.155019960405e-01 4.142806228829e-01 4.131776315157e-01 4.121949660166e-01 4.113357324218e-01 4.106015951896e-01 4.099948289109e-01 4.095164419638e-01 4.091690610718e-01 4.089525373034e-01 4.088688344040e-01 4.089170846069e-01 4.090994775824e-01 4.094165025349e-01 4.098665526223e-01 4.104513698551e-01 4.111679212831e-01 4.120178255253e-01 4.129994393248e-01 4.141098708625e-01 4.153511297227e-01 4.167180316199e-01 4.182113898683e-01 4.198282671248e-01 4.215648739736e-01 4.234210313702e-01 4.253917264468e-01 4.274776181531e-01 4.296720481894e-01 4.319742864168e-01 4.343802836969e-01 4.368855317808e-01 4.394900399379e-01 4.421855254653e-01 4.449716949947e-01 4.478440357295e-01 4.507975186652e-01 4.538308310969e-01 4.569363183419e-01 4.601145889773e-01 4.633578131497e-01 4.666629483448e-01 4.700287923504e-01 4.734450746554e-01 4.769155326940e-01 4.804298445607e-01 4.839873011416e-01 4.875831933062e-01 4.912120273276e-01 4.948742109020e-01 4.985594874146e-01 5.022701089864e-01 5.059983735917e-01 5.097405376089e-01 5.134956949645e-01 5.172550597456e-01 5.210221187066e-01 5.247860162639e-01 5.285483177060e-01 5.323047938299e-01 5.360473478719e-01 5.397800935627e-01 5.434917624942e-01 5.471863126289e-01 5.508546120588e-01 5.544963784076e-01 5.581101963691e-01 5.616864513190e-01 5.652315576693e-01 5.687333382518e-01 5.721945173055e-01 5.756117768696e-01 5.789786652184e-01 5.822988197187e-01 5.855602926510e-01 5.887708759936e-01 5.919205657917e-01 5.950085034048e-01 5.980365474589e-01 6.009939640572e-01 6.038884106385e-01 6.067075027274e-01 6.094567775851e-01 6.121314238716e-01 6.147260816463e-01 6.172464640755e-01 6.196802546246e-01 6.220356893683e-01 6.243039393826e-01 6.264853635290e-01 6.285810050291e-01 6.305815790396e-01 6.324970456400e-01 6.343130487430e-01 6.360382734051e-01 6.376667607201e-01 6.391946325377e-01 6.406289626624e-01 6.419569857819e-01 6.431897922264e-01 6.443155167851e-01 6.453392243052e-01 6.462607386196e-01 6.470715911466e-01 6.477824743020e-01 6.483813621014e-01 6.488763998050e-01 6.492613582243e-01 6.495371519210e-01 6.497065862650e-01 6.497619161490e-01 6.497123298146e-01 6.495492222628e-01 6.492765128284e-01 6.488959695307e-01 6.484003541132e-01 6.478004472374e-01 6.470855640788e-01 6.462636990903e-01 6.453330207801e-01 6.442907587051e-01 6.431444002923e-01 6.418859808846e-01 6.405247726806e-01 6.390557909613e-01 6.374807988347e-01 6.358061493147e-01 6.340223093298e-01 6.321440905527e-01 6.301617778837e-01 6.280813344862e-01 6.259069777558e-01 6.236315333101e-01 6.212704184415e-01 6.188112248472e-01 6.162675749199e-01 6.136358441746e-01 6.109153935184e-01 6.081212856583e-01 6.052378374772e-01 6.022874122675e-01 5.992562695612e-01 5.961563144693e-01 5.929931187817e-01 5.897570295395e-01 5.864713509437e-01 5.831178440026e-01 5.797186694633e-01 5.762676319046e-01 5.727681833614e-01 5.692364557298e-01 5.656554411756e-01 5.620556041417e-01 5.584190552757e-01 5.547643323329e-01 5.510939561670e-01 5.474043194382e-01 5.437196304696e-01 5.400209998387e-01 5.363379564233e-01 5.326588337425e-01 5.289963143375e-01 5.253608011923e-01 5.217460422112e-01 5.181761788102e-01 5.146381914314e-01 5.111550252498e-01 5.077233845888e-01 5.043520514115e-01 5.010529861322e-01 4.978240082565e-01 4.946813486460e-01 4.916228622581e-01 4.886630396073e-01 4.858035598601e-01 4.830524436191e-01 4.804189394790e-01 4.779045011868e-01 4.755193455210e-01 4.732679810282e-01 4.711567321939e-01 4.691895440945e-01 4.673753277469e-01 4.657139709370e-01 4.642157182772e-01 4.628792250992e-01 4.617123476760e-01 4.607180704583e-01 4.598947488139e-01 4.592544625984e-01 4.587851166849e-01 4.585025679687e-01 4.583966594868e-01 4.584724309317e-01 4.587313825787e-01 4.591640866673e-01 4.597827144930e-01 4.605700566288e-01 4.615366274413e-01 4.626707728630e-01 4.639708397618e-01 4.654372659774e-01 4.670564753118e-01 4.688338380086e-01 4.707541653693e-01 4.728182437580e-01 4.750157235082e-01 4.773420843542e-01 4.797904530327e-01 4.823515851374e-01 4.850201858890e-01 4.877864122936e-01 4.906452087887e-01 4.935848071907e-01 4.966009373301e-01 4.996798146702e-01 5.028200505916e-01 5.060068683759e-01 5.092352625927e-01 5.124974121721e-01 5.157791370802e-01 5.190823899702e-01 5.223846745658e-01 5.256904348071e-01 5.289840755172e-01 5.322584521690e-01 5.355091546667e-01 5.387188515505e-01 5.418939590331e-01 5.450111472351e-01 5.480748481218e-01 5.510710067910e-01 5.539918927748e-01 5.568360030969e-01 5.595878892676e-01 5.622511975385e-01 5.648073166202e-01 5.672582051050e-01 5.695944696953e-01 5.718086924464e-01 5.738987908457e-01 5.758526594159e-01 5.776726821008e-01 5.793452824056e-01 5.808719783427e-01 5.822427404989e-01 5.834557498633e-01 5.845057116056e-01 5.853869985518e-01 5.860993458698e-01 5.866314972223e-01 5.869909543158e-01 5.871633182792e-01 5.871525685266e-01 5.869541871661e-01 5.865617218787e-01 5.859824440114e-01 5.852017973441e-01 5.842306445502e-01 5.830573946893e-01 5.816870557042e-01 5.801195133347e-01 5.783477919347e-01 5.763826165427e-01 5.742124360843e-01 5.718490534355e-01 5.692856216469e-01 5.665267629657e-01 5.635771439679e-01 5.604331716335e-01 5.571038504470e-01 5.535861686390e-01 5.498912277807e-01 5.460172331441e-01 5.419725853881e-01 5.377607622371e-01 5.333882266379e-01 5.288627544323e-01 5.241866079119e-01 5.193761801074e-01 5.144288548961e-01 5.093648954772e-01 5.041831131133e-01 4.989006679598e-01 4.935282241228e-01 4.880693635833e-01 4.825519906721e-01 4.769701713600e-01 4.713552448889e-01 4.657084575991e-01 4.600509992648e-01 4.544028145694e-01 4.487682052972e-01 4.431818944259e-01 4.376449900093e-01 4.321888197420e-01 4.268266101479e-01 4.215775439058e-01 4.164681863361e-01 4.115107288773e-01 4.067339396683e-01 4.021507803691e-01 3.977889511230e-01 3.936632804472e-01 3.897977409840e-01 3.862079398010e-01 3.829144504002e-01 3.799345569296e-01 3.772788764042e-01 3.749695842186e-01 3.730082136482e-01 3.714144134353e-01 3.701874509510e-01 3.693344775741e-01 3.688623979063e-01 3.687591703335e-01 3.690361233181e-01 3.696730753065e-01 3.706722818772e-01 3.720158367712e-01 3.736899936517e-01 3.756847682632e-01 3.779748567549e-01 3.805484373674e-01 3.833761715722e-01 3.864433409063e-01 3.897208007999e-01 3.931889728935e-01 3.968208594384e-01 4.005915944015e-01 4.044789391683e-01 4.084524386715e-01 4.124961762218e-01 4.165746548710e-01 4.206746387456e-01 4.247652882694e-01 4.288282138378e-01 4.328420937576e-01 4.367803559891e-01 4.406322854806e-01 4.443669977689e-01 4.479781596568e-01 4.514402290204e-01 4.547409852052e-01 4.578641368220e-01 4.607938474739e-01 4.635232922547e-01 4.660305146289e-01 4.683148827839e-01 4.703585891882e-01 4.721594737555e-01 4.737063870911e-01 4.749915054985e-01 4.760164859783e-01 4.767668815829e-01 4.772507637371e-01 4.774570968049e-01 4.773915809184e-01 4.770528239133e-01 4.764389785369e-01 4.755608996657e-01 4.744134550516e-01 4.730096877921e-01 4.713495648371e-01 4.694452564743e-01 4.673015905395e-01 4.649304001378e-01 4.623434299251e-01 4.595472735641e-01 4.565631921394e-01 4.533946361106e-01 4.500670336856e-01 4.465866561602e-01 4.429744403441e-01 4.392499539249e-01 4.354231791841e-01 4.315237354566e-01 4.275585883784e-01 4.235573523566e-01 4.195351721583e-01 4.155117295206e-01 4.115114979395e-01 4.075488672689e-01 4.036499297631e-01 3.998285391923e-01 3.961116145714e-01 3.925114011103e-01 3.890508589605e-01 3.857458835238e-01 3.826113397670e-01 3.796687965285e-01 3.769237134678e-01 3.743986729303e-01 3.720976681745e-01 3.700353530847e-01 3.682202455865e-01 3.666561179944e-01 3.653564219899e-01 3.643174501323e-01 3.635493917297e-01 3.630487670988e-01 3.628216064512e-01 3.628632975740e-01 3.631747085921e-01 3.637560604704e-01 3.645994880081e-01 3.657090652216e-01 3.670726951676e-01 3.686949262522e-01 3.705659339655e-01 3.726834609254e-01 3.750433999812e-01 3.776382826527e-01 3.804680597609e-01 3.835214101944e-01 3.867998120977e-01 3.902904119850e-01 3.939914152799e-01 3.978941230407e-01 4.019899890380e-01 4.062729830283e-01 4.107293157719e-01 4.153535616118e-01 4.201276995029e-01 4.250422430206e-01 4.300794427371e-01 4.352252820989e-01 4.404601484124e-01 4.457633318817e-01 4.511156181360e-01 4.564913608662e-01 4.618704145359e-01 4.672213532018e-01 4.725218252740e-01 4.777414445320e-01 4.828485186955e-01 4.878194395141e-01 4.926156223363e-01 4.972132807799e-01 5.015760884460e-01 5.056756826738e-01 5.094815414975e-01 5.129638056332e-01 5.160951578141e-01 5.188464876153e-01 5.211979468921e-01 5.231206469384e-01 5.246007168330e-01 5.256176812885e-01 5.261596833418e-01 5.262195350994e-01 5.257870357492e-01 5.248687454512e-01 5.234639495753e-01 5.215867291583e-01 5.192523370909e-01 5.164832493643e-01 5.133128725752e-01 5.097724780913e-01 5.059123078179e-01 5.017797580173e-01 4.974375045135e-01 4.929518939758e-01 4.883957657020e-01 4.838536697223e-01 4.794090863504e-01 4.751579650170e-01 4.711940583397e-01 4.676160833730e-01 4.645209410203e-01 4.620037521477e-01 4.601532517271e-01 4.590489282676e-01 4.587607952006e-01 4.593413521008e-01 4.608316162955e-01 4.632469476605e-01 4.665902789220e-01 4.708404042102e-01 4.759579740882e-01 4.818875940481e-01 4.885520046768e-01 4.958680017650e-01 5.037338394937e-01 5.120455585301e-01 5.206869321446e-01 5.295434911488e-01 5.384981039909e-01 5.474317677195e-01 5.562344011262e-01 5.647913861507e-01 5.730021358726e-01 5.807685988081e-01 5.879975795088e-01 5.946092970227e-01 6.005277531984e-01 6.056905003298e-01 6.100409478718e-01 6.135329421368e-01 6.161324695227e-01 6.178141009928e-01 6.185615470012e-01 6.183713142877e-01 6.172482933826e-01 6.152080304682e-01 6.122768037582e-01 6.084881732404e-01 6.038897482624e-01 5.985318896260e-01 5.924773050685e-01 5.857970095386e-01 5.785650070330e-01 5.708654205600e-01 5.627851475116e-01 5.544157686407e-01 5.458504117382e-01 5.371845959852e-01 5.285146216480e-01 5.199325333043e-01 5.115285113939e-01 5.033887093669e-01 4.955919172556e-01 4.882106747883e-01 4.813073007945e-01 4.749363226173e-01 4.691408651263e-01 4.639538787658e-01 4.593975724338e-01 4.554881348380e-01 4.522268253512e-01 4.496114086159e-01 4.476303750619e-01 4.462696872427e-01 4.455063726094e-01 4.453178711947e-01 4.456769144677e-01 4.465552107214e-01 4.479221913499e-01 4.497431288057e-01 4.519843243387e-01 4.546064984777e-01 4.575664656429e-01 4.608175895489e-01 4.643049547195e-01 4.679717197778e-01 4.717503571638e-01 4.755697078620e-01 4.793500861070e-01 4.830061311624e-01 4.864511525112e-01 4.895906352495e-01 4.923286023992e-01 4.945701998459e-01 4.962251224408e-01 4.972029998368e-01 4.974210176100e-01 4.968101331501e-01 4.953061749858e-01 4.928666355275e-01 4.894622854949e-01 4.850847577201e-01 4.797500116983e-01 4.734947026997e-01 4.663900423784e-01 4.585289239226e-01 4.500423260394e-01 4.410910773450e-01 4.318670155055e-01 4.225990442350e-01 4.135376206160e-01 4.049653384434e-01 3.971714123100e-01 3.904536031640e-01 3.850938811582e-01 3.813382895379e-01 3.793932738085e-01 3.793809350362e-01 3.813562834397e-01 3.852778996763e-01 3.910257119754e-01 3.984104272299e-01 4.071773973942e-01 4.170513041308e-01 4.277192914694e-01 4.388824863920e-01 4.502404549187e-01 4.615178814548e-01 4.724677733014e-01 4.828612579392e-01 4.925172853178e-01 5.012703851215e-01 5.090023348798e-01 5.156139082243e-01 5.210374112426e-01 5.252401300674e-01 5.281970796820e-01 5.299274022417e-01 5.304492538333e-01 5.298133725568e-01 5.280766992932e-01 5.253085046034e-01 5.216009792982e-01 5.170335570182e-01 5.117166182529e-01 5.057510115046e-01 4.992525818740e-01 4.923393826424e-01 4.851355390443e-01 4.777817148821e-01 4.704048548568e-01 4.631632361793e-01 4.562000856619e-01 4.496751978434e-01 4.437442265530e-01 4.385567857962e-01 4.342659407715e-01 4.309884561016e-01 4.288421335806e-01 4.278973016948e-01 4.282017292125e-01 4.297592839274e-01 4.325326407862e-01 4.364539075577e-01 4.414061864253e-01 4.472606207799e-01 4.538492338457e-01 4.609997265445e-01 4.685249027776e-01 4.762353598883e-01 4.839444401028e-01 4.914642607149e-01 4.986227801946e-01 5.052419164063e-01 5.111627089205e-01 5.162243803071e-01 5.202788333408e-01 5.231855348639e-01 5.248082628966e-01 5.250374137056e-01 5.237666793973e-01 5.209278665902e-01 5.164779601078e-01 5.104220174918e-01 5.028218537664e-01 4.938035359544e-01 4.835829906870e-01 4.724592440414e-01 4.608482218960e-01 4.492597049671e-01 4.383105430980e-01 4.286905822225e-01 4.211137392853e-01 4.162639377445e-01 4.146861854100e-01 4.167250410345e-01 4.224358099353e-01 4.315830164346e-01 4.436557823037e-01 4.544291127977e-01 4.656674561270e-01 4.773586450342e-01 4.895138684656e-01 5.019995554377e-01 5.144326250153e-01 5.262020005198e-01 5.365968914080e-01 5.449610660446e-01 5.508592930883e-01 5.541682512719e-01 5.550740040310e-01 5.539755364739e-01 5.513436723146e-01 5.475644857937e-01 5.428285143140e-01 5.371361588835e-01 5.303861242675e-01 5.225255111597e-01 5.137132771043e-01 5.044219393419e-01 4.954118576787e-01 4.876090654690e-01 4.818926755585e-01 4.788531170160e-01 4.786598778615e-01 4.810781359200e-01 4.856219620036e-01 4.917711036593e-01 4.991621445055e-01 5.076438603745e-01 5.172022332512e-01 5.278202509199e-01 5.392976071773e-01 5.511563139724e-01 5.626675930496e-01 5.729672150262e-01 5.812326268485e-01 5.868523485369e-01 5.895380527484e-01 5.893216713657e-01 5.864941144221e-01 5.814770260609e-01 5.746727007871e-01 5.663696240987e-01 5.567397786644e-01 5.459067958670e-01 5.340803174208e-01 5.217210694278e-01 5.096135493101e-01 4.988337553140e-01 4.905841105469e-01 4.859264433365e-01 4.854844126737e-01 4.893031709386e-01 4.968968543200e-01 5.074652923123e-01 5.202052810027e-01 5.345455187200e-01 5.501876488827e-01 5.668596269044e-01 5.839460727906e-01 5.872167032927e-01 5.687870980813e-01 5.393769716588e-01 5.153370617651e-01 5.116375359862e-01 5.316447995773e-01 5.644908463194e-01 5.936671446846e-01 6.063805213765e-01 5.978222278726e-01 5.718952179458e-01 5.399502549928e-01 5.164839598831e-01 5.110932367465e-01 5.213659700910e-01 5.349531688961e-01 5.386017758842e-01 5.253126029770e-01 4.972179159300e-01 4.652676145096e-01 4.451378598955e-01 4.474488184891e-01 4.684906006455e-01 4.933633713345e-01 5.071128219148e-01 5.021812845426e-01 4.806142923793e-01 4.535398819249e-01 4.370686758545e-01 4.425742897809e-01 4.672498129178e-01 4.969793431795e-01 5.175045579993e-01 5.217731603744e-01 5.119454658383e-01 4.979749136955e-01 4.926203558403e-01 5.030169968626e-01 5.249394909124e-01 5.462935505760e-01 5.554923894876e-01 5.475844504127e-01 5.265573602820e-01 5.044499207555e-01 4.959197145761e-01 5.081518972830e-01 5.344697927188e-01 5.595932639175e-01 5.698462479671e-01 5.594764255912e-01 5.329285648170e-01 5.041535557064e-01 4.910897408850e-01 5.035365986328e-01 5.339886431795e-01 5.638037013932e-01 5.757887947067e-01 5.615743564005e-01 5.242512964223e-01 4.791683743241e-01 4.510756578323e-01 4.600477480146e-01 5.022565426817e-01 5.539436767002e-01 5.914063398741e-01 6.011826653326e-01 5.817801055372e-01 5.433619176318e-01 5.058292099236e-01 4.912805507710e-01 5.085409389602e-01 5.452015208313e-01 5.793914338770e-01 5.943312887636e-01 5.840691237696e-01 5.541204863770e-01 5.199161449681e-01 5.009542382582e-01 5.084985253449e-01 5.357734078038e-01 5.639804918710e-01 5.755511381490e-01 5.616393978864e-01 5.243615971979e-01 4.769999264241e-01 4.416754078772e-01 4.385043431001e-01 4.681054810000e-01 5.109797573811e-01 5.449668828999e-01 5.566208407214e-01 5.434348972686e-01 5.133057700565e-01 4.824350722741e-01 4.690523468076e-01 4.815727354143e-01 5.116478900403e-01 5.420248339602e-01 5.582826011436e-01 5.545290841616e-01 5.343813479554e-01 5.096714230937e-01 4.958353849125e-01 5.028197509189e-01 5.273939409302e-01 5.564470065278e-01 5.924658953689e-01
 4.173289905745e-01 4.194267897576e-01 4.214856139544e-01 4.235002840037e-01 4.255078026768e-01 4.275533169122e-01 4.296489994701e-01 4.317784218440e-01 4.339281937864e-01 4.360924007858e-01 4.382550809454e-01 4.403857307519e-01 4.424724780769e-01 4.445419915138e-01 4.466405383262e-01 4.487970323845e-01 4.510084574213e-01 4.532408416011e-01 4.554406439380e-01 4.575687128713e-01 4.596329239235e-01 4.616939297595e-01 4.638201154611e-01 4.660331775673e-01 4.682968389023e-01 4.705444185999e-01 4.727213752446e-01 4.748111994484e-01 4.768566728092e-01 4.789355781238e-01 4.811133321769e-01 4.833845091366e-01 4.856767412337e-01 4.879051207763e-01 4.900341268231e-01 4.920927844343e-01 4.941546811605e-01 4.962899889944e-01 4.985231853391e-01 5.008148887631e-01 5.030941314803e-01 5.053105460021e-01 5.074610635812e-01 5.095800037288e-01 5.117084100192e-01 5.138785805498e-01 5.161061916602e-01 5.183820234853e-01 5.206699657606e-01 5.229240272560e-01 5.251138115155e-01 5.272448881885e-01 5.293570490244e-01 5.315060677358e-01 5.337289240290e-01 5.360094357773e-01 5.382841687019e-01 5.404963264384e-01 5.426382045053e-01 5.447525783843e-01 5.468915218850e-01 5.490840394758e-01 5.513198988558e-01 5.535604164517e-01 5.557734975251e-01 5.579543117591e-01 5.601162919071e-01 5.622751645689e-01 5.644329081516e-01 5.665917204119e-01 5.687617573563e-01 5.709507871811e-01 5.731523832410e-01 5.753416148161e-01 5.774861797769e-01 5.795718387565e-01 5.816231532411e-01 5.836971856765e-01 5.858377461470e-01 5.880333021401e-01 5.902195469489e-01 5.923228030548e-01 5.943182128847e-01 5.962515535280e-01 5.982140462824e-01 6.002718515814e-01 6.024136526577e-01 6.045546984225e-01 6.066022799361e-01 6.085197961456e-01 6.103511980043e-01 6.121888695435e-01 6.141114202515e-01 6.161274535162e-01 6.181728376444e-01 6.201563110558e-01 6.220215793592e-01 6.237789632782e-01 6.254971523649e-01 6.272559422969e-01 6.291007222157e-01 6.310149384070e-01 6.329319406508e-01 6.347783118690e-01 6.365147429859e-01 6.381604042598e-01 6.397856883860e-01 6.414705806731e-01 6.432565242044e-01 6.451144335797e-01 6.469618840308e-01 6.487189716518e-01 6.503615109650e-01 6.519369545602e-01 6.535338378151e-01 6.552232835843e-01 6.570096125557e-01 6.588352773194e-01 6.606204400187e-01 6.623135725673e-01 6.639138635115e-01 6.654687280332e-01 6.670437970426e-01 6.686840622366e-01 6.703917319492e-01 6.721290302004e-01 6.738303990350e-01 6.754325537508e-01 6.769132453691e-01 6.783137367270e-01 6.797187684704e-01 6.812076873027e-01 6.827979206229e-01 6.844221036718e-01 6.859662567404e-01 6.873466717705e-01 6.885842811390e-01 6.897877685823e-01 6.910798128573e-01 6.925113033571e-01 6.940225843279e-01 6.954871592535e-01 6.968112735086e-01 6.979996890347e-01 6.991425797726e-01 7.003415590833e-01 7.016383585410e-01 7.029995730250e-01 7.043480226467e-01 7.056222477858e-01 7.068115017891e-01 7.079416284358e-01 7.090500957963e-01 7.101673091547e-01 7.113085027913e-01 7.124697025872e-01 7.136263983605e-01 7.147467939062e-01 7.158016798524e-01 7.167876484110e-01 7.177361109926e-01 7.186947236805e-01 7.196881039808e-01 7.207016901413e-01 7.216997113535e-01 7.226516815601e-01 7.235523096494e-01 7.244235038680e-01 7.252893971690e-01 7.261531560689e-01 7.270066237512e-01 7.278428670350e-01 7.286615921916e-01 7.294614433627e-01 7.302375222331e-01 7.309822901510e-01 7.316915516768e-01 7.323734063942e-01 7.330442098227e-01 7.337112443216e-01 7.343659816136e-01 7.349977296826e-01 7.356018418812e-01 7.361793308765e-01 7.367351208973e-01 7.372745670582e-01 7.377966775143e-01 7.382986304551e-01 7.387825318815e-01 7.392468877633e-01 7.396886023603e-01 7.401059671611e-01 7.405009699382e-01 7.408763101817e-01 7.412314913900e-01 7.415668307317e-01 7.418778664728e-01 7.421660867102e-01 7.424371936964e-01 7.426925407186e-01 7.429281286832e-01 7.431357417754e-01 7.433161487247e-01 7.434723159875e-01 7.436086015644e-01 7.437272252983e-01 7.438230490655e-01 7.438919451105e-01 7.439347552815e-01 7.439573134556e-01 7.439595672798e-01 7.439401516944e-01 7.438964665861e-01 7.438297944149e-01 7.437421439635e-01 7.436357386233e-01 7.435065488186e-01 7.433505618419e-01 7.431677259149e-01 7.429635873491e-01 7.427386952839e-01 7.424916408692e-01 7.422194628293e-01 7.419192083860e-01 7.415929303761e-01 7.412456305436e-01 7.408795749633e-01 7.404909709923e-01 7.400768569630e-01 7.396374386855e-01 7.391735610238e-01 7.386882639607e-01 7.381831053167e-01 7.376542418262e-01 7.370998624192e-01 7.365217423207e-01 7.359194113097e-01 7.352940022692e-01 7.346453882659e-01 7.339727900744e-01 7.332752177874e-01 7.325533993509e-01 7.318089316045e-01 7.310401880835e-01 7.302484849930e-01 7.294328364997e-01 7.285934693108e-01 7.277305661848e-01 7.268440780048e-01 7.259322270063e-01 7.249966531210e-01 7.240379961455e-01 7.230560284182e-01 7.220503623933e-01 7.210198614215e-01 7.199647632586e-01 7.188866498000e-01 7.177861107595e-01 7.166616784221e-01 7.155133072079e-01 7.143412040446e-01 7.131473911174e-01 7.119306250353e-01 7.106902435146e-01 7.094247719774e-01 7.081355272529e-01 7.068236652446e-01 7.054886148127e-01 7.041304442199e-01 7.027494013088e-01 7.013449965557e-01 6.999185423800e-01 6.984684036052e-01 6.969961128534e-01 6.955005268839e-01 6.939818820963e-01 6.924419100586e-01 6.908791225294e-01 6.892940448184e-01 6.876875837099e-01 6.860589556461e-01 6.844082000514e-01 6.827347456514e-01 6.810398758389e-01 6.793231447143e-01 6.775861389046e-01 6.758280787523e-01 6.740480749814e-01 6.722464781497e-01 6.704245177863e-01 6.685815914443e-01 6.667175757622e-01 6.648335138723e-01 6.629300859584e-01 6.610069335671e-01 6.590639243709e-01 6.571003666202e-01 6.551174864354e-01 6.531150324833e-01 6.510928112421e-01 6.490533131778e-01 6.469958223129e-01 6.449189146286e-01 6.428236944373e-01 6.407101802405e-01 6.385785446856e-01 6.364300153313e-01 6.342641538086e-01 6.320817908195e-01 6.298824991180e-01 6.276670460603e-01 6.254353263556e-01 6.231872792669e-01 6.209236901149e-01 6.186455566316e-01 6.163511187020e-01 6.140438027439e-01 6.117205636606e-01 6.093836466610e-01 6.070337058711e-01 6.046705791749e-01 6.022954033011e-01 5.999072009362e-01 5.975071954768e-01 5.950931138757e-01 5.926698196295e-01 5.902353259446e-01 5.877893944951e-01 5.853356695794e-01 5.828717013172e-01 5.803991978578e-01 5.779174543121e-01 5.754271404229e-01 5.729284575670e-01 5.704234391100e-01 5.679116972189e-01 5.653944472598e-01 5.628719219220e-01 5.603451117744e-01 5.578117893646e-01 5.552754385133e-01 5.527347204390e-01 5.501902081784e-01 5.476439693878e-01 5.450981875889e-01 5.425513133265e-01 5.400058547206e-01 5.374592378964e-01 5.349114201815e-01 5.323649962467e-01 5.298200025395e-01 5.272799047334e-01 5.247450979716e-01 5.222161949993e-01 5.196921359868e-01 5.171727705133e-01 5.146585930141e-01 5.121496806170e-01 5.096506497953e-01 5.071632188528e-01 5.046872033835e-01 5.022239561353e-01 4.997700173198e-01 4.973274653904e-01 4.948963715317e-01 4.924790568646e-01 4.900785929341e-01 4.876983649716e-01 4.853359169101e-01 4.829916928373e-01 4.806643943064e-01 4.783545739061e-01 4.760661562445e-01 4.738003721310e-01 4.715592191800e-01 4.693451466913e-01 4.671567219103e-01 4.649929755219e-01 4.628544645299e-01 4.607430040985e-01 4.586609886905e-01 4.566116550909e-01 4.545965908908e-01 4.526151177384e-01 4.506664058378e-01 4.487500678225e-01 4.468685047069e-01 4.450248643623e-01 4.432211439710e-01 4.414583024288e-01 4.397375741625e-01 4.380566671048e-01 4.364164177668e-01 4.348198166713e-01 4.332678742218e-01 4.317643108761e-01 4.303091129279e-01 4.289005476701e-01 4.275398499561e-01 4.262277411056e-01 4.249666577187e-01 4.237582785137e-01 4.226048524564e-01 4.215043697881e-01 4.204571461976e-01 4.194651416903e-01 4.185269897434e-01 4.176469837441e-01 4.168266199972e-01 4.160647134568e-01 4.153622917502e-01 4.147152873600e-01 4.141277127515e-01 4.136018342241e-01 4.131386225325e-01 4.127388761035e-01 4.124005831110e-01 4.121230075032e-01 4.119068812559e-01 4.117541660815e-01 4.116656900815e-01 4.116426597056e-01 4.116844764010e-01 4.117891891914e-01 4.119568930411e-01 4.121877254752e-01 4.124834128938e-01 4.128440012803e-01 4.132687696446e-01 4.137568846216e-01 4.143079038283e-01 4.149218370315e-01 4.155976304376e-01 4.163356656755e-01 4.171349922518e-01 4.179957508546e-01 4.189177792324e-01 4.198997771373e-01 4.209413305779e-01 4.220401428254e-01 4.231964012304e-01 4.244100464577e-01 4.256810049006e-01 4.270089081026e-01 4.283904925499e-01 4.298257749583e-01 4.313126279460e-01 4.328511193189e-01 4.344416537669e-01 4.360830311404e-01 4.377737314934e-01 4.395104389715e-01 4.412941160728e-01 4.431225279401e-01 4.449955118405e-01 4.469121105601e-01 4.488708706670e-01 4.508699503267e-01 4.529080212841e-01 4.549843394292e-01 4.570975771631e-01 4.592465033851e-01 4.614306311916e-01 4.636478222094e-01 4.658975600204e-01 4.681772961106e-01 4.704859917449e-01 4.728241085156e-01 4.751885663314e-01 4.775786760999e-01 4.799945101076e-01 4.824318995384e-01 4.848911853796e-01 4.873720214248e-01 4.898712348456e-01 4.923896279192e-01 4.949243594302e-01 4.974745868486e-01 5.000392290455e-01 5.026165134527e-01 5.052063338756e-01 5.078076278320e-01 5.104170900627e-01 5.130358280886e-01 5.156607171807e-01 5.182914598129e-01 5.209275461992e-01 5.235671469037e-01 5.262087727735e-01 5.288512606109e-01 5.314939594583e-01 5.341348954599e-01 5.367746655630e-01 5.394102374316e-01 5.420410638543e-01 5.446667514718e-01 5.472849161600e-01 5.498959258648e-01 5.524982105192e-01 5.550897378222e-01 5.576712104426e-01 5.602398647857e-01 5.627957360676e-01 5.653383094035e-01 5.678645655313e-01 5.703757925905e-01 5.728700517063e-01 5.753448383418e-01 5.778014375641e-01 5.802375048052e-01 5.826530455393e-01 5.850474274992e-01 5.874175988821e-01 5.897642931399e-01 5.920869564128e-01 5.943829573999e-01 5.966533839183e-01 5.988964725109e-01 6.011100895659e-01 6.032958051726e-01 6.054509014141e-01 6.075749475287e-01 6.096681742471e-01 6.117279520044e-01 6.137558727001e-01 6.157485327404e-01 6.177065053306e-01 6.196294900020e-01 6.215151855409e-01 6.233650823250e-01 6.251759760162e-01 6.269478534944e-01 6.286810827679e-01 6.303744613115e-01 6.320263278113e-01 6.336383031328e-01 6.352062546490e-01 6.367324927367e-01 6.382147988065e-01 6.396521237971e-01 6.410454345066e-01 6.423941683144e-01 6.436957277466e-01 6.449518135249e-01 6.461592921924e-01 6.473198284039e-01 6.484316750384e-01 6.494943812636e-01 6.505080910072e-01 6.514715125148e-01 6.523837172300e-01 6.532455408796e-01 6.540563302459e-01 6.548148776028e-01 6.555203106616e-01 6.561737166303e-01 6.567738481642e-01 6.573195788080e-01 6.578111119818e-01 6.582489657788e-01 6.586306961021e-01 6.589575931633e-01 6.592294265754e-01 6.594435315189e-01 6.596019887213e-01 6.597046338094e-01 6.597497741682e-01 6.597379676951e-01 6.596681438700e-01 6.595410264369e-01 6.593556792162e-01 6.591122905365e-01 6.588106623442e-01 6.584501573943e-01 6.580311862375e-01 6.575537304255e-01 6.570168221870e-01 6.564211652840e-01 6.557661109512e-01 6.550515597225e-01 6.542787904857e-01 6.534461826620e-01 6.525540542830e-01 6.516035297100e-01 6.505934688682e-01 6.495238509861e-01 6.483960034520e-01 6.472089836526e-01 6.459630367643e-01 6.446583241266e-01 6.432965582890e-01 6.418752782906e-01 6.403966200602e-01 6.388602849215e-01 6.372664888223e-01 6.356161264313e-01 6.339080905625e-01 6.321446421344e-01 6.303249343553e-01 6.284491177584e-01 6.265193854526e-01 6.245342826216e-01 6.224951822229e-01 6.204038890601e-01 6.182579352009e-01 6.160608878548e-01 6.138122827407e-01 6.115124405077e-01 6.091628906432e-01 6.067636610108e-01 6.043161798274e-01 6.018206836740e-01 5.992782053565e-01 5.966906068959e-01 5.940573841450e-01 5.913800204591e-01 5.886610352003e-01 5.858993337583e-01 5.830979101731e-01 5.802562628249e-01 5.773765648768e-01 5.744609533923e-01 5.715087231844e-01 5.685233775502e-01 5.655044468626e-01 5.624549717249e-01 5.593753591021e-01 5.562676272365e-01 5.531344371482e-01 5.499758796606e-01 5.467950991449e-01 5.435938847515e-01 5.403721376615e-01 5.371346593458e-01 5.338812940229e-01 5.306150468116e-01 5.273386332001e-01 5.240520684801e-01 5.207601357267e-01 5.174650897645e-01 5.141674895359e-01 5.108715435488e-01 5.075785224475e-01 5.042923438496e-01 5.010151027606e-01 4.977481226597e-01 4.944975426603e-01 4.912633746310e-01 4.880492894867e-01 4.848595640113e-01 4.816961186353e-01 4.785627479287e-01 4.754614518187e-01 4.723970884729e-01 4.693726173888e-01 4.663903725750e-01 4.634549348639e-01 4.605691560670e-01 4.577375202395e-01 4.549628372419e-01 4.522482373681e-01 4.495979442996e-01 4.470159618140e-01 4.445046272711e-01 4.420692532737e-01 4.397125858672e-01 4.374380336109e-01 4.352495731001e-01 4.331501960195e-01 4.311444145705e-01 4.292343703662e-01 4.274242875336e-01 4.257176191531e-01 4.241164340925e-01 4.226248322089e-01 4.212452025157e-01 4.199801549446e-01 4.188332846429e-01 4.178066367512e-01 4.169014126263e-01 4.161210199525e-01 4.154675162370e-01 4.149418499248e-01 4.145464878640e-01 4.142814942414e-01 4.141485956466e-01 4.141498371667e-01 4.142831900091e-01 4.145518116791e-01 4.149538585821e-01 4.154897143837e-01 4.161603857235e-01 4.169627125250e-01 4.178981454964e-01 4.189645775007e-01 4.201600108611e-01 4.214854173619e-01 4.229347566655e-01 4.245106677667e-01 4.262071514748e-01 4.280251922926e-01 4.299594826079e-01 4.320085498694e-01 4.341702904861e-01 4.364397822856e-01 4.388153672947e-01 4.412927309124e-01 4.438686896610e-01 4.465412253370e-01 4.493026023801e-01 4.521547404707e-01 4.550888240681e-01 4.581039483542e-01 4.611961497190e-01 4.643589306530e-01 4.675921878204e-01 4.708867111211e-01 4.742447686625e-01 4.776578376013e-01 4.811221978295e-01 4.846371057728e-01 4.881932148744e-01 4.917923987962e-01 4.954254504126e-01 4.990908050877e-01 5.027857884602e-01 5.065022985029e-01 5.102434259716e-01 5.139971840057e-01 5.177656640894e-01 5.215426278508e-01 5.253228645186e-01 5.291092679520e-01 5.328883078794e-01 5.366657942152e-01 5.404312306501e-01 5.441853509266e-01 5.479249122341e-01 5.516407341658e-01 5.553396820005e-01 5.590070104461e-01 5.626479168458e-01 5.662565790355e-01 5.698271708892e-01 5.733642300669e-01 5.768529793995e-01 5.803045052130e-01 5.837042004168e-01 5.870541495466e-01 5.903546282622e-01 5.935944705601e-01 5.967824042128e-01 5.999037461557e-01 6.029659065343e-01 6.059614134686e-01 6.088864606863e-01 6.117458279985e-01 6.145266463431e-01 6.172390948395e-01 6.198694334963e-01 6.224227870059e-01 6.248956921364e-01 6.272822146434e-01 6.295897231583e-01 6.318028937290e-01 6.339328972247e-01 6.359707858979e-01 6.379155461416e-01 6.397707482016e-01 6.415240034855e-01 6.431874766339e-01 6.447477226779e-01 6.462109326892e-01 6.475739549265e-01 6.488321041572e-01 6.499923085912e-01 6.510424232806e-01 6.519922152942e-01 6.528340278389e-01 6.535678218930e-01 6.541976047998e-01 6.547138318524e-01 6.551263801016e-01 6.554255358352e-01 6.556173791858e-01 6.556982640220e-01 6.556660602927e-01 6.555277311115e-01 6.552726291560e-01 6.549110893543e-01 6.544356950692e-01 6.538488175592e-01 6.531540730732e-01 6.523449583812e-01 6.514304162808e-01 6.504025641532e-01 6.492664332543e-01 6.480246510704e-01 6.466702913385e-01 6.452149714729e-01 6.436486934008e-01 6.419803598145e-01 6.402093540486e-01 6.383321487102e-01 6.363602328025e-01 6.342824743538e-01 6.321126817653e-01 6.298447770825e-01 6.274811967085e-01 6.250314595678e-01 6.224832778195e-01 6.198573752493e-01 6.171383272791e-01 6.143406154691e-01 6.114649065369e-01 6.085046121384e-01 6.054811392373e-01 6.023749552694e-01 5.992107925510e-01 5.959768517555e-01 5.926816429430e-01 5.893351854281e-01 5.859256533868e-01 5.824784518136e-01 5.789755684801e-01 5.754389337741e-01 5.718645297664e-01 5.682538666561e-01 5.646261255443e-01 5.609643734706e-01 5.572972075993e-01 5.536102428592e-01 5.499210430022e-01 5.462337638427e-01 5.425448584024e-01 5.388765702397e-01 5.352153572530e-01 5.315863724719e-01 5.279821045861e-01 5.244149984045e-01 5.208930394758e-01 5.174154783212e-01 5.140002599321e-01 5.106416027823e-01 5.073574320246e-01 5.041474030603e-01 5.010209531895e-01 4.979862158401e-01 4.950455311232e-01 4.922117490838e-01 4.894861211744e-01 4.868784763305e-01 4.843929278460e-01 4.820389189924e-01 4.798180903270e-01 4.777417449265e-01 4.758094747947e-01 4.740312176436e-01 4.724100890838e-01 4.709481762804e-01 4.696569124104e-01 4.685282240521e-01 4.675793375697e-01 4.668001762717e-01 4.662009350583e-01 4.657827263350e-01 4.655397419578e-01 4.654855562189e-01 4.656046141231e-01 4.659104444946e-01 4.663923191123e-01 4.670533218418e-01 4.678927298192e-01 4.688991564584e-01 4.700821559331e-01 4.714253854107e-01 4.729340827491e-01 4.745978368613e-01 4.764126502358e-01 4.783751994426e-01 4.804752682296e-01 4.827103592774e-01 4.850699438914e-01 4.875505813773e-01 4.901420249711e-01 4.928386182018e-01 4.956302264602e-01 4.985125940968e-01 5.014731069828e-01 5.045059042728e-01 5.076032627991e-01 5.107517802692e-01 5.139515196915e-01 5.171833086645e-01 5.204491547483e-01 5.237315576114e-01 5.270267574051e-01 5.303265714064e-01 5.336168595225e-01 5.368991875934e-01 5.401525333900e-01 5.433797311955e-01 5.465674287118e-01 5.497062410645e-01 5.527947102021e-01 5.558146173925e-01 5.587705297615e-01 5.616442314507e-01 5.644350519714e-01 5.671341056243e-01 5.697314901909e-01 5.722265182627e-01 5.746047465541e-01 5.768675926963e-01 5.790017682426e-01 5.810071080723e-01 5.828737075688e-01 5.845975204139e-01 5.861737821355e-01 5.875949695103e-01 5.888604909736e-01 5.899590262996e-01 5.908936768592e-01 5.916525012445e-01 5.922374616163e-01 5.926427588012e-01 5.928626900062e-01 5.928996541446e-01 5.927406930303e-01 5.923973541366e-01 5.918530713719e-01 5.911152521018e-01 5.901801369130e-01 5.890404835611e-01 5.877067001447e-01 5.861639318051e-01 5.844250274829e-01 5.824809821749e-01 5.803358847580e-01 5.779912385010e-01 5.754428980265e-01 5.727014276712e-01 5.697588398492e-01 5.666258920960e-01 5.632992521731e-01 5.597858939023e-01 5.560872656100e-01 5.522098297706e-01 5.481588486909e-01 5.439353877266e-01 5.395517526803e-01 5.350070132555e-01 5.303168299084e-01 5.254797336435e-01 5.205122918423e-01 5.154203181313e-01 5.102083846011e-01 5.048988579415e-01 4.994868010858e-01 4.940010074897e-01 4.884393225876e-01 4.828238381513e-01 4.771684050266e-01 4.714793129713e-01 4.657873979654e-01 4.600903659565e-01 4.544214666109e-01 4.487897983433e-01 4.432138795205e-01 4.377190129348e-01 4.323145686249e-01 4.270327710633e-01 4.218835757860e-01 4.168952256432e-01 4.120847046598e-01 4.074744428517e-01 4.030855733977e-01 3.989380969955e-01 3.950539680840e-01 3.914472163344e-01 3.881437925934e-01 3.851524964970e-01 3.824979492380e-01 3.801849298674e-01 3.782297004658e-01 3.766446755817e-01 3.754269456281e-01 3.745956525442e-01 3.741364061158e-01 3.740620626222e-01 3.743609039562e-01 3.750280154989e-01 3.760585810342e-01 3.774326620582e-01 3.791465754933e-01 3.811742744638e-01 3.835051891255e-01 3.861142209123e-01 3.889827257865e-01 3.920883906421e-01 3.954044221366e-01 3.989111558479e-01 4.025777017096e-01 4.063864166356e-01 4.103024702895e-01 4.143115811235e-01 4.183797008682e-01 4.224866040902e-01 4.266095951110e-01 4.307197718322e-01 4.348025057927e-01 4.388266813293e-01 4.427808152508e-01 4.466365740447e-01 4.503789023436e-01 4.539903680347e-01 4.574488916166e-01 4.607474047932e-01 4.638594386929e-01 4.667813838741e-01 4.694929471468e-01 4.719869079406e-01 4.742512747884e-01 4.762746571462e-01 4.780543264019e-01 4.795742668723e-01 4.808394769723e-01 4.818353540327e-01 4.825641694026e-01 4.830232309276e-01 4.832057905716e-01 4.831209204931e-01 4.827601192786e-01 4.821335713830e-01 4.812392153649e-01 4.800845993976e-01 4.786745853922e-01 4.770150691198e-01 4.751172844015e-01 4.729844988216e-01 4.706350843930e-01 4.680713536044e-01 4.653143092799e-01 4.623696475570e-01 4.592557674100e-01 4.559885519758e-01 4.525779333085e-01 4.490507964148e-01 4.454127792815e-01 4.416917312261e-01 4.379010737685e-01 4.340593688631e-01 4.301902024149e-01 4.263070419137e-01 4.224371747506e-01 4.185925599198e-01 4.148001930697e-01 4.110729953807e-01 4.074354033121e-01 4.039036811164e-01 4.004944096429e-01 3.972291650164e-01 3.941175088471e-01 3.911839004507e-01 3.884337344898e-01 3.858864309373e-01 3.835519970438e-01 3.814392304588e-01 3.795636923526e-01 3.779244382892e-01 3.765367507272e-01 3.754005803758e-01 3.745255108820e-01 3.739101987060e-01 3.735592523078e-01 3.734756628576e-01 3.736549981215e-01 3.741046775102e-01 3.748158225065e-01 3.757949258430e-01 3.770344400994e-01 3.785351258775e-01 3.802953867560e-01 3.823092552644e-01 3.845787578010e-01 3.870947175675e-01 3.898609707793e-01 3.928671369168e-01 3.961132153783e-01 3.995924880349e-01 4.032987529818e-01 4.072292167143e-01 4.113694413205e-01 4.157187636268e-01 4.202613888307e-01 4.249896864257e-01 4.298897979200e-01 4.349461153453e-01 4.401453390211e-01 4.454678810008e-01 4.508958588258e-01 4.564047405306e-01 4.619765020249e-01 4.675812531208e-01 4.731974364769e-01 4.787937451673e-01 4.843417642084e-01 4.898142762026e-01 4.951730584893e-01 5.003941066057e-01 5.054384021250e-01 5.102766438122e-01 5.148735808112e-01 5.191968995150e-01 5.232175066775e-01 5.268986390139e-01 5.302168817829e-01 5.331388248821e-01 5.356424267021e-01 5.377020029521e-01 5.392961997411e-01 5.404117768841e-01 5.410285114403e-01 5.411438081490e-01 5.407462997440e-01 5.398409160886e-01 5.384302322528e-01 5.365249885982e-01 5.341464084440e-01 5.313115726621e-01 5.280604141551e-01 5.244232213441e-01 5.204508413670e-01 5.161975310358e-01 5.117202264522e-01 5.070937748700e-01 5.023901771055e-01 4.976974009084e-01 4.931015247537e-01 4.887002227048e-01 4.845904903000e-01 4.808717060323e-01 4.776447842138e-01 4.750039765802e-01 4.730420502920e-01 4.718386377906e-01 4.714645766670e-01 4.719713296038e-01 4.734018771223e-01 4.757703352014e-01 4.790770557696e-01 4.833026235457e-01 4.884026472964e-01 4.943216317045e-01 5.009787542793e-01 5.082900611849e-01 5.161517580590e-01 5.244543820215e-01 5.330836567301e-01 5.419194847891e-01 5.508451224754e-01 5.597376810170e-01 5.684868123653e-01 5.769787734897e-01 5.851089456800e-01 5.927805305881e-01 5.998997103115e-01 6.063878030635e-01 6.121694624478e-01 6.171811441842e-01 6.213693382690e-01 6.246897406904e-01 6.271086290867e-01 6.286035394511e-01 6.291610199737e-01 6.287788378436e-01 6.274650798214e-01 6.252372411262e-01 6.221253841447e-01 6.181654087624e-01 6.134044415699e-01 6.079002411290e-01 6.017120760314e-01 5.949147489050e-01 5.875823851368e-01 5.797999041267e-01 5.716527309990e-01 5.632316674904e-01 5.546287147062e-01 5.459361364883e-01 5.372448736292e-01 5.286467566033e-01 5.202261579519e-01 5.120633402644e-01 5.042339332136e-01 4.968044422770e-01 4.898345181331e-01 4.833735350938e-01 4.774623009463e-01 4.721338207310e-01 4.674091873388e-01 4.633045588676e-01 4.598267295698e-01 4.569755311220e-01 4.547467365369e-01 4.531311677363e-01 4.521159503115e-01 4.516832955158e-01 4.518169009748e-01 4.524928415573e-01 4.536876512069e-01 4.553743976055e-01 4.575190446372e-01 4.600868992415e-01 4.630322470928e-01 4.663079475823e-01 4.698551324578e-01 4.736108475130e-01 4.775006394774e-01 4.814421894211e-01 4.853521597557e-01 4.891325572598e-01 4.926871408883e-01 4.959141024587e-01 4.987112315957e-01 5.009758612070e-01 5.026098057247e-01 5.035260743529e-01 5.036370411655e-01 5.028760434066e-01 5.011835999953e-01 4.985200698496e-01 4.948680337673e-01 4.902272053668e-01 4.846280129497e-01 4.781218798673e-01 4.707954569207e-01 4.627638304545e-01 4.541730579411e-01 4.452083657203e-01 4.360792175625e-01 4.270331202850e-01 4.183365962156e-01 4.102788057953e-01 4.031573060836e-01 3.972558727100e-01 3.928448472506e-01 3.901398736245e-01 3.893060581676e-01 3.904269595885e-01 3.935028254431e-01 3.984552988070e-01 4.051191477701e-01 4.132813801513e-01 4.226682353406e-01 4.329949810832e-01 4.439553336089e-01 4.552520830132e-01 4.666060045488e-01 4.777513697214e-01 4.884663289870e-01 4.985382918300e-01 5.078052823986e-01 5.161258340296e-01 5.233913839937e-01 5.295279469007e-01 5.344759801167e-01 5.382183550296e-01 5.407412311583e-01 5.420655795278e-01 5.422228308644e-01 5.412573205752e-01 5.392349049124e-01 5.362167615395e-01 5.322920566376e-01 5.275403039434e-01 5.220587847361e-01 5.159488734378e-01 5.093137078770e-01 5.022763763544e-01 4.949478846022e-01 4.874713740146e-01 4.799775209543e-01 4.726189583206e-01 4.655524575929e-01 4.589334054943e-01 4.529323367220e-01 4.476979997245e-01 4.433914411235e-01 4.401375157489e-01 4.380483133506e-01 4.372052438325e-01 4.376432834866e-01 4.393727158426e-01 4.423453645145e-01 4.464913828210e-01 4.516911937513e-01 4.578053422129e-01 4.646686848734e-01 4.720994665157e-01 4.799110316144e-01 4.879042893819e-01 4.958922711012e-01 5.036748961478e-01 5.110678254663e-01 5.178825826670e-01 5.239402543732e-01 5.290669891639e-01 5.330892176678e-01 5.358530673684e-01 5.372053912484e-01 5.370239235686e-01 5.352004985768e-01 5.316699913575e-01 5.264105000123e-01 5.194533492597e-01 5.109120036980e-01 5.009712698003e-01 4.899267227428e-01 4.781740560441e-01 4.662254151415e-01 4.547011270409e-01 4.443044765478e-01 4.357924233054e-01 4.298874112845e-01 4.272169463054e-01 4.281923769039e-01 4.329615799555e-01 4.413498819979e-01 4.498611677583e-01 4.594863565358e-01 4.702693610395e-01 4.822432387301e-01 4.952577235769e-01 5.088694706271e-01 5.223752702252e-01 5.349572209321e-01 5.458552065487e-01 5.545394199862e-01 5.608076755816e-01 5.647693627897e-01 5.667437142166e-01 5.671143688992e-01 5.661659713540e-01 5.639818157440e-01 5.604602483066e-01 5.554058487454e-01 5.486901164959e-01 5.404080329658e-01 5.309839378026e-01 5.211493636975e-01 5.118314790644e-01 5.039517603199e-01 4.982010756287e-01 4.948976968674e-01 4.939935523508e-01 4.951975899601e-01 4.981757247757e-01 5.027362025822e-01 5.088862643953e-01 5.167470643750e-01 5.264037173296e-01 5.377124693509e-01 5.501928230046e-01 5.630642216232e-01 5.753791984972e-01 5.862126589792e-01 5.948498132927e-01 6.008957920978e-01 6.042748305115e-01 6.051566288833e-01 6.038218254964e-01 6.005182726926e-01 5.953642571108e-01 5.883622833375e-01 5.794853019019e-01 5.688077254337e-01 5.566819922078e-01 5.438156548430e-01 5.312551021213e-01 5.202427212260e-01 5.119768086738e-01 5.073236840494e-01 5.066392386178e-01 5.097716418310e-01 5.162142677420e-01 5.253921314348e-01 5.369147957937e-01 5.506891013997e-01 5.667724401705e-01 5.794634271920e-01 5.726663165893e-01 5.487234633606e-01 5.208168589924e-01 5.053161738911e-01 5.132592251391e-01 5.421709230537e-01 5.783191017128e-01 6.063381193482e-01 6.162478987931e-01 6.060021707424e-01 5.814970566425e-01 5.547030924140e-01 5.386455041046e-01 5.396962311713e-01 5.528943828892e-01 5.658258734865e-01 5.668240818818e-01 5.506471305409e-01 5.206463782422e-01 4.880894871843e-01 4.678405223215e-01 4.691435764288e-01 4.878055882215e-01 5.096665191225e-01 5.207953406024e-01 5.143399280547e-01 4.925739871318e-01 4.661561177768e-01 4.498767236154e-01 4.536758176885e-01 4.746455507298e-01 4.998729529922e-01 5.164771198815e-01 5.184412768008e-01 5.086060013253e-01 4.970601729505e-01 4.957339369041e-01 5.100745901692e-01 5.344625592465e-01 5.566121629982e-01 5.655998199059e-01 5.573642057294e-01 5.366394734119e-01 5.158040797219e-01 5.091618691557e-01 5.230130039284e-01 5.500739759969e-01 5.751242043956e-01 5.849025789631e-01 5.741449210010e-01 5.477431844448e-01 5.199577810097e-01 5.086306336396e-01 5.230459611602e-01 5.552713488033e-01 5.865515474780e-01 5.996208657121e-01 5.858775921039e-01 5.479405640704e-01 5.004181622113e-01 4.674834663605e-01 4.703018661297e-01 5.078003273501e-01 5.576597151259e-01 5.957765624768e-01 6.077956722852e-01 5.914062691379e-01 5.559950638289e-01 5.205910624618e-01 5.065110190578e-01 5.227783217740e-01 5.581976577540e-01 5.917804196490e-01 6.068031840268e-01 5.969415650847e-01 5.673078108163e-01 5.331593155156e-01 5.142958399816e-01 5.227757972880e-01 5.524616462856e-01 5.844071505367e-01 6.002109152804e-01 5.898431132295e-01 5.539880311976e-01 5.043245455281e-01 4.619637025405e-01 4.488978282497e-01 4.708321046238e-01 5.113753428995e-01 5.476071369253e-01 5.639139842704e-01 5.556129076327e-01 5.286629937293e-01 4.977815919854e-01 4.811167958618e-01 4.893361206187e-01 5.170931456502e-01 5.482628401972e-01 5.676220424822e-01 5.676802628226e-01 5.503355563847e-01 5.260417604896e-01 5.099589089229e-01 5.136408930382e-01 5.364767983046e-01 5.667577419195e-01 6.067522201670e-01
 4.025640594466e-01 4.045717467095e-01 4.065418511911e-01 4.084701804313e-01 4.103931839203e-01 4.123561476506e-01 4.143717614273e-01 4.164253538718e-01 4.185028858794e-01 4.205959546330e-01 4.226866000720e-01 4.247454038033e-01 4.267629134071e-01 4.287674706452e-01 4.308061748368e-01 4.329070856231e-01 4.350653191904e-01 4.372439443733e-01 4.393884811312e-01 4.414605800171e-01 4.434727372809e-01 4.454884459162e-01 4.475762271170e-01 4.497548271658e-01 4.519833748111e-01 4.541938781633e-01 4.563312646916e-01 4.583849671783e-01 4.604000504139e-01 4.624559722858e-01 4.646145989454e-01 4.668677926162e-01 4.691399431409e-01 4.713483664663e-01 4.734579331278e-01 4.754996809542e-01 4.775491312551e-01 4.796773628909e-01 4.819064650799e-01 4.841950362776e-01 4.864701446950e-01 4.886808960823e-01 4.908259863725e-01 4.929410278686e-01 4.950688145302e-01 4.972437201167e-01 4.994799036518e-01 5.017651666435e-01 5.040608688130e-01 5.063206262023e-01 5.085160082436e-01 5.106546142652e-01 5.127786310387e-01 5.149451799795e-01 5.171906194620e-01 5.194940627621e-01 5.217902152583e-01 5.240212693203e-01 5.261821106050e-01 5.283171895935e-01 5.304822443858e-01 5.327073073124e-01 5.349786475357e-01 5.372548149129e-01 5.395005018365e-01 5.417100934250e-01 5.439013661416e-01 5.460932689225e-01 5.482894413326e-01 5.504923910151e-01 5.527075770971e-01 5.549407434492e-01 5.571842196735e-01 5.594133369652e-01 5.615997892465e-01 5.637303954509e-01 5.658310055426e-01 5.679577051834e-01 5.701530135124e-01 5.724040395742e-01 5.746445443398e-01 5.767998456889e-01 5.788448505327e-01 5.808296499414e-01 5.828490752172e-01 5.849710105818e-01 5.871811346850e-01 5.893894462748e-01 5.914983926438e-01 5.934711323164e-01 5.953567698798e-01 5.972561003075e-01 5.992504791026e-01 6.013465533669e-01 6.034710441461e-01 6.055270739095e-01 6.074564740495e-01 6.092761209784e-01 6.110617997469e-01 6.128985027722e-01 6.148312739720e-01 6.168351824105e-01 6.188375886466e-01 6.207605685744e-01 6.225688375027e-01 6.242896116922e-01 6.259983042085e-01 6.277774552359e-01 6.296623287184e-01 6.316163902690e-01 6.335521389528e-01 6.353929610924e-01 6.371200574627e-01 6.387858063492e-01 6.404808532422e-01 6.422729504895e-01 6.441615733811e-01 6.460854281684e-01 6.479659794384e-01 6.497535362680e-01 6.514497118541e-01 6.531035551806e-01 6.547810591427e-01 6.565250602558e-01 6.583378694797e-01 6.601805079832e-01 6.619843853587e-01 6.636877622860e-01 6.652680750215e-01 6.667707767638e-01 6.682828213443e-01 6.698833540291e-01 6.715870808130e-01 6.733236538084e-01 6.749748758737e-01 6.764615606774e-01 6.778070781850e-01 6.791231254567e-01 6.805351991728e-01 6.820882534582e-01 6.837178709572e-01 6.852984921557e-01 6.867366105536e-01 6.880415243109e-01 6.893061175582e-01 6.906281986506e-01 6.920485919312e-01 6.935329915305e-01 6.950033191093e-01 6.964001428267e-01 6.977120856265e-01 6.989670151937e-01 7.001999193223e-01 7.014423051132e-01 7.027101402512e-01 7.040000808405e-01 7.052864661695e-01 7.065352003371e-01 7.077183569326e-01 7.088325201598e-01 7.099120898982e-01 7.110044982073e-01 7.121328851477e-01 7.132812407516e-01 7.144131046015e-01 7.154985806125e-01 7.165344557943e-01 7.175431411805e-01 7.185469745469e-01 7.195477720357e-01 7.205382039907e-01 7.215122718232e-01 7.224703992128e-01 7.234099546228e-01 7.243267152931e-01 7.252114464254e-01 7.260601037032e-01 7.268833251016e-01 7.276971990186e-01 7.285074318963e-01 7.293059909696e-01 7.300828430063e-01 7.308309573812e-01 7.315525128514e-01 7.322543237862e-01 7.329402846827e-01 7.336089986431e-01 7.342584775028e-01 7.348901076750e-01 7.355021974243e-01 7.360922659234e-01 7.366588354729e-01 7.372042589569e-01 7.377300921704e-01 7.382360830443e-01 7.387215421544e-01 7.391834783918e-01 7.396241673689e-01 7.400481031861e-01 7.404565418038e-01 7.408445288931e-01 7.412049968680e-01 7.415387158031e-01 7.418478474468e-01 7.421392511408e-01 7.424125267446e-01 7.426632312646e-01 7.428864588929e-01 7.430845241994e-01 7.432633663516e-01 7.434225032882e-01 7.435595378858e-01 7.436725980079e-01 7.437625684043e-01 7.438329815955e-01 7.438845568414e-01 7.439132653385e-01 7.439145154487e-01 7.438895804000e-01 7.438433569007e-01 7.437768288338e-01 7.436885139319e-01 7.435751286846e-01 7.434328337390e-01 7.432655336240e-01 7.430777273116e-01 7.428707581840e-01 7.426413666469e-01 7.423865460560e-01 7.421064621010e-01 7.418020737784e-01 7.414770323376e-01 7.411307626701e-01 7.407619957151e-01 7.403673647806e-01 7.399486573206e-01 7.395054249694e-01 7.390394441318e-01 7.385505777122e-01 7.380373507185e-01 7.374989907851e-01 7.369368954919e-01 7.363513430222e-01 7.357423269305e-01 7.351086183273e-01 7.344512640714e-01 7.337709984441e-01 7.330660445612e-01 7.323378424486e-01 7.315840454251e-01 7.308056805518e-01 7.300049301910e-01 7.291804203541e-01 7.283314194483e-01 7.274564279140e-01 7.265583328308e-01 7.256358868437e-01 7.246907829856e-01 7.237216950334e-01 7.227276426539e-01 7.217106840739e-01 7.206705249110e-01 7.196068501202e-01 7.185191147419e-01 7.174066914296e-01 7.162699111489e-01 7.151090234531e-01 7.139250887033e-01 7.127176424425e-01 7.114858807715e-01 7.102314816375e-01 7.089532165417e-01 7.076508472998e-01 7.063264593258e-01 7.049768693743e-01 7.036042091059e-01 7.022098596819e-01 7.007908797176e-01 6.993494826642e-01 6.978854318416e-01 6.963990228935e-01 6.948894334099e-01 6.933556511387e-01 6.918003429753e-01 6.902222098632e-01 6.886222894498e-01 6.870003694929e-01 6.853558307848e-01 6.836893485748e-01 6.819999625298e-01 6.802893918740e-01 6.785562101198e-01 6.768021231606e-01 6.750271379038e-01 6.732308762626e-01 6.714144598837e-01 6.695761337936e-01 6.677164620396e-01 6.658362247515e-01 6.639357955366e-01 6.620150829512e-01 6.600753119507e-01 6.581153776458e-01 6.561349649417e-01 6.541350887848e-01 6.521153097711e-01 6.500765521227e-01 6.480198475224e-01 6.459440205168e-01 6.438497480248e-01 6.417374338874e-01 6.396077764707e-01 6.374591987267e-01 6.352934073275e-01 6.331112095754e-01 6.309112045333e-01 6.286952799635e-01 6.264623694804e-01 6.242127916361e-01 6.219481664529e-01 6.196690620871e-01 6.173746081887e-01 6.150653957094e-01 6.127415230186e-01 6.104022039812e-01 6.080500887541e-01 6.056847286223e-01 6.033055807135e-01 6.009166514209e-01 5.985143275371e-01 5.960997903944e-01 5.936747008430e-01 5.912372415851e-01 5.887888716698e-01 5.863307298685e-01 5.838636715335e-01 5.813872771177e-01 5.789029850632e-01 5.764112999088e-01 5.739104184418e-01 5.714025737082e-01 5.688865748679e-01 5.663637312072e-01 5.638365769637e-01 5.613046932075e-01 5.587698182706e-01 5.562310837354e-01 5.536876235946e-01 5.511397991469e-01 5.485897060831e-01 5.460371180031e-01 5.434846642337e-01 5.409344478861e-01 5.383847563686e-01 5.358364306344e-01 5.332891769703e-01 5.307411592789e-01 5.281947897375e-01 5.256535587811e-01 5.231195886454e-01 5.205923161483e-01 5.180732131111e-01 5.155585249201e-01 5.130500194414e-01 5.105481632520e-01 5.080554647083e-01 5.055749690789e-01 5.031079073802e-01 5.006547599570e-01 4.982140345173e-01 4.957851270417e-01 4.933690588197e-01 4.909669729403e-01 4.885833595341e-01 4.862186024471e-01 4.838746048479e-01 4.815518453554e-01 4.792474400540e-01 4.769626116595e-01 4.746984877277e-01 4.724579982436e-01 4.702446399933e-01 4.680596819199e-01 4.659021836480e-01 4.637709126469e-01 4.616670091092e-01 4.595911885950e-01 4.575478259044e-01 4.555389317196e-01 4.535642467915e-01 4.516253615195e-01 4.497204005288e-01 4.478509003855e-01 4.460182910914e-01 4.442252323665e-01 4.424741716114e-01 4.407656186302e-01 4.390988625545e-01 4.374738695066e-01 4.358921584234e-01 4.343550943818e-01 4.328672934291e-01 4.314279921306e-01 4.300367948505e-01 4.286944901349e-01 4.274012063216e-01 4.261574947835e-01 4.249688632171e-01 4.238340165459e-01 4.227547588001e-01 4.217300718785e-01 4.207575565554e-01 4.198417746340e-01 4.189833322619e-01 4.181849379089e-01 4.174471586268e-01 4.167680167012e-01 4.161477449347e-01 4.155863524311e-01 4.150872443373e-01 4.146503976455e-01 4.142783726925e-01 4.139699140131e-01 4.137226289831e-01 4.135398600310e-01 4.134192903100e-01 4.133638125850e-01 4.133729641505e-01 4.134477848005e-01 4.135865116108e-01 4.137902667530e-01 4.140581645268e-01 4.143893307406e-01 4.147855089281e-01 4.152451462030e-01 4.157689378005e-01 4.163569610982e-01 4.170086723448e-01 4.177229375491e-01 4.184983415381e-01 4.193348984576e-01 4.202333229207e-01 4.211943147090e-01 4.222156246675e-01 4.232965797357e-01 4.244354977605e-01 4.256322753442e-01 4.268854965495e-01 4.281962123434e-01 4.295637771991e-01 4.309866076511e-01 4.324616768207e-01 4.339890537636e-01 4.355684671518e-01 4.371983224840e-01 4.388788620187e-01 4.406082924017e-01 4.423847358642e-01 4.442066455035e-01 4.460735568278e-01 4.479845604784e-01 4.499387196060e-01 4.519347036083e-01 4.539712081231e-01 4.560464361526e-01 4.581593095748e-01 4.603091472955e-01 4.624948329471e-01 4.647139244220e-01 4.669676028652e-01 4.692517883773e-01 4.715664500645e-01 4.739100296125e-01 4.762816238612e-01 4.786792861098e-01 4.811026377924e-01 4.835499747841e-01 4.860196891916e-01 4.885107475333e-01 4.910219656747e-01 4.935524552248e-01 4.961003600322e-01 4.986643202299e-01 5.012435416007e-01 5.038364116485e-01 5.064420874200e-01 5.090593904620e-01 5.116865674943e-01 5.143219142714e-01 5.169654072541e-01 5.196151270109e-01 5.222691884721e-01 5.249287244870e-01 5.275896797291e-01 5.302527052928e-01 5.329160538921e-01 5.355781767248e-01 5.382398398740e-01 5.408972194126e-01 5.435506917187e-01 5.462001167922e-01 5.488410628232e-01 5.514751425559e-01 5.541017437626e-01 5.567176704321e-01 5.593243828392e-01 5.619180105590e-01 5.644995099450e-01 5.670664562886e-01 5.696190354548e-01 5.721560012633e-01 5.746754272724e-01 5.771762483408e-01 5.796595678258e-01 5.821216778581e-01 5.845629964377e-01 5.869832690059e-01 5.893805225023e-01 5.917530070681e-01 5.941018335105e-01 5.964241037449e-01 5.987213989853e-01 6.009911775757e-01 6.032313709597e-01 6.054432327189e-01 6.076249737899e-01 6.097766635252e-01 6.118952542727e-01 6.139814550143e-01 6.160352725037e-01 6.180541976002e-01 6.200383757590e-01 6.219865092696e-01 6.238981897934e-01 6.257729323792e-01 6.276098122243e-01 6.294069837682e-01 6.311650657891e-01 6.328829852938e-01 6.345594658436e-01 6.361946675248e-01 6.377873378783e-01 6.393370521308e-01 6.408426217074e-01 6.423031029566e-01 6.437195344355e-01 6.450900102187e-01 6.464140317775e-01 6.476913527291e-01 6.489197257500e-01 6.501013448967e-01 6.512348505784e-01 6.523182282174e-01 6.533518677866e-01 6.543345599600e-01 6.552670707904e-01 6.561481425225e-01 6.569764587364e-01 6.577534011424e-01 6.584775982533e-01 6.591475005197e-01 6.597644379841e-01 6.603267122019e-01 6.608346641424e-01 6.612875951854e-01 6.616848991074e-01 6.620260745215e-01 6.623116720227e-01 6.625398087060e-01 6.627123780007e-01 6.628271023157e-01 6.628843175715e-01 6.628840003339e-01 6.628261470110e-01 6.627095593780e-01 6.625343790633e-01 6.623012677838e-01 6.620090101520e-01 6.616574298021e-01 6.612475135548e-01 6.607777507094e-01 6.602480450605e-01 6.596598320668e-01 6.590109690906e-01 6.583030909149e-01 6.575354047016e-01 6.567081204285e-01 6.558215323464e-01 6.548742827326e-01 6.538683628528e-01 6.528030687287e-01 6.516773419600e-01 6.504931794658e-01 6.492494803623e-01 6.479466901647e-01 6.465858757709e-01 6.451651179403e-01 6.436871026693e-01 6.421509078641e-01 6.405570401285e-01 6.389058870521e-01 6.371971321006e-01 6.354320339692e-01 6.336112894303e-01 6.317331046834e-01 6.298011708191e-01 6.278137803471e-01 6.257720195764e-01 6.236764950152e-01 6.215284546356e-01 6.193276567781e-01 6.170759313475e-01 6.147722882448e-01 6.124185064504e-01 6.100154180479e-01 6.075642046249e-01 6.050645944971e-01 6.025176063819e-01 5.999258411048e-01 5.972890039587e-01 5.946078320048e-01 5.918842708460e-01 5.891186733794e-01 5.863133254005e-01 5.834681916570e-01 5.805853051829e-01 5.776661190726e-01 5.747119997079e-01 5.717236703910e-01 5.687031646204e-01 5.656516251641e-01 5.625712437236e-01 5.594629225272e-01 5.563292132892e-01 5.531707333812e-01 5.499915099742e-01 5.467911537859e-01 5.435719170049e-01 5.403374050223e-01 5.370883015681e-01 5.338268588256e-01 5.305556362996e-01 5.272764956515e-01 5.239928868201e-01 5.207059909212e-01 5.174186208897e-01 5.141340365623e-01 5.108533894702e-01 5.075807799381e-01 5.043185130941e-01 5.010687102792e-01 4.978359814187e-01 4.946208266548e-01 4.914291212123e-01 4.882617812982e-01 4.851223378151e-01 4.820148580100e-01 4.789423726555e-01 4.759082172060e-01 4.729149284526e-01 4.699664222308e-01 4.670671257558e-01 4.642191098211e-01 4.614270316274e-01 4.586940201135e-01 4.560238757790e-01 4.534195064940e-01 4.508849665203e-01 4.484249893692e-01 4.460417997030e-01 4.437395581312e-01 4.415220995826e-01 4.393917329716e-01 4.373536976662e-01 4.354112329891e-01 4.335667450464e-01 4.318235036546e-01 4.301854703095e-01 4.286560938070e-01 4.272366716580e-01 4.259315049748e-01 4.247435400114e-01 4.236740011154e-01 4.227260291962e-01 4.219023596718e-01 4.212044903845e-01 4.206339138517e-01 4.201928416064e-01 4.198824857211e-01 4.197036544274e-01 4.196581034940e-01 4.197462355449e-01 4.199672623480e-01 4.203240409091e-01 4.208137115753e-01 4.214384182177e-01 4.221965313731e-01 4.230867806209e-01 4.241099123987e-01 4.252627891616e-01 4.265449270709e-01 4.279548141323e-01 4.294900226137e-01 4.311495678745e-01 4.329287725804e-01 4.348280893623e-01 4.368430556879e-01 4.389705509052e-01 4.412098912763e-01 4.435548829306e-01 4.460052209283e-01 4.485538627028e-01 4.512014344829e-01 4.539420875677e-01 4.567710429324e-01 4.596884620776e-01 4.626849746336e-01 4.657623158456e-01 4.689135257452e-01 4.721325807626e-01 4.754217070608e-01 4.787689577741e-01 4.821785546069e-01 4.856390119554e-01 4.891506802404e-01 4.927099402360e-01 4.963072187082e-01 4.999463305852e-01 5.036164585368e-01 5.073182457007e-01 5.110450786421e-01 5.147931520219e-01 5.185625086718e-01 5.223416658785e-01 5.261350739177e-01 5.299334841641e-01 5.337343636510e-01 5.375359313824e-01 5.413295263454e-01 5.451211231854e-01 5.488951617681e-01 5.526581329927e-01 5.564019365305e-01 5.601216576600e-01 5.638212389090e-01 5.674856529070e-01 5.711252856204e-01 5.747253887041e-01 5.782896138296e-01 5.818144515077e-01 5.852914389406e-01 5.887277557539e-01 5.921077743484e-01 5.954415356299e-01 5.987167980774e-01 6.019332616802e-01 6.050941892576e-01 6.081856464913e-01 6.112183869888e-01 6.141766682633e-01 6.170691780458e-01 6.198887733772e-01 6.226297525019e-01 6.252996136646e-01 6.278840854869e-01 6.303932850794e-01 6.328148950022e-01 6.351527721445e-01 6.374050048900e-01 6.395630594013e-01 6.416370702112e-01 6.436132939588e-01 6.454988819352e-01 6.472868094002e-01 6.489771673206e-01 6.505727081030e-01 6.520619359062e-01 6.534566277087e-01 6.547442396608e-01 6.559293457015e-01 6.570117481817e-01 6.579844620747e-01 6.588557385718e-01 6.596131061864e-01 6.602676570869e-01 6.608099682446e-01 6.612419139137e-01 6.615674495369e-01 6.617765921835e-01 6.618798250960e-01 6.618673091799e-01 6.617450122526e-01 6.615128513570e-01 6.611635619370e-01 6.607072913449e-01 6.601351010348e-01 6.594533700801e-01 6.586609286057e-01 6.577547307317e-01 6.567418324042e-01 6.556145754866e-01 6.543821742942e-01 6.530393265317e-01 6.515876995610e-01 6.500336855677e-01 6.483681667982e-01 6.466036900244e-01 6.447326979067e-01 6.427608712460e-01 6.406918186768e-01 6.385182045765e-01 6.362567243971e-01 6.338927566068e-01 6.314413284259e-01 6.288984175297e-01 6.262640912599e-01 6.235520005775e-01 6.207464718345e-01 6.178705806718e-01 6.149096486985e-01 6.118775238999e-01 6.087765875224e-01 6.055993801534e-01 6.023698490371e-01 5.990663435773e-01 5.957159608689e-01 5.923071211209e-01 5.888481378168e-01 5.853513801746e-01 5.818026587480e-01 5.782308798480e-01 5.746170885468e-01 5.709831194428e-01 5.673270585507e-01 5.636498280734e-01 5.599711110762e-01 5.562764845744e-01 5.525925119521e-01 5.489074446595e-01 5.452376037888e-01 5.415878029116e-01 5.379569772018e-01 5.343657442855e-01 5.308037289336e-01 5.272924089713e-01 5.238275648025e-01 5.204211641213e-01 5.170809480438e-01 5.138092852019e-01 5.106193393857e-01 5.075105107110e-01 5.044967266405e-01 5.015803357643e-01 4.987692901442e-01 4.960704423308e-01 4.934918260115e-01 4.910367336445e-01 4.887136079241e-01 4.865287813247e-01 4.844847411824e-01 4.825926878197e-01 4.808502971721e-01 4.792715581788e-01 4.778513460144e-01 4.766005363132e-01 4.755201934109e-01 4.746102401729e-01 4.738834360846e-01 4.733271959407e-01 4.729580760100e-01 4.727648346847e-01 4.727549719266e-01 4.729282861456e-01 4.732773833616e-01 4.738134850763e-01 4.745200744552e-01 4.754076048701e-01 4.764648494960e-01 4.776907572469e-01 4.790834459600e-01 4.806338124626e-01 4.823432419636e-01 4.841996337449e-01 4.862023741630e-01 4.883416533881e-01 4.906135314213e-01 4.930089776707e-01 4.955222573678e-01 4.981437079065e-01 5.008682492511e-01 5.036866308084e-01 5.065899092471e-01 5.095738582988e-01 5.126209196441e-01 5.157337713125e-01 5.188942216619e-01 5.220992344963e-01 5.253394223276e-01 5.286014502706e-01 5.318849642313e-01 5.351708574616e-01 5.384609484684e-01 5.417393849757e-01 5.449985173704e-01 5.482356182127e-01 5.514315215991e-01 5.545915411574e-01 5.576946159281e-01 5.607418987042e-01 5.637218853977e-01 5.666238639393e-01 5.694487932120e-01 5.721790756797e-01 5.748166008434e-01 5.773465452210e-01 5.797678770946e-01 5.820714427603e-01 5.842497616516e-01 5.863002601369e-01 5.882106308709e-01 5.899821265328e-01 5.916031880780e-01 5.930736905917e-01 5.943832724530e-01 5.955311404466e-01 5.965103409602e-01 5.973146715357e-01 5.979467209501e-01 5.983923140408e-01 5.986598624957e-01 5.987338217728e-01 5.986192694626e-01 5.983115424167e-01 5.978041286176e-01 5.971043531928e-01 5.961967968399e-01 5.950946325418e-01 5.937840853482e-01 5.922712441626e-01 5.905550374700e-01 5.886303790074e-01 5.865071313727e-01 5.841734597927e-01 5.816425298306e-01 5.789069310108e-01 5.759728409080e-01 5.728426209294e-01 5.695169050850e-01 5.660022753285e-01 5.622981863392e-01 5.584140718305e-01 5.543489040159e-01 5.501153515549e-01 5.457117883991e-01 5.411509056337e-01 5.364365057021e-01 5.315754636240e-01 5.265836800821e-01 5.214561165941e-01 5.162201341135e-01 5.108702826230e-01 5.054284891496e-01 4.999033653976e-01 4.943014193735e-01 4.886518409806e-01 4.829492778230e-01 4.772265054400e-01 4.714868882085e-01 4.657521835011e-01 4.600430351984e-01 4.543669563452e-01 4.487562471727e-01 4.432186633868e-01 4.377810320342e-01 4.324624249738e-01 4.272811972426e-01 4.222625774268e-01 4.174233031824e-01 4.127897075860e-01 4.083788181310e-01 4.042157600951e-01 4.003142560223e-01 3.967025200833e-01 3.933909872155e-01 3.904005664569e-01 3.877489113149e-01 3.854414965145e-01 3.835032686950e-01 3.819275569789e-01 3.807361720165e-01 3.799241816930e-01 3.794947765461e-01 3.794522478713e-01 3.797822501058e-01 3.804903319219e-01 3.815552089497e-01 3.829745486198e-01 3.847282386670e-01 3.868009855023e-01 3.891754080718e-01 3.918280434428e-01 3.947425271663e-01 3.978896659910e-01 4.012511831077e-01 4.047955702500e-01 4.085056286325e-01 4.123494575411e-01 4.163034638339e-01 4.203443863662e-01 4.244421684912e-01 4.285800320613e-01 4.327238463974e-01 4.368587257975e-01 4.409565265952e-01 4.449964545662e-01 4.489611591892e-01 4.528234812841e-01 4.565723612822e-01 4.601808976689e-01 4.636408937362e-01 4.669291919951e-01 4.700349824676e-01 4.729432778402e-01 4.756397256855e-01 4.781191171067e-01 4.803616952736e-01 4.823692079880e-01 4.841230006015e-01 4.856235606447e-01 4.868648279904e-01 4.878374606084e-01 4.885467328666e-01 4.889801724144e-01 4.891475158553e-01 4.890415418178e-01 4.886683978259e-01 4.880295778504e-01 4.871273725245e-01 4.859706773024e-01 4.845617295604e-01 4.829128134292e-01 4.810257242642e-01 4.789178751668e-01 4.765942159597e-01 4.740692726471e-01 4.713575626664e-01 4.684661926093e-01 4.654190789835e-01 4.622203325251e-01 4.588979210466e-01 4.554599700867e-01 4.519261743448e-01 4.483191982240e-01 4.446482758385e-01 4.409428346794e-01 4.372123339907e-01 4.334836085109e-01 4.297701213299e-01 4.260946872276e-01 4.224752260062e-01 4.189279201340e-01 4.154771267271e-01 4.121314679841e-01 4.089178237013e-01 4.058426676236e-01 4.029292889607e-01 4.001876769835e-01 3.976294970520e-01 3.952737180978e-01 3.931226046656e-01 3.911945581741e-01 3.894914991754e-01 3.880256391174e-01 3.868021679561e-01 3.858262778613e-01 3.851040364929e-01 3.846360316821e-01 3.844306287950e-01 3.844831479787e-01 3.848032170327e-01 3.853847757945e-01 3.862324520345e-01 3.873469770145e-01 3.887245424376e-01 3.903700941765e-01 3.922773919812e-01 3.944510653557e-01 3.968847632474e-01 3.995795626634e-01 4.025332081549e-01 4.057398329647e-01 4.092001014014e-01 4.129045201638e-01 4.168529101811e-01 4.210322193063e-01 4.254383198062e-01 4.300609466988e-01 4.348866061629e-01 4.399051207020e-01 4.450981221305e-01 4.504527637911e-01 4.559456831273e-01 4.615606984129e-01 4.672710475420e-01 4.730553205992e-01 4.788857902531e-01 4.847333531157e-01 4.905712650012e-01 4.963626141205e-01 5.020832688803e-01 5.076911443437e-01 5.131574329653e-01 5.184460190227e-01 5.235200330280e-01 5.283487355861e-01 5.328918747065e-01 5.371216363070e-01 5.409992752108e-01 5.444987604625e-01 5.475874290963e-01 5.502385384343e-01 5.524300158091e-01 5.541355488180e-01 5.553419353660e-01 5.560297221681e-01 5.561948332736e-01 5.558277854450e-01 5.549286995282e-01 5.535070031807e-01 5.515685809488e-01 5.491385393048e-01 5.462353945743e-01 5.428959273071e-01 5.391580768351e-01 5.350691456985e-01 5.306880384830e-01 5.260734811811e-01 5.213023898853e-01 5.164479525917e-01 5.116012364209e-01 5.068518251286e-01 5.022964430149e-01 4.980380500430e-01 4.941761724022e-01 4.908141870613e-01 4.880488955399e-01 4.859724479437e-01 4.846662626290e-01 4.842023973279e-01 4.846341799912e-01 4.859987068025e-01 4.883149895749e-01 4.915794420247e-01 4.957719083486e-01 5.008467858359e-01 5.067439451879e-01 5.133853890259e-01 5.206795354666e-01 5.285225447519e-01 5.368028267220e-01 5.454049417788e-01 5.542037704132e-01 5.630843965048e-01 5.719207595673e-01 5.806002092552e-01 5.890107927122e-01 5.970441631928e-01 6.046049575925e-01 6.115999477905e-01 6.179489727610e-01 6.235800857429e-01 6.284281833015e-01 6.324437161907e-01 6.355827454897e-01 6.378134387200e-01 6.391164358771e-01 6.394794326122e-01 6.389036050260e-01 6.373996395259e-01 6.349875806415e-01 6.316990946930e-01 6.275740330461e-01 6.226600099665e-01 6.170169827895e-01 6.107073519612e-01 6.038041153068e-01 5.963846053942e-01 5.885300715561e-01 5.803283923082e-01 5.718662801621e-01 5.632349228000e-01 5.545216237744e-01 5.458171901242e-01 5.372056946526e-01 5.287681907134e-01 5.205807574765e-01 5.127141215794e-01 5.052294168968e-01 4.981845843829e-01 4.916246582280e-01 4.855877088170e-01 4.801064618779e-01 4.752039355434e-01 4.708976162298e-01 4.671965077528e-01 4.641093818947e-01 4.616359598965e-01 4.597738980211e-01 4.585197308120e-01 4.578632509265e-01 4.577954111615e-01 4.583000617674e-01 4.593591040637e-01 4.609507895322e-01 4.630430903755e-01 4.656014669066e-01 4.685801152615e-01 4.719269056462e-01 4.755782524394e-01 4.794630248951e-01 4.835004229398e-01 4.875981493289e-01 4.916604552153e-01 4.955843513488e-01 4.992608594160e-01 5.025820595018e-01 5.054373295252e-01 5.077198347382e-01 5.093274019659e-01 5.101692058869e-01 5.101624281599e-01 5.092388991405e-01 5.073484606401e-01 5.044571040878e-01 5.005559632380e-01 4.956603302549e-01 4.898128159624e-01 4.830844214034e-01 4.755750117889e-01 4.674239328425e-01 4.587940373855e-01 4.498907384288e-01 4.409448457363e-01 4.322148722273e-01 4.239839617351e-01 4.165403283597e-01 4.101805069592e-01 4.051746734083e-01 4.017677612568e-01 4.001426776350e-01 4.004189111856e-01 4.026381018968e-01 4.067525691068e-01 4.126454589780e-01 4.201195131415e-01 4.289403961338e-01 4.388263096121e-01 4.494844423054e-01 4.606248538149e-01 4.719530197461e-01 4.832127165253e-01 4.941530652897e-01 5.045697862484e-01 5.142776702213e-01 5.231248652264e-01 5.309969279670e-01 5.377943945931e-01 5.434622187725e-01 5.479538299666e-01 5.512575594156e-01 5.533741868265e-01 5.543220790300e-01 5.541422868716e-01 5.528716964307e-01 5.505798987797e-01 5.473238351259e-01 5.431819905037e-01 5.382367620646e-01 5.325696884635e-01 5.262866176989e-01 5.194782883325e-01 5.122680389870e-01 5.047701004362e-01 4.971181420273e-01 4.894591906983e-01 4.819386572235e-01 4.747292775073e-01 4.679879325193e-01 4.618940520671e-01 4.566092228945e-01 4.522906436920e-01 4.490782353847e-01 4.470782548790e-01 4.463765526386e-01 4.470049075172e-01 4.489676280021e-01 4.522161388059e-01 4.566708049939e-01 4.622112034613e-01 4.686866123265e-01 4.759332214084e-01 4.837567159308e-01 4.919682577287e-01 5.003575143147e-01 5.087240914397e-01 5.168593124782e-01 5.245563911262e-01 5.316122336627e-01 5.378202339305e-01 5.429906158278e-01 5.469247522413e-01 5.494520654734e-01 5.504088919681e-01 5.496629330948e-01 5.471196195182e-01 5.427227887537e-01 5.364894691616e-01 5.284957775772e-01 5.189199491160e-01 5.080313334929e-01 4.962176524942e-01 4.839869596083e-01 4.719571204609e-01 4.608526413901e-01 4.514476254792e-01 4.445233295373e-01 4.407588378545e-01 4.406554984125e-01 4.444341785390e-01 4.497195779535e-01 4.566360986996e-01 4.653490607784e-01 4.759793465561e-01 4.884199868389e-01 5.022119554611e-01 5.165865054029e-01 5.306303801658e-01 5.434841142486e-01 5.545225988886e-01 5.634623365360e-01 5.703376818556e-01 5.753886985039e-01 5.789090698025e-01 5.810802246487e-01 5.818749074947e-01 5.810802838226e-01 5.784014537071e-01 5.736173949447e-01 5.667451873875e-01 5.581440276782e-01 5.484857970136e-01 5.386577025327e-01 5.295660955130e-01 5.219303328653e-01 5.161499634013e-01 5.123007297565e-01 5.102483999756e-01 5.098366363035e-01 5.110616741059e-01 5.141244112906e-01 5.193401132474e-01 5.269637333842e-01 5.369816427198e-01 5.489848986714e-01 5.621943646414e-01 5.756192341750e-01 5.882577823061e-01 5.993089004447e-01 6.082842570734e-01 6.150113637575e-01 6.195466378532e-01 6.220385920260e-01 6.225795125245e-01 6.211212808758e-01 6.174933042858e-01 6.115035489272e-01 6.030775600644e-01 5.924351828875e-01 5.801722809488e-01 5.672447824488e-01 5.548520749505e-01 5.442171212207e-01 5.363196123697e-01 5.317156742570e-01 5.305120615900e-01 5.324761347248e-01 5.372786637386e-01 5.447398137483e-01 5.548647622276e-01 5.678395292829e-01 5.706185231003e-01 5.532953094489e-01 5.251818469425e-01 5.012707364905e-01 4.963200936074e-01 5.156895573561e-01 5.512744225869e-01 5.880663295841e-01 6.129249858858e-01 6.190813349815e-01 6.073189372263e-01 5.853312039271e-01 5.651613578454e-01 5.576070429244e-01 5.655060938488e-01 5.817067926432e-01 5.941905947705e-01 5.931150013428e-01 5.750934212219e-01 5.446375906002e-01 5.130407884894e-01 4.938669296275e-01 4.945909591119e-01 5.105780614630e-01 5.288115181663e-01 5.368297442605e-01 5.287965679789e-01 5.072999420759e-01 4.823741967903e-01 4.671165225189e-01 4.696164245795e-01 4.866550857235e-01 5.066498144997e-01 5.183619973473e-01 5.170261446219e-01 5.062336368720e-01 4.961677841213e-01 4.978877616407e-01 5.152457611352e-01 5.414429447678e-01 5.641225366438e-01 5.730186592464e-01 5.648804214837e-01 5.450572424443e-01 5.260582559439e-01 5.216001020080e-01 5.370246023817e-01 5.645744683678e-01 5.892992048936e-01 5.984906368632e-01 5.874046322072e-01 5.613348470747e-01 5.347109923409e-01 5.251465859332e-01 5.414259047055e-01 5.753668987949e-01 6.083095947622e-01 6.230572765876e-01 6.108413875680e-01 5.737888284685e-01 5.255548728950e-01 4.891201690195e-01 4.857888735224e-01 5.171281324835e-01 5.632283287255e-01 6.003626479392e-01 6.135456412468e-01 5.996675645503e-01 5.672726072799e-01 5.343880988382e-01 5.213477733405e-01 5.370774594853e-01 5.714320134352e-01 6.043851820665e-01 6.194051061513e-01 6.098433275148e-01 5.803356183643e-01 5.458300907272e-01 5.263713582783e-01 5.350046180374e-01 5.665991048482e-01 6.023105148114e-01 6.229894054136e-01 6.174202645262e-01 5.848286487936e-01 5.351638689511e-01 4.879443104403e-01 4.656935141879e-01 4.785156676348e-01 5.143973350573e-01 5.509302192702e-01 5.707296229041e-01 5.669339603093e-01 5.434455869431e-01 5.132866614906e-01 4.940564080759e-01 4.981007107516e-01 5.230317420897e-01 5.543135375960e-01 5.762968482890e-01 5.800304003054e-01 5.656821223235e-01 5.421882325248e-01 5.241239632383e-01 5.242959835942e-01 5.447164854885e-01 5.754906269664e-01 6.189887532399e-01
 3.887858122368e-01 3.906800021144e-01 3.925386968262e-01 3.943566236727e-01 3.961705043136e-01 3.980262792260e-01 3.999377864082e-01 4.018932257065e-01 4.038761148943e-01 4.058759161317e-01 4.078727102259e-01 4.098376404118e-01 4.117637624317e-01 4.136815325418e-01 4.156380097368e-01 4.176618179410e-01 4.197462708736e-01 4.218512221388e-01 4.239206707830e-01 4.259173648542e-01 4.278563869478e-01 4.298071277680e-01 4.318372494656e-01 4.339621168323e-01 4.361368619863e-01 4.382912252219e-01 4.403715434743e-01 4.423712236467e-01 4.443376970228e-01 4.463526371128e-01 4.484748791027e-01 4.506922655268e-01 4.529284143343e-01 4.551002598564e-01 4.571738001319e-01 4.591826173219e-01 4.612033085549e-01 4.633068211749e-01 4.655152528186e-01 4.677846805827e-01 4.700406951645e-01 4.722310646903e-01 4.743553477845e-01 4.764504355614e-01 4.785621255342e-01 4.807258050185e-01 4.829557350371e-01 4.852360385216e-01 4.875254473799e-01 4.897767534430e-01 4.919639634549e-01 4.940966668585e-01 4.962188708915e-01 4.983897625722e-01 5.006435993649e-01 5.029562815471e-01 5.052617550600e-01 5.074999129889e-01 5.096665531014e-01 5.118095674152e-01 5.139878358412e-01 5.162317274145e-01 5.185263117950e-01 5.208264622367e-01 5.230940355033e-01 5.253208038376e-01 5.275295712150e-01 5.297419896221e-01 5.319648412237e-01 5.341995638776e-01 5.364499472593e-01 5.387165866340e-01 5.409910410077e-01 5.432493351866e-01 5.454666357916e-01 5.476314677347e-01 5.497703590869e-01 5.519388767491e-01 5.541788749256e-01 5.564757491160e-01 5.587610000441e-01 5.609573999465e-01 5.630423282095e-01 5.650692793566e-01 5.671357041334e-01 5.693118907954e-01 5.715806076241e-01 5.738473397863e-01 5.760086226734e-01 5.780280032347e-01 5.799595049482e-01 5.819111851408e-01 5.839679074210e-01 5.861335074102e-01 5.883286730839e-01 5.904497697252e-01 5.924357567696e-01 5.943096185617e-01 5.961538575697e-01 5.980601183538e-01 6.000723045863e-01 6.021582873190e-01 6.042380157215e-01 6.062302610100e-01 6.081033418904e-01 6.098910701259e-01 6.116763191386e-01 6.135423134580e-01 6.155181982342e-01 6.175597190016e-01 6.195776567815e-01 6.214956695643e-01 6.233008864690e-01 6.250500761295e-01 6.268365093455e-01 6.287236328238e-01 6.307065126295e-01 6.327224007718e-01 6.346919576219e-01 6.365672591014e-01 6.383528654885e-01 6.400991091576e-01 6.418715628337e-01 6.437127522482e-01 6.456250712129e-01 6.475660398159e-01 6.494676854714e-01 6.512653810180e-01 6.529400568576e-01 6.545384533883e-01 6.561514335096e-01 6.578576111088e-01 6.596691727937e-01 6.615122223399e-01 6.632651616969e-01 6.648519826903e-01 6.662993930176e-01 6.677240917373e-01 6.692502612922e-01 6.709187421645e-01 6.726622953924e-01 6.743525819639e-01 6.759000742976e-01 6.773171573420e-01 6.786972742359e-01 6.801375875361e-01 6.816773941252e-01 6.832795090507e-01 6.848673820158e-01 6.863816638702e-01 6.878124630391e-01 6.891860350674e-01 6.905390106775e-01 6.919020161130e-01 6.932926985938e-01 6.947062939213e-01 6.961175665094e-01 6.974907594840e-01 6.987973019868e-01 7.000356589637e-01 7.012426745146e-01 7.024648871228e-01 7.037244482706e-01 7.050035685489e-01 7.062648306492e-01 7.074798878338e-01 7.086478358193e-01 7.097902144715e-01 7.109271271568e-01 7.120621295319e-01 7.131856330073e-01 7.142943700471e-01 7.153887050311e-01 7.164649135347e-01 7.175180303262e-01 7.185388754916e-01 7.195246278915e-01 7.204864849585e-01 7.214403967037e-01 7.223910443389e-01 7.233302316026e-01 7.242479138381e-01 7.251373889163e-01 7.260014780101e-01 7.268460406267e-01 7.276760794769e-01 7.284889538753e-01 7.292834290388e-01 7.300597873318e-01 7.308175731424e-01 7.315539173365e-01 7.322670223647e-01 7.329602499081e-01 7.336337432662e-01 7.342886656570e-01 7.349226675127e-01 7.355340110616e-01 7.361250500504e-01 7.366995495130e-01 7.372592710110e-01 7.377982048246e-01 7.383099101090e-01 7.387949264818e-01 7.392567875249e-01 7.397015758409e-01 7.401278835615e-01 7.405314730593e-01 7.409079365462e-01 7.412609345723e-01 7.415948328636e-01 7.419100273000e-01 7.422023465366e-01 7.424710604005e-01 7.427175244197e-01 7.429448586804e-01 7.431530489001e-01 7.433388358902e-01 7.434972595882e-01 7.436298125665e-01 7.437414265174e-01 7.438336240097e-01 7.439040501999e-01 7.439479304472e-01 7.439642921884e-01 7.439552718556e-01 7.439272957340e-01 7.438800638558e-01 7.438097909819e-01 7.437149244960e-01 7.435948374256e-01 7.434508759324e-01 7.432860712353e-01 7.431000567110e-01 7.428914534988e-01 7.426570614386e-01 7.423990951273e-01 7.421171807250e-01 7.418119565125e-01 7.414835597225e-01 7.411304361090e-01 7.407527581412e-01 7.403514424941e-01 7.399267008497e-01 7.394781933240e-01 7.390042603197e-01 7.385083466020e-01 7.379884381860e-01 7.374444544978e-01 7.368765305878e-01 7.362829678395e-01 7.356642547375e-01 7.350231948327e-01 7.343582216923e-01 7.336687128836e-01 7.329532214479e-01 7.322139321883e-01 7.314506404982e-01 7.306636295093e-01 7.298533605426e-01 7.290173796310e-01 7.281578663785e-01 7.272755656261e-01 7.263693135527e-01 7.254383133745e-01 7.244822933861e-01 7.235009050968e-01 7.224960584318e-01 7.214670704149e-01 7.204143246540e-01 7.193369212609e-01 7.182364506123e-01 7.171110285147e-01 7.159621476115e-01 7.147889740162e-01 7.135916413839e-01 7.123703039884e-01 7.111255755582e-01 7.098567723309e-01 7.085647962694e-01 7.072497595647e-01 7.059111920531e-01 7.045482544246e-01 7.031612683523e-01 7.017511799814e-01 7.003178635309e-01 6.988621649666e-01 6.973834775217e-01 6.958805180739e-01 6.943554627559e-01 6.928069893222e-01 6.912352873433e-01 6.896411085605e-01 6.880248022883e-01 6.863858311102e-01 6.847254727512e-01 6.830436589737e-01 6.813385413700e-01 6.796106953565e-01 6.778615349932e-01 6.760906883365e-01 6.742990086111e-01 6.724863430384e-01 6.706523039533e-01 6.687961681575e-01 6.669194203750e-01 6.650218157901e-01 6.631036336475e-01 6.611662388298e-01 6.592083010284e-01 6.572304850868e-01 6.552320425611e-01 6.532148247663e-01 6.511775168843e-01 6.491220068592e-01 6.470466914213e-01 6.449533561279e-01 6.428414924556e-01 6.407112568064e-01 6.385619954020e-01 6.363965389744e-01 6.342144077886e-01 6.320146221054e-01 6.297982845780e-01 6.275640844470e-01 6.253143712798e-01 6.230484421735e-01 6.207666630534e-01 6.184702061966e-01 6.161598538158e-01 6.138349399831e-01 6.114947027420e-01 6.091419138719e-01 6.067744940370e-01 6.043937307942e-01 6.020000249770e-01 5.995949063841e-01 5.971772747093e-01 5.947498191189e-01 5.923110991922e-01 5.898612082694e-01 5.874010268241e-01 5.849300314235e-01 5.824480926123e-01 5.799592691467e-01 5.774629946831e-01 5.749595015575e-01 5.724498104244e-01 5.699317780595e-01 5.674055826373e-01 5.648736236039e-01 5.623364755285e-01 5.597946295968e-01 5.572516719501e-01 5.547060431475e-01 5.521572321244e-01 5.496050332927e-01 5.470489820239e-01 5.444900639647e-01 5.419328300793e-01 5.393776346031e-01 5.368261212800e-01 5.342774986244e-01 5.317284892111e-01 5.291818349951e-01 5.266380380924e-01 5.240974029794e-01 5.215646467932e-01 5.190411540899e-01 5.165261112276e-01 5.140181196969e-01 5.115179998540e-01 5.090251118089e-01 5.065401792129e-01 5.040699360436e-01 5.016132926129e-01 4.991718914149e-01 4.967456314843e-01 4.943323496370e-01 4.919332577960e-01 4.895493695020e-01 4.871834284151e-01 4.848395918825e-01 4.825176037227e-01 4.802172444582e-01 4.779383973563e-01 4.756801056095e-01 4.734441563143e-01 4.712343219375e-01 4.690526167724e-01 4.669000230368e-01 4.647771082375e-01 4.626819211793e-01 4.606157522055e-01 4.585814060249e-01 4.565800228392e-01 4.546143447212e-01 4.526853464956e-01 4.507917940836e-01 4.489347463101e-01 4.471148800527e-01 4.453337813650e-01 4.435956852879e-01 4.419000539000e-01 4.402470646867e-01 4.386385614203e-01 4.370718338323e-01 4.355505509052e-01 4.340782043617e-01 4.326547133742e-01 4.312820194404e-01 4.299581721750e-01 4.286833420815e-01 4.274597324262e-01 4.262888021610e-01 4.251737163408e-01 4.241152852507e-01 4.231121135909e-01 4.221636928660e-01 4.212709592850e-01 4.204377199361e-01 4.196636702386e-01 4.189507679330e-01 4.182994119119e-01 4.177078203877e-01 4.171777406335e-01 4.167084918836e-01 4.163029722729e-01 4.159618779225e-01 4.156841147305e-01 4.154708385357e-01 4.153216566542e-01 4.152363060747e-01 4.152152839243e-01 4.152595443482e-01 4.153680556242e-01 4.155417630914e-01 4.157817621913e-01 4.160868175428e-01 4.164562872347e-01 4.168894968236e-01 4.173868075310e-01 4.179483976265e-01 4.185753244740e-01 4.192662852499e-01 4.200212634912e-01 4.208374711294e-01 4.217145861369e-01 4.226544345558e-01 4.236556093326e-01 4.247182781809e-01 4.258409265116e-01 4.270217138088e-01 4.282599272254e-01 4.295550781221e-01 4.309078131331e-01 4.323163552743e-01 4.337791188398e-01 4.352958038550e-01 4.368644518233e-01 4.384850599459e-01 4.401553807776e-01 4.418756859028e-01 4.436446231412e-01 4.454606256451e-01 4.473232374119e-01 4.492304491585e-01 4.511814552449e-01 4.531744547981e-01 4.552093820625e-01 4.572850871623e-01 4.593987081318e-01 4.615500158820e-01 4.637380156222e-01 4.659608342653e-01 4.682167590026e-01 4.705065733990e-01 4.728276063730e-01 4.751774928769e-01 4.775565679162e-01 4.799622687164e-01 4.823953066274e-01 4.848524432246e-01 4.873331951390e-01 4.898366269893e-01 4.923597373073e-01 4.949026876239e-01 4.974650328841e-01 5.000440046703e-01 5.026376541235e-01 5.052461226762e-01 5.078678071723e-01 5.105016959841e-01 5.131459782321e-01 5.157993152235e-01 5.184613417589e-01 5.211295290509e-01 5.238023861810e-01 5.264822636506e-01 5.291643387212e-01 5.318479747983e-01 5.345336718351e-01 5.372173649298e-01 5.399011573651e-01 5.425818149163e-01 5.452585315976e-01 5.479316708699e-01 5.505964085003e-01 5.532559461493e-01 5.559062928612e-01 5.585470631195e-01 5.611787175118e-01 5.637982980157e-01 5.664042844623e-01 5.689972063733e-01 5.715748710844e-01 5.741373818531e-01 5.766833626159e-01 5.792103722040e-01 5.817198635296e-01 5.842095165955e-01 5.866766343592e-01 5.891242003583e-01 5.915477456018e-01 5.939472626817e-01 5.963228888134e-01 5.986725050123e-01 6.009965095924e-01 6.032924237693e-01 6.055600597512e-01 6.077989875412e-01 6.100074999690e-01 6.121849411306e-01 6.143311994830e-01 6.164433206366e-01 6.185233553359e-01 6.205684578652e-01 6.225795821792e-01 6.245540728342e-01 6.264912730861e-01 6.283914496527e-01 6.302542563571e-01 6.320763225576e-01 6.338596106948e-01 6.356019073091e-01 6.373026178971e-01 6.389624951954e-01 6.405791123027e-01 6.421517025686e-01 6.436811271040e-01 6.451642655477e-01 6.466040900072e-01 6.479970680787e-01 6.493429447815e-01 6.506419215567e-01 6.518933241045e-01 6.530959817241e-01 6.542492825672e-01 6.553531497169e-01 6.564072795155e-01 6.574099902360e-01 6.583612317189e-01 6.592610403513e-01 6.601085489872e-01 6.609025854753e-01 6.616443922253e-01 6.623312230551e-01 6.629646486885e-01 6.635439187909e-01 6.640665905178e-01 6.645353515281e-01 6.649475086156e-01 6.653030822633e-01 6.656026489123e-01 6.658449422640e-01 6.660306080547e-01 6.661573914526e-01 6.662264705035e-01 6.662384153441e-01 6.661909685821e-01 6.660852409643e-01 6.659204009251e-01 6.656955524975e-01 6.654134331673e-01 6.650703385980e-01 6.646676743663e-01 6.642061328084e-01 6.636831968975e-01 6.631014873973e-01 6.624592820377e-01 6.617570989401e-01 6.609947907194e-01 6.601720730577e-01 6.592896149739e-01 6.583471276395e-01 6.573440414605e-01 6.562812616310e-01 6.551579690688e-01 6.539762453741e-01 6.527341268865e-01 6.514333434579e-01 6.500722005132e-01 6.486517772712e-01 6.471745757766e-01 6.456376679337e-01 6.440430109965e-01 6.423902646907e-01 6.406804130255e-01 6.389137598338e-01 6.370903799511e-01 6.352107330649e-01 6.332751283817e-01 6.312855328189e-01 6.292401639842e-01 6.271419040854e-01 6.249898248148e-01 6.227858545367e-01 6.205291107112e-01 6.182218245014e-01 6.158641648921e-01 6.134564892943e-01 6.110003542117e-01 6.084965507794e-01 6.059456878737e-01 6.033495799751e-01 6.007081804947e-01 5.980231664781e-01 5.952955077866e-01 5.925258911504e-01 5.897163493315e-01 5.868680696978e-01 5.839823420686e-01 5.810594096340e-01 5.781021073230e-01 5.751118634259e-01 5.720895962335e-01 5.690371388675e-01 5.659549894021e-01 5.628464704746e-01 5.597131420762e-01 5.565559238574e-01 5.533774400826e-01 5.501793714439e-01 5.469634528990e-01 5.437329709475e-01 5.404880929728e-01 5.372323949323e-01 5.339679306097e-01 5.306966614949e-01 5.274219849207e-01 5.241446590530e-01 5.208684012104e-01 5.175964129400e-01 5.143291022971e-01 5.110719256909e-01 5.078263031662e-01 5.045953921272e-01 5.013818497051e-01 4.981884178230e-01 4.950193286275e-01 4.918766325211e-01 4.887641400568e-01 4.856853211706e-01 4.826421297808e-01 4.796406728021e-01 4.766811166306e-01 4.737690011820e-01 4.709081475788e-01 4.681001346089e-01 4.653507617900e-01 4.626618003593e-01 4.600385814270e-01 4.574836146639e-01 4.550000915936e-01 4.525932559230e-01 4.502657660718e-01 4.480213682678e-01 4.458634884440e-01 4.437959312982e-01 4.418218319067e-01 4.399452502769e-01 4.381688791710e-01 4.364968158795e-01 4.349306456405e-01 4.334746981622e-01 4.321318491742e-01 4.309042740393e-01 4.297954895832e-01 4.288072746393e-01 4.279422214770e-01 4.272022574847e-01 4.265892456348e-01 4.261052316662e-01 4.257508360467e-01 4.255287685224e-01 4.254383136122e-01 4.254830354876e-01 4.256605510730e-01 4.259721774197e-01 4.264186294756e-01 4.269994682899e-01 4.277144873006e-01 4.285626986622e-01 4.295424919111e-01 4.306555955888e-01 4.318963522306e-01 4.332679440688e-01 4.347643885190e-01 4.363859176366e-01 4.381302374839e-01 4.399937123566e-01 4.419762679838e-01 4.440713173397e-01 4.462794877890e-01 4.485963954212e-01 4.510179772176e-01 4.535433500167e-01 4.561655489664e-01 4.588845483691e-01 4.616939954789e-01 4.645913255618e-01 4.675742096206e-01 4.706338902847e-01 4.737731553409e-01 4.769821215926e-01 4.802602218572e-01 4.836032740482e-01 4.870034406440e-01 4.904633775948e-01 4.939714809423e-01 4.975300349384e-01 5.011316648147e-01 5.047719535212e-01 5.084497044484e-01 5.121560443390e-01 5.158933022584e-01 5.196510955178e-01 5.234304775382e-01 5.272259282164e-01 5.310302936980e-01 5.348472238244e-01 5.386637680730e-01 5.424847015931e-01 5.462996286281e-01 5.501085291295e-01 5.539094295608e-01 5.576915107708e-01 5.614623365874e-01 5.652071130227e-01 5.689305106742e-01 5.726263504309e-01 5.762889247827e-01 5.799226535129e-01 5.835125898162e-01 5.870685703557e-01 5.905778161248e-01 5.940412860987e-01 5.974586198105e-01 6.008181031412e-01 6.041295459114e-01 6.073778253997e-01 6.105703098440e-01 6.136985955023e-01 6.167590473236e-01 6.197571458835e-01 6.226786415176e-01 6.255339147029e-01 6.283080251167e-01 6.310089144548e-01 6.336313647792e-01 6.361679132371e-01 6.386280336896e-01 6.409944197857e-01 6.432799162596e-01 6.454725843215e-01 6.475738630931e-01 6.495861144845e-01 6.514967459030e-01 6.533198692899e-01 6.550377655890e-01 6.566615025122e-01 6.581831111223e-01 6.596002636085e-01 6.609203681326e-01 6.621280630447e-01 6.632383855280e-01 6.642368608746e-01 6.651292018520e-01 6.659148456912e-01 6.665872420673e-01 6.671557569418e-01 6.676076978812e-01 6.679518999467e-01 6.681836472765e-01 6.683008852452e-01 6.683107488610e-01 6.682020363577e-01 6.679860486623e-01 6.676541699889e-01 6.672084580492e-01 6.666530213760e-01 6.659808219748e-01 6.652015505463e-01 6.643055939938e-01 6.632998151657e-01 6.621849285833e-01 6.609549716285e-01 6.596221488958e-01 6.581750094078e-01 6.566241968487e-01 6.549662509620e-01 6.532003708059e-01 6.513366984469e-01 6.493632729902e-01 6.472960285883e-01 6.451252918612e-01 6.428569517487e-01 6.404990462295e-01 6.380391713918e-01 6.354981982959e-01 6.328594786253e-01 6.301399548618e-01 6.273378032570e-01 6.244479580631e-01 6.214907588184e-01 6.184474212931e-01 6.153432471222e-01 6.121633105598e-01 6.089206114873e-01 6.056218988419e-01 6.022552664312e-01 5.988488077787e-01 5.953807325547e-01 5.918771404755e-01 5.883296824063e-01 5.847436709727e-01 5.811356775725e-01 5.774895714908e-01 5.738345640064e-01 5.701556955393e-01 5.664709576803e-01 5.627821443857e-01 5.590908133640e-01 5.554142837050e-01 5.517416181337e-01 5.480979751415e-01 5.444737689014e-01 5.408848259089e-01 5.373359275048e-01 5.338286905384e-01 5.303792688211e-01 5.269833815211e-01 5.236588359647e-01 5.204039161505e-01 5.172296689113e-01 5.141427062255e-01 5.111491571417e-01 5.082569534916e-01 5.054718835922e-01 5.028018524558e-01 5.002507865169e-01 4.978297160260e-01 4.955382831867e-01 4.933895815991e-01 4.913827499626e-01 4.895284911787e-01 4.878297147989e-01 4.862880371970e-01 4.849163765107e-01 4.837058867541e-01 4.826745943904e-01 4.818124001548e-01 4.811302604644e-01 4.806284988904e-01 4.803034651330e-01 4.801662967508e-01 4.802036242335e-01 4.804295068367e-01 4.808315915993e-01 4.814145640892e-01 4.821763939743e-01 4.831097440766e-01 4.842194869705e-01 4.854925957501e-01 4.869326548447e-01 4.885306191144e-01 4.902828293104e-01 4.921841942713e-01 4.942270653232e-01 4.964073663052e-01 4.987171737541e-01 5.011481726797e-01 5.036934817502e-01 5.063486247496e-01 5.090990651927e-01 5.119439772013e-01 5.148694156294e-01 5.178702115326e-01 5.209376547428e-01 5.240583038972e-01 5.272325063813e-01 5.304401072635e-01 5.336835821575e-01 5.369453889147e-01 5.402206848460e-01 5.435020011312e-01 5.467737560012e-01 5.500384599716e-01 5.532743776053e-01 5.564840577703e-01 5.596529304386e-01 5.627726209729e-01 5.658408409973e-01 5.688391513273e-01 5.717714053605e-01 5.746198156947e-01 5.773835994199e-01 5.800523013442e-01 5.826167323284e-01 5.850755272227e-01 5.874149763824e-01 5.896358187204e-01 5.917233162352e-01 5.936789534729e-01 5.954907412901e-01 5.971554327017e-01 5.986685854250e-01 6.000203893387e-01 6.012130464973e-01 6.022319101830e-01 6.030817370353e-01 6.037499363077e-01 6.042397698674e-01 6.045433019500e-01 6.046560496968e-01 6.045806417621e-01 6.043022252416e-01 6.038342299806e-01 6.031596976662e-01 6.022845623175e-01 6.012072459837e-01 5.999207744087e-01 5.984334012813e-01 5.967311594597e-01 5.948285471646e-01 5.927157345750e-01 5.903967859434e-01 5.878733312968e-01 5.851423757606e-01 5.822137482541e-01 5.790811504803e-01 5.757552639743e-01 5.722320532787e-01 5.685209600171e-01 5.646235530548e-01 5.605467014041e-01 5.562932950518e-01 5.518706413467e-01 5.472886281403e-01 5.425457612680e-01 5.376623489887e-01 5.326339505083e-01 5.274800453415e-01 5.222068771422e-01 5.168214073279e-01 5.113453492165e-01 5.057754911803e-01 5.001421421345e-01 4.944450899578e-01 4.887056264826e-01 4.829405958974e-01 4.771571203668e-01 4.713864507279e-01 4.656307297702e-01 4.599197254505e-01 4.542681471154e-01 4.486940063315e-01 4.432235090011e-01 4.378692885519e-01 4.326612313692e-01 4.276137489857e-01 4.227537716117e-01 4.180985406320e-01 4.136737854901e-01 4.094962693717e-01 4.055896901699e-01 4.019740249289e-01 3.986629964845e-01 3.956822156455e-01 3.930354307791e-01 3.907496771584e-01 3.888268817252e-01 3.872782438488e-01 3.861150719152e-01 3.853317391895e-01 3.849432500555e-01 3.849343961920e-01 3.853114912236e-01 3.860610393865e-01 3.871741799382e-01 3.886419598185e-01 3.904440536386e-01 3.925688867653e-01 3.949918506436e-01 3.976973816027e-01 4.006593859295e-01 4.038569572451e-01 4.072640981299e-01 4.108553230451e-01 4.146080999561e-01 4.184908169220e-01 4.224871153600e-01 4.265595361872e-01 4.306925585222e-01 4.348572569720e-01 4.390290087325e-01 4.431853538656e-01 4.473000495327e-01 4.513584857933e-01 4.553306141450e-01 4.592035978239e-01 4.629525659214e-01 4.665636938044e-01 4.700203676310e-01 4.733019730579e-01 4.764003057748e-01 4.792945282446e-01 4.819805407306e-01 4.844393197907e-01 4.866681714815e-01 4.886538172541e-01 4.903872063818e-01 4.918703249768e-01 4.930865754911e-01 4.940443094306e-01 4.947301706867e-01 4.951496479884e-01 4.953011049119e-01 4.951819448492e-01 4.948010715141e-01 4.941550200133e-01 4.932548181338e-01 4.921000525526e-01 4.907045398698e-01 4.890705347949e-01 4.872092211048e-01 4.851325166418e-01 4.828472952387e-01 4.803738987568e-01 4.777134904052e-01 4.748928746809e-01 4.719172822880e-01 4.688058198128e-01 4.655786316641e-01 4.622436337991e-01 4.588280189206e-01 4.553411791285e-01 4.518077725413e-01 4.482425315693e-01 4.446652052100e-01 4.410958238501e-01 4.375482985015e-01 4.340481739895e-01 4.306050430399e-01 4.272454855502e-01 4.239777460504e-01 4.208257056335e-01 4.178011851545e-01 4.149182027179e-01 4.121965190562e-01 4.096409533248e-01 4.072733336834e-01 4.050963917537e-01 4.031256194599e-01 4.013698430357e-01 3.998352732436e-01 3.985321814605e-01 3.974636083332e-01 3.966410421433e-01 3.960624177906e-01 3.957397907496e-01 3.956707866136e-01 3.958614355233e-01 3.963169730205e-01 3.970346039693e-01 3.980228728951e-01 3.992768233517e-01 4.008047724967e-01 4.026028855063e-01 4.046750855408e-01 4.070215651429e-01 4.096401919175e-01 4.125332796345e-01 4.156951730349e-01 4.191286331176e-01 4.228244384214e-01 4.267821818544e-01 4.309931289880e-01 4.354490505841e-01 4.401421339057e-01 4.450582786041e-01 4.501871336319e-01 4.555100362833e-01 4.610126050464e-01 4.666709973360e-01 4.724665258515e-01 4.783734252713e-01 4.843650552468e-01 4.904158882668e-01 4.964905692667e-01 5.025640062419e-01 5.085966325456e-01 5.145585340871e-01 5.204121831978e-01 5.261194633809e-01 5.316475691296e-01 5.369546424448e-01 5.420089143921e-01 5.467686709102e-01 5.512029288253e-01 5.552738263107e-01 5.589491235458e-01 5.622000319897e-01 5.649939658317e-01 5.673114767916e-01 5.691231427872e-01 5.704153013552e-01 5.711695314261e-01 5.713775410041e-01 5.710349866677e-01 5.701385563742e-01 5.686992216496e-01 5.667226608873e-01 5.642352280710e-01 5.612580493710e-01 5.578260525228e-01 5.539825875700e-01 5.497725018053e-01 5.452591701110e-01 5.405034860420e-01 5.355821160677e-01 5.305750152813e-01 5.255700437997e-01 5.206636495872e-01 5.159530030462e-01 5.115431880898e-01 5.075360513846e-01 5.040357610402e-01 5.011438231351e-01 4.989501064245e-01 4.975386963888e-01 4.969811245414e-01 4.973318061066e-01 4.986273003832e-01 5.008857050089e-01 5.041012182402e-01 5.082526544213e-01 5.132922670485e-01 5.191586520953e-01 5.257713476364e-01 5.330358843919e-01 5.408483216418e-01 5.490916590852e-01 5.576501346383e-01 5.663984549218e-01 5.752157307616e-01 5.839800716270e-01 5.925722950219e-01 6.008841757579e-01 6.088051784415e-01 6.162393618508e-01 6.230953036987e-01 6.292918587582e-01 6.347592925637e-01 6.394333792827e-01 6.432651362505e-01 6.462140560316e-01 6.482503870658e-01 6.493560909951e-01 6.495225652537e-01 6.487517883602e-01 6.470596418107e-01 6.444674169223e-01 6.410076519514e-01 6.367254490571e-01 6.316679401438e-01 6.258970769818e-01 6.194775626488e-01 6.124804990201e-01 6.049859493264e-01 5.970722844378e-01 5.888277462799e-01 5.803353212481e-01 5.716838858655e-01 5.629591034437e-01 5.542437573845e-01 5.456217262681e-01 5.371683493493e-01 5.289537190376e-01 5.210446333966e-01 5.134990234863e-01 5.063689418906e-01 4.996992278281e-01 4.935272755530e-01 4.878841857505e-01 4.827960341453e-01 4.782816549832e-01 4.743572290444e-01 4.710355431453e-01 4.683242480756e-01 4.662289343779e-01 4.647547712744e-01 4.638994810942e-01 4.636609633247e-01 4.640321807265e-01 4.649972868922e-01 4.665384866111e-01 4.686269897725e-01 4.712259825678e-01 4.742868429979e-01 4.777523925714e-01 4.815528133357e-01 4.856070366724e-01 4.898269497786e-01 4.941096019447e-01 4.983482900731e-01 5.024305122557e-01 5.062388870958e-01 5.096561029164e-01 5.125664825119e-01 5.148596753212e-01 5.164300492643e-01 5.171861754171e-01 5.170486641005e-01 5.159528279382e-01 5.138560663044e-01 5.107352730292e-01 5.065920339364e-01 5.014559262887e-01 4.953827384048e-01 4.884656331248e-01 4.808211264776e-01 4.726080341948e-01 4.640112634572e-01 4.552504135396e-01 4.465769688296e-01 4.382581519725e-01 4.305863381867e-01 4.238467366522e-01 4.183256531800e-01 4.142740770055e-01 4.119018568868e-01 4.113601900325e-01 4.127179457701e-01 4.159763154821e-01 4.210449517575e-01 4.277726984120e-01 4.359418381888e-01 4.452950143001e-01 4.555579243890e-01 4.664332596730e-01 4.776430364677e-01 4.889099246032e-01 4.999928342565e-01 5.106660208354e-01 5.207344469123e-01 5.300447770900e-01 5.384540351930e-01 5.458689472522e-01 5.522052894314e-01 5.574169183944e-01 5.614747887084e-01 5.643634191670e-01 5.661017654199e-01 5.667009669532e-01 5.662037144666e-01 5.646491694190e-01 5.620951534384e-01 5.586023078289e-01 5.542335555082e-01 5.490744431079e-01 5.431961555891e-01 5.366992116811e-01 5.296784164082e-01 5.222459342951e-01 5.145303577730e-01 5.066573308492e-01 4.987882890921e-01 4.910739225495e-01 4.836915772501e-01 4.768160740960e-01 4.706267888728e-01 4.653007430270e-01 4.609953509058e-01 4.578601849150e-01 4.559996329186e-01 4.554992200674e-01 4.563917787979e-01 4.586718602204e-01 4.622914191605e-01 4.671578481260e-01 4.731510490983e-01 4.801090963386e-01 4.878598740885e-01 4.962019564290e-01 5.049305362447e-01 5.138268135468e-01 5.226653048245e-01 5.312231669129e-01 5.392646323561e-01 5.465672969406e-01 5.528965458008e-01 5.580366107254e-01 5.617759328530e-01 5.639210512084e-01 5.643111240128e-01 5.628123061821e-01 5.593525842577e-01 5.539071873756e-01 5.465432462343e-01 5.374074213437e-01 5.267546972967e-01 5.149630636089e-01 5.025263454365e-01 4.900708034752e-01 4.783207431257e-01 4.680844275420e-01 4.601739513686e-01 4.553353660286e-01 4.541403649605e-01 4.555753908795e-01 4.589093482575e-01 4.644903745134e-01 4.726080271416e-01 4.832735792948e-01 4.960843134433e-01 5.102548075732e-01 5.248114806283e-01 5.388078304737e-01 5.515317179751e-01 5.626196645751e-01 5.720322639549e-01 5.799329564727e-01 5.865281560546e-01 5.918956814896e-01 5.958944765657e-01 5.981951035721e-01 5.983929077135e-01 5.961685744138e-01 5.914537684097e-01 5.845279541028e-01 5.759906879549e-01 5.666590249860e-01 5.573864181090e-01 5.488661164878e-01 5.415078781179e-01 5.354436383071e-01 5.306346008620e-01 5.270555655262e-01 5.248642376227e-01 5.244527380646e-01 5.263498954207e-01 5.310358777527e-01 5.386979341485e-01 5.490777907655e-01 5.614770995496e-01 5.749218881898e-01 5.883786521475e-01 6.009886187070e-01 6.121961801521e-01 6.217469321111e-01 6.295974133134e-01 6.357769377338e-01 6.402299507300e-01 6.427400394334e-01 6.429640821553e-01 6.405403880427e-01 6.352336200235e-01 6.271180642476e-01 6.166585183554e-01 6.046917914932e-01 5.923196634018e-01 5.807115230259e-01 5.708524729400e-01 5.633801611478e-01 5.585470811038e-01 5.563065962810e-01 5.565150651242e-01 5.591956894729e-01 5.644630568891e-01 5.707567707801e-01 5.593933224261e-01 5.320930936684e-01 5.017497732765e-01 4.843935199637e-01 4.911143534456e-01 5.203031788073e-01 5.593763367061e-01 5.937582579504e-01 6.133876017949e-01 6.149673047312e-01 6.020817396613e-01 5.838610855742e-01 5.716407696086e-01 5.731650376581e-01 5.876508287527e-01 6.063695035793e-01 6.182740608479e-01 6.156153834454e-01 5.969189512295e-01 5.677031971961e-01 5.388791795664e-01 5.221445104586e-01 5.228595457391e-01 5.360116586315e-01 5.500928573081e-01 5.545670841974e-01 5.449494138894e-01 5.242568124604e-01 5.017539607826e-01 4.885074636866e-01 4.904094801059e-01 5.037137129923e-01 5.181728744044e-01 5.243784440008e-01 5.189909068666e-01 5.064124520824e-01 4.968550723625e-01 5.004567229433e-01 5.196175543142e-01 5.466407944468e-01 5.692783453583e-01 5.779584604128e-01 5.701810127709e-01 5.517609888199e-01 5.351061406956e-01 5.331002710307e-01 5.500389740555e-01 5.778383359677e-01 6.020085809059e-01 6.105376518471e-01 5.992316134653e-01 5.737036162923e-01 5.483730226350e-01 5.404470853264e-01 5.582238502673e-01 5.935155087550e-01 6.280275460062e-01 6.448171546741e-01 6.350503701702e-01 6.003703468155e-01 5.533539350048e-01 5.153271472495e-01 5.067802923419e-01 5.313117196585e-01 5.720455710890e-01 6.065207304272e-01 6.195741592544e-01 6.074162117258e-01 5.777185190345e-01 5.474096904211e-01 5.356915421593e-01 5.511922950701e-01 5.846700142183e-01 6.170903726855e-01 6.322011157578e-01 6.230403475872e-01 5.936652281468e-01 5.585090722114e-01 5.376899651743e-01 5.453752894337e-01 5.779055114352e-01 6.169306047200e-01 6.427103010262e-01 6.428780964926e-01 6.151876553652e-01 5.677992474991e-01 5.183074368881e-01 4.886352304901e-01 4.920284979831e-01 5.213816999106e-01 5.562073303787e-01 5.780733052527e-01 5.780939702433e-01 5.580648365080e-01 5.291379810994e-01 5.079700234816e-01 5.080160739081e-01 5.296795648385e-01 5.603967491713e-01 5.844969496045e-01 5.917494328615e-01 5.806019354630e-01 5.583468330793e-01 5.386591234947e-01 5.351812653743e-01 5.524581007134e-01 5.828075861032e-01 6.291178437864e-01
 3.762110900271e-01 3.779661282679e-01 3.796879741393e-01 3.813701152146e-01 3.830495436046e-01 3.847715463724e-01 3.865536372144e-01 3.883853225342e-01 3.902487193382e-01 3.921313496137e-01 3.940102572727e-01 3.958580483079e-01 3.976685762094e-01 3.994749309166e-01 4.013251031405e-01 4.032486890235e-01 4.052369801862e-01 4.072464377790e-01 4.092187623151e-01 4.111173219161e-01 4.129621782661e-01 4.148255311091e-01 4.167756145706e-01 4.188257703942e-01 4.209264909428e-01 4.230050394670e-01 4.250089584822e-01 4.269344817583e-01 4.288320231783e-01 4.307852746112e-01 4.328506322324e-01 4.350131208528e-01 4.371945774928e-01 4.393120115468e-01 4.413317086122e-01 4.432898613757e-01 4.452625190190e-01 4.473218268099e-01 4.494904805383e-01 4.517232337828e-01 4.539437469777e-01 4.560972812697e-01 4.581833693540e-01 4.602414306695e-01 4.623199005709e-01 4.644556537023e-01 4.666622887623e-01 4.689211417992e-01 4.711889984911e-01 4.734173094909e-01 4.755802461660e-01 4.776910192729e-01 4.797960300599e-01 4.819557690518e-01 4.842026124083e-01 4.865106271427e-01 4.888105998724e-01 4.910421595059e-01 4.932010722267e-01 4.953376355985e-01 4.975144852292e-01 4.997626203073e-01 5.020672055384e-01 5.043786082406e-01 5.066546714729e-01 5.088864691041e-01 5.110987410684e-01 5.133178530787e-01 5.155543188404e-01 5.178087522868e-01 5.200821984149e-01 5.223705525123e-01 5.246629611188e-01 5.269387758419e-01 5.291747386930e-01 5.313623891179e-01 5.335281384518e-01 5.357271786096e-01 5.380005675712e-01 5.403318923223e-01 5.426497451199e-01 5.448772366083e-01 5.469917457175e-01 5.490496379708e-01 5.511517841783e-01 5.533710032025e-01 5.556883276002e-01 5.580034826922e-01 5.602073709918e-01 5.622632441822e-01 5.642306180071e-01 5.662243195250e-01 5.683328235100e-01 5.705585571848e-01 5.728165641447e-01 5.749931963377e-01 5.770271088559e-01 5.789452124452e-01 5.808385425412e-01 5.828055332770e-01 5.848875603035e-01 5.870476135724e-01 5.891962069068e-01 5.912497641321e-01 5.931793059800e-01 5.950261543272e-01 5.968795602186e-01 5.988227760493e-01 6.008806511609e-01 6.030031488692e-01 6.050959043886e-01 6.070839620829e-01 6.089590320243e-01 6.107843693047e-01 6.126538718192e-01 6.146273025315e-01 6.166973999799e-01 6.187984238329e-01 6.208507549098e-01 6.228069863277e-01 6.246744740995e-01 6.265056845255e-01 6.283647441149e-01 6.302963460635e-01 6.323007930793e-01 6.343336919505e-01 6.363262806165e-01 6.382116003759e-01 6.399736653109e-01 6.416611719917e-01 6.433675210682e-01 6.451735476900e-01 6.470873220087e-01 6.490298691035e-01 6.508787090620e-01 6.525588181658e-01 6.541021871566e-01 6.556298912848e-01 6.572634156328e-01 6.590421398230e-01 6.608937142988e-01 6.626885989827e-01 6.643396517686e-01 6.658630982010e-01 6.673529331423e-01 6.689060800578e-01 6.705596426370e-01 6.722736888092e-01 6.739727678325e-01 6.755992117715e-01 6.771443830154e-01 6.786323201424e-01 6.800995261967e-01 6.815778142999e-01 6.830859046088e-01 6.846186688828e-01 6.861498378806e-01 6.876428834498e-01 6.890682416540e-01 6.904265656915e-01 6.917560017914e-01 6.931035706783e-01 6.944895348775e-01 6.958941415709e-01 6.972806918150e-01 6.986218239350e-01 6.999172055856e-01 7.011887990678e-01 7.024556276665e-01 7.037206306323e-01 7.049733181393e-01 7.062123318190e-01 7.074377763427e-01 7.086470374518e-01 7.098329607243e-01 7.109863002265e-01 7.121055025352e-01 7.132021336943e-01 7.142919936629e-01 7.153794323421e-01 7.164568243489e-01 7.175110158474e-01 7.185387734721e-01 7.195426522373e-01 7.205269291177e-01 7.214970451525e-01 7.224509855264e-01 7.233870984267e-01 7.243063691271e-01 7.252069610727e-01 7.260865084275e-01 7.269437474066e-01 7.277811914967e-01 7.286008106050e-01 7.294018495449e-01 7.301821761816e-01 7.309402803656e-01 7.316786057195e-01 7.324018267166e-01 7.331109331678e-01 7.337984743889e-01 7.344587294553e-01 7.350926300329e-01 7.357058625958e-01 7.363016040547e-01 7.368793185256e-01 7.374338352627e-01 7.379624800009e-01 7.384690795475e-01 7.389565484644e-01 7.394249928859e-01 7.398708592962e-01 7.402941134451e-01 7.406961444743e-01 7.410795786593e-01 7.414438639001e-01 7.417857615218e-01 7.420994479382e-01 7.423885317369e-01 7.426574017781e-01 7.429071758420e-01 7.431350294245e-01 7.433357975384e-01 7.435104572102e-01 7.436603481080e-01 7.437911216982e-01 7.439032172227e-01 7.439923250509e-01 7.440568035102e-01 7.440962485920e-01 7.441129595551e-01 7.441077225076e-01 7.440832893505e-01 7.440348813770e-01 7.439612273245e-01 7.438638601723e-01 7.437432220648e-01 7.435986538075e-01 7.434309307819e-01 7.432395478748e-01 7.430235854747e-01 7.427838973437e-01 7.425216833137e-01 7.422343317939e-01 7.419228435412e-01 7.415893696910e-01 7.412307496757e-01 7.408489604787e-01 7.404421077940e-01 7.400094889144e-01 7.395534564231e-01 7.390741833057e-01 7.385709453946e-01 7.380425319401e-01 7.374888760975e-01 7.369106475358e-01 7.363088430884e-01 7.356824693878e-01 7.350331575156e-01 7.343581465330e-01 7.336590279712e-01 7.329371412652e-01 7.321907324077e-01 7.314194775396e-01 7.306226974252e-01 7.298007077404e-01 7.289551393366e-01 7.280852468328e-01 7.271903533674e-01 7.262711968110e-01 7.253280293836e-01 7.243601818954e-01 7.233688312478e-01 7.223516328009e-01 7.213100196529e-01 7.202451162565e-01 7.191548740451e-01 7.180411722252e-01 7.169028443039e-01 7.157412631645e-01 7.145553722596e-01 7.133443639270e-01 7.121095408892e-01 7.108500604021e-01 7.095672651891e-01 7.082613713424e-01 7.069318109799e-01 7.055779684553e-01 7.041998319216e-01 7.027979923643e-01 7.013727218109e-01 6.999239532652e-01 6.984518145244e-01 6.969564920109e-01 6.954392122693e-01 6.938983961279e-01 6.923335451006e-01 6.907457552842e-01 6.891352363949e-01 6.875019593610e-01 6.858473343876e-01 6.841699876373e-01 6.824700901475e-01 6.807472121547e-01 6.790028728231e-01 6.772363793038e-01 6.754481039576e-01 6.736385372558e-01 6.718077060953e-01 6.699549964285e-01 6.680818730572e-01 6.661873776456e-01 6.642716570715e-01 6.623362132845e-01 6.603800883346e-01 6.584031134203e-01 6.564073224330e-01 6.543901983334e-01 6.523539472997e-01 6.502991596062e-01 6.482246999464e-01 6.461322739332e-01 6.440215122129e-01 6.418911814343e-01 6.397424749205e-01 6.375759979096e-01 6.353921818384e-01 6.331918972334e-01 6.309743722528e-01 6.287404106436e-01 6.264906623125e-01 6.242249175361e-01 6.219416128632e-01 6.196428207166e-01 6.173297226587e-01 6.150024810179e-01 6.126598577067e-01 6.103054901659e-01 6.079368469034e-01 6.055547361526e-01 6.031593000431e-01 6.007504010689e-01 5.983285754783e-01 5.958963882887e-01 5.934541106166e-01 5.910014769617e-01 5.885396042483e-01 5.860671326158e-01 5.835824579634e-01 5.810888559846e-01 5.785858182801e-01 5.760767863383e-01 5.735623081678e-01 5.710422352328e-01 5.685150676865e-01 5.659805339697e-01 5.634390616871e-01 5.608915104232e-01 5.583413083060e-01 5.557891731057e-01 5.532371749090e-01 5.506837995986e-01 5.481266790403e-01 5.455668957519e-01 5.430058242101e-01 5.404442963331e-01 5.378860197831e-01 5.353323802862e-01 5.327826345862e-01 5.302361477724e-01 5.276928926923e-01 5.251504593284e-01 5.226140941614e-01 5.200851015296e-01 5.175652068894e-01 5.150562300760e-01 5.125566946377e-01 5.100654673309e-01 5.075832072010e-01 5.051111373386e-01 5.026515920869e-01 5.002081186671e-01 4.977817072956e-01 4.953705895382e-01 4.929762135894e-01 4.905961038224e-01 4.882328447578e-01 4.858909583939e-01 4.835701379509e-01 4.812730608976e-01 4.789995342248e-01 4.767481614379e-01 4.745192170383e-01 4.723167179552e-01 4.701404827264e-01 4.679943135098e-01 4.658786959617e-01 4.637925173830e-01 4.617364838220e-01 4.597110511620e-01 4.577196778650e-01 4.557639663193e-01 4.538454736247e-01 4.519634727673e-01 4.501182959683e-01 4.483111064865e-01 4.465434446518e-01 4.448177794715e-01 4.431354788812e-01 4.414979328672e-01 4.399039668695e-01 4.383536066998e-01 4.368483005433e-01 4.353915683240e-01 4.339850664676e-01 4.326303606174e-01 4.313257029308e-01 4.300708123360e-01 4.288683037652e-01 4.277188940777e-01 4.266263461777e-01 4.255906972922e-01 4.246119433075e-01 4.236904445442e-01 4.228263942957e-01 4.220203297284e-01 4.212748705895e-01 4.205914380314e-01 4.199686465065e-01 4.194081513390e-01 4.189100965604e-01 4.184740004423e-01 4.181015816708e-01 4.177930332125e-01 4.175481707627e-01 4.173682049716e-01 4.172535453224e-01 4.172041682020e-01 4.172202964352e-01 4.173011416265e-01 4.174461437489e-01 4.176574151093e-01 4.179355648254e-01 4.182798042112e-01 4.186891214918e-01 4.191631887646e-01 4.197010472955e-01 4.203040103484e-01 4.209716202504e-01 4.217049259135e-01 4.225019270793e-01 4.233606807415e-01 4.242810167608e-01 4.252624554071e-01 4.263065569528e-01 4.274120059961e-01 4.285764442850e-01 4.297998304910e-01 4.310807212022e-01 4.324195673574e-01 4.338141851038e-01 4.352643010731e-01 4.367703460843e-01 4.383284203811e-01 4.399399493949e-01 4.416028244337e-01 4.433153150547e-01 4.450780145018e-01 4.468889171053e-01 4.487468148219e-01 4.506509994030e-01 4.525993508858e-01 4.545911402046e-01 4.566252464618e-01 4.587007733180e-01 4.608158145776e-01 4.629693207755e-01 4.651598502075e-01 4.673871423881e-01 4.696477913046e-01 4.719429531962e-01 4.742706734414e-01 4.766284334822e-01 4.790160563680e-01 4.814313680835e-01 4.838736280555e-01 4.863418327131e-01 4.888337541318e-01 4.913492599465e-01 4.938859947646e-01 4.964422133259e-01 4.990179656424e-01 5.016114752604e-01 5.042207172751e-01 5.068457789868e-01 5.094838786173e-01 5.121338822873e-01 5.147967022642e-01 5.174685318703e-01 5.201494467599e-01 5.228376509038e-01 5.255309839776e-01 5.282313123916e-01 5.309341664772e-01 5.336402600249e-01 5.363482307473e-01 5.390554305470e-01 5.417609475007e-01 5.444651369923e-01 5.471659443754e-01 5.498627688506e-01 5.525530366624e-01 5.552360977509e-01 5.579113447408e-01 5.605780364792e-01 5.632342648773e-01 5.658794293436e-01 5.685108289330e-01 5.711303530401e-01 5.737342421270e-01 5.763226151246e-01 5.788949144318e-01 5.814491577290e-01 5.839853198702e-01 5.865018172019e-01 5.889971561440e-01 5.914707566592e-01 5.939220334911e-01 5.963485686404e-01 5.987517281892e-01 6.011288857161e-01 6.034792678698e-01 6.058030138810e-01 6.080974553706e-01 6.103638478492e-01 6.125995076940e-01 6.148040414818e-01 6.169766937472e-01 6.191171231088e-01 6.212229578266e-01 6.232952068917e-01 6.253316342705e-01 6.273323228592e-01 6.292959490962e-01 6.312214994121e-01 6.331085622711e-01 6.349570667676e-01 6.367650913504e-01 6.385328446305e-01 6.402579522452e-01 6.419417470143e-01 6.435817611434e-01 6.451791213158e-01 6.467321517356e-01 6.482392874991e-01 6.497012182403e-01 6.511163701576e-01 6.524851266327e-01 6.538058792254e-01 6.550786189244e-01 6.563023810616e-01 6.574762992284e-01 6.586009996845e-01 6.596741354441e-01 6.606965966204e-01 6.616670509439e-01 6.625861357958e-01 6.634514257702e-01 6.642633302398e-01 6.650229237848e-01 6.657266757992e-01 6.663761353647e-01 6.669715158573e-01 6.675098190715e-01 6.679932796991e-01 6.684202120283e-01 6.687896300051e-01 6.691031884328e-01 6.693582328541e-01 6.695564381107e-01 6.696959635546e-01 6.697769354888e-01 6.697993275262e-01 6.697626133889e-01 6.696671033769e-01 6.695121481700e-01 6.692973361898e-01 6.690227672474e-01 6.686879589021e-01 6.682933833601e-01 6.678388497190e-01 6.673233159328e-01 6.667479172823e-01 6.661112131934e-01 6.654143324414e-01 6.646564734461e-01 6.638384280239e-01 6.629598648513e-01 6.620199908680e-01 6.610198710253e-01 6.599600236522e-01 6.588391036781e-01 6.576586667138e-01 6.564172288293e-01 6.551172058169e-01 6.537568215210e-01 6.523365689931e-01 6.508582056412e-01 6.493206263952e-01 6.477239658841e-01 6.460701849434e-01 6.443585723977e-01 6.425891621138e-01 6.407635896259e-01 6.388814096363e-01 6.369427150977e-01 6.349490290252e-01 6.329006618535e-01 6.307990273943e-01 6.286425415748e-01 6.264340716139e-01 6.241736816911e-01 6.218617913333e-01 6.194995283658e-01 6.170872118624e-01 6.146267767477e-01 6.121184005439e-01 6.095627363486e-01 6.069626194023e-01 6.043156810866e-01 6.016267194956e-01 5.988952770929e-01 5.961218115722e-01 5.933085372452e-01 5.904561431140e-01 5.875665444075e-01 5.846417787668e-01 5.816815108563e-01 5.786888158670e-01 5.756645534332e-01 5.726110014936e-01 5.695290778886e-01 5.664197619352e-01 5.632871684794e-01 5.601315563093e-01 5.569551163676e-01 5.537597124818e-01 5.505478348764e-01 5.473215617112e-01 5.440819517809e-01 5.408331996552e-01 5.375765234697e-01 5.343141255708e-01 5.310488758252e-01 5.277828060024e-01 5.245193952234e-01 5.212609594811e-01 5.180090999755e-01 5.147685050847e-01 5.115410475349e-01 5.083296990999e-01 5.051378656948e-01 5.019681729650e-01 4.988240710740e-01 4.957077160333e-01 4.926239089817e-01 4.895756540405e-01 4.865656208888e-01 4.835978827197e-01 4.806751378388e-01 4.778021460246e-01 4.749808113696e-01 4.722162304203e-01 4.695122223485e-01 4.668706162256e-01 4.642968670509e-01 4.617932340222e-01 4.593647347499e-01 4.570141326003e-01 4.547450967459e-01 4.525613222915e-01 4.504666140343e-01 4.484640321386e-01 4.465581535139e-01 4.447505758820e-01 4.430454548882e-01 4.414471208459e-01 4.399567096747e-01 4.385786461822e-01 4.373148408277e-01 4.361684684128e-01 4.351424323814e-01 4.342384036501e-01 4.334587200525e-01 4.328053947661e-01 4.322799800304e-01 4.318845750141e-01 4.316207859765e-01 4.314896933457e-01 4.314908727172e-01 4.316269288674e-01 4.318966955698e-01 4.323013529120e-01 4.328407393421e-01 4.335137547139e-01 4.343223344733e-01 4.352618934047e-01 4.363343981444e-01 4.375377611448e-01 4.388696515539e-01 4.403298682164e-01 4.419154998363e-01 4.436244507358e-01 4.454550630500e-01 4.474043405132e-01 4.494699642860e-01 4.516471522173e-01 4.539373221430e-01 4.563321046485e-01 4.588321845501e-01 4.614323235398e-01 4.641281139310e-01 4.669197668557e-01 4.697979558759e-01 4.727639741969e-01 4.758111789085e-01 4.789352713074e-01 4.821362673708e-01 4.854032298369e-01 4.887395978979e-01 4.921354784238e-01 4.955889258039e-01 4.990983348158e-01 5.026544074615e-01 5.062596436315e-01 5.099019590092e-01 5.135849496387e-01 5.173001455035e-01 5.210425562476e-01 5.248137092646e-01 5.286010954870e-01 5.324109239106e-01 5.362297876325e-01 5.400606102903e-01 5.438973004173e-01 5.477316429347e-01 5.515704933064e-01 5.553977221025e-01 5.592198462709e-01 5.630280065505e-01 5.668178514468e-01 5.705919030158e-01 5.743374579450e-01 5.780624689593e-01 5.817524075998e-01 5.854110166148e-01 5.890343669535e-01 5.926141394023e-01 5.961575578242e-01 5.996486905594e-01 6.030963553263e-01 6.064895947066e-01 6.098278190231e-01 6.131143200034e-01 6.163330320420e-01 6.194964422463e-01 6.225892052928e-01 6.256178834284e-01 6.285762639168e-01 6.314570994354e-01 6.342714000633e-01 6.369993951181e-01 6.396549505148e-01 6.422245239399e-01 6.447115390521e-01 6.471152652514e-01 6.494254753288e-01 6.516542077246e-01 6.537825952523e-01 6.558238386037e-01 6.577679747991e-01 6.596143879327e-01 6.613666728225e-01 6.630125407341e-01 6.645648788805e-01 6.660080609486e-01 6.673511058624e-01 6.685892160702e-01 6.697169981319e-01 6.707435539188e-01 6.716553392635e-01 6.724640216407e-01 6.731585550753e-01 6.737431402490e-01 6.742199212983e-01 6.745775666504e-01 6.748297153679e-01 6.749634426078e-01 6.749867838804e-01 6.748972184584e-01 6.746899898046e-01 6.743735155150e-01 6.739385015969e-01 6.733938551580e-01 6.727345095160e-01 6.719590792166e-01 6.710753883907e-01 6.700738772656e-01 6.689655540388e-01 6.677435533207e-01 6.664100718831e-01 6.649719897088e-01 6.634189806451e-01 6.617651716844e-01 6.600003001807e-01 6.581334016791e-01 6.561649018230e-01 6.540892221393e-01 6.519216905357e-01 6.496482202983e-01 6.472848728145e-01 6.448251279191e-01 6.422717807037e-01 6.396360396131e-01 6.369032157829e-01 6.340977600149e-01 6.312026383374e-01 6.282330860603e-01 6.251908032468e-01 6.220690257364e-01 6.188900107256e-01 6.156342383631e-01 6.123274603420e-01 6.089583844192e-01 6.055355606356e-01 6.020705396253e-01 5.985497197269e-01 5.950017820357e-01 5.914080112420e-01 5.877904914252e-01 5.841459156671e-01 5.804783589001e-01 5.768039414597e-01 5.731104646049e-01 5.694235994549e-01 5.657317870315e-01 5.620519120605e-01 5.583874837903e-01 5.547397288793e-01 5.511257507433e-01 5.475390931988e-01 5.439992290780e-01 5.405014669338e-01 5.370603770286e-01 5.336811735390e-01 5.303676541754e-01 5.271315335451e-01 5.239757233233e-01 5.209099159901e-01 5.179386184669e-01 5.150722541828e-01 5.123119590594e-01 5.096716517729e-01 5.071513852218e-01 5.047619922279e-01 5.025080015649e-01 5.003929087687e-01 4.984288416390e-01 4.966112744341e-01 4.949570832588e-01 4.934586857435e-01 4.921304710520e-01 4.909722084424e-01 4.899830651392e-01 4.891761717942e-01 4.885403382314e-01 4.880916979489e-01 4.878197240333e-01 4.877314999950e-01 4.878272299912e-01 4.881005943546e-01 4.885604206618e-01 4.891936556988e-01 4.900079346870e-01 4.909945154485e-01 4.921524567865e-01 4.934786049003e-01 4.949656866795e-01 4.966129741333e-01 4.984106973584e-01 5.003564757867e-01 5.024426963895e-01 5.046631988441e-01 5.070099979036e-01 5.094786714592e-01 5.120572030505e-01 5.147412129042e-01 5.175220201961e-01 5.203884082907e-01 5.233393509101e-01 5.263556295590e-01 5.294385903399e-01 5.325712132363e-01 5.357506243155e-01 5.389662397057e-01 5.422045186732e-01 5.454664149378e-01 5.487304698567e-01 5.519999362164e-01 5.552569371200e-01 5.584950136899e-01 5.617109925970e-01 5.648848856228e-01 5.680212438336e-01 5.710998223487e-01 5.741202704275e-01 5.770722270064e-01 5.799454057491e-01 5.827372692848e-01 5.854319119614e-01 5.880320796865e-01 5.905199154525e-01 5.928966904523e-01 5.951510844325e-01 5.972765331966e-01 5.992693970116e-01 6.011190044067e-01 6.028245422107e-01 6.043726843711e-01 6.057682905323e-01 6.069952329020e-01 6.080559958713e-01 6.089424521426e-01 6.096482260404e-01 6.101759708032e-01 6.105108832485e-01 6.106619950212e-01 6.106140131204e-01 6.103720327740e-01 6.099300877813e-01 6.092823233534e-01 6.084360683139e-01 6.073765266190e-01 6.061153418292e-01 6.046410111682e-01 6.029589947812e-01 6.010676244621e-01 5.989627609752e-01 5.966546866566e-01 5.941319965320e-01 5.914071488070e-01 5.884752981374e-01 5.853411209948e-01 5.820066429388e-01 5.784751253807e-01 5.747517794898e-01 5.708395135902e-01 5.667452543807e-01 5.624694947491e-01 5.580267181629e-01 5.534146349429e-01 5.486480814967e-01 5.437307435001e-01 5.386704915435e-01 5.334852511667e-01 5.281699643347e-01 5.227533904821e-01 5.172321520428e-01 5.116268943341e-01 5.059511710258e-01 5.002106136764e-01 4.944348475467e-01 4.886210242847e-01 4.828026719965e-01 4.769867114125e-01 4.711931230779e-01 4.654457683171e-01 4.597531637687e-01 4.541494817466e-01 4.486427355693e-01 4.432619204805e-01 4.380258014188e-01 4.329566983886e-01 4.280770867307e-01 4.234076539679e-01 4.189726007816e-01 4.147880030491e-01 4.108837906673e-01 4.072668742276e-01 4.039695701808e-01 4.009974830499e-01 3.983723531278e-01 3.961103699678e-01 3.942119789154e-01 3.927010412736e-01 3.915691476157e-01 3.908329667827e-01 3.904842976508e-01 3.905251021440e-01 3.909534232133e-01 3.917530269574e-01 3.929237457692e-01 3.944443255484e-01 3.963056615907e-01 3.984849862009e-01 4.009662249978e-01 4.037272180395e-01 4.067440254456e-01 4.099960432212e-01 4.134528209862e-01 4.170971404419e-01 4.208929790056e-01 4.248248783130e-01 4.288577554534e-01 4.329708072720e-01 4.371386707524e-01 4.413310029588e-01 4.455325670092e-01 4.497088966406e-01 4.538467168866e-01 4.579173776052e-01 4.619028150972e-01 4.657830675730e-01 4.695357587925e-01 4.731494529475e-01 4.765998951475e-01 4.798798744523e-01 4.829660778775e-01 4.858527776339e-01 4.885242848822e-01 4.909685860169e-01 4.931834124041e-01 4.951475217727e-01 4.968690578049e-01 4.983293039870e-01 4.995322538281e-01 5.004722676028e-01 5.011427214425e-01 5.015519903878e-01 5.016911290401e-01 5.015695873820e-01 5.011835199063e-01 5.005426120804e-01 4.996481121302e-01 4.985090779097e-01 4.971330574346e-01 4.955249519633e-01 4.937012935425e-01 4.916638134015e-01 4.894338143046e-01 4.870161383980e-01 4.844280491516e-01 4.816845186981e-01 4.787941791013e-01 4.757843213195e-01 4.726593033191e-01 4.694447760982e-01 4.661529568177e-01 4.628019611752e-01 4.594128972661e-01 4.559988336766e-01 4.525828693274e-01 4.491774389968e-01 4.458056191032e-01 4.424807653605e-01 4.392227573861e-01 4.360463688753e-01 4.329667016747e-01 4.300046028157e-01 4.271657226402e-01 4.244744304801e-01 4.219340281033e-01 4.195637280315e-01 4.173729050906e-01 4.153699308939e-01 4.135703671165e-01 4.119765317817e-01 4.106023753944e-01 4.094510390318e-01 4.085329097986e-01 4.078519639054e-01 4.074153413344e-01 4.072290767564e-01 4.072950122558e-01 4.076238773785e-01 4.082131800066e-01 4.090736331871e-01 4.102036519393e-01 4.116114779285e-01 4.132977765640e-01 4.152645424025e-01 4.175189125577e-01 4.200560358603e-01 4.228821959958e-01 4.259926961431e-01 4.293908574530e-01 4.330725224087e-01 4.370307011573e-01 4.412646764483e-01 4.457628553529e-01 4.505193648842e-01 4.555191488514e-01 4.607504831167e-01 4.661960995553e-01 4.718390656130e-01 4.776566601872e-01 4.836260378933e-01 4.897237437454e-01 4.959171547891e-01 5.021814787817e-01 5.084800091854e-01 5.147833810583e-01 5.210525174377e-01 5.272510457169e-01 5.333445501995e-01 5.392897418375e-01 5.450520490049e-01 5.505881667451e-01 5.558632307349e-01 5.608351849019e-01 5.654684054677e-01 5.697278334943e-01 5.735748218958e-01 5.769830400234e-01 5.799157821027e-01 5.823525387397e-01 5.842658944476e-01 5.856378703414e-01 5.864529317925e-01 5.866989769057e-01 5.863750878376e-01 5.854750138627e-01 5.840106606157e-01 5.819928758150e-01 5.794407997742e-01 5.763852007613e-01 5.728560515351e-01 5.689005675282e-01 5.645667707404e-01 5.599161751117e-01 5.550153357706e-01 5.499403348807e-01 5.447765926338e-01 5.396101832338e-01 5.345436076667e-01 5.296745250991e-01 5.251097297768e-01 5.209553513174e-01 5.173154755684e-01 5.142927991578e-01 5.119795381500e-01 5.104603823944e-01 5.098053114230e-01 5.100713397894e-01 5.112915275926e-01 5.134849305350e-01 5.166451555254e-01 5.207465102076e-01 5.257421658710e-01 5.315667405654e-01 5.381386273923e-01 5.453611880474e-01 5.531269302080e-01 5.613190146286e-01 5.698183192412e-01 5.784992963183e-01 5.872371654590e-01 5.959129856538e-01 6.044025811449e-01 6.125981793057e-01 6.203910319832e-01 6.276823460665e-01 6.343845278576e-01 6.404143129624e-01 6.457051895358e-01 6.501939027993e-01 6.538339694192e-01 6.565847647860e-01 6.584214510144e-01 6.593266976593e-01 6.592953022911e-01 6.583321883290e-01 6.564535652297e-01 6.536863217764e-01 6.500633782635e-01 6.456319434441e-01 6.404421428047e-01 6.345540794684e-01 6.280373527800e-01 6.209603798923e-01 6.134030127631e-01 6.054431026828e-01 5.971657738563e-01 5.886545898074e-01 5.799914246264e-01 5.712612513705e-01 5.625410396780e-01 5.539095071122e-01 5.454380963407e-01 5.371932290887e-01 5.292363679901e-01 5.216229419513e-01 5.143996801057e-01 5.076112566479e-01 5.012947671919e-01 4.954823564128e-01 4.902014162721e-01 4.854774655876e-01 4.813309621905e-01 4.777809975843e-01 4.748448471885e-01 4.725343074717e-01 4.708635206672e-01 4.698411273331e-01 4.694693824248e-01 4.697479473726e-01 4.706667364561e-01 4.722077937082e-01 4.743449759469e-01 4.770368693717e-01 4.802326535917e-01 4.838664017623e-01 4.878609623844e-01 4.921256925018e-01 4.965601875432e-01 5.010549015153e-01 5.054882567405e-01 5.097408217086e-01 5.136853405210e-01 5.171986552056e-01 5.201587930623e-01 5.224515541965e-01 5.239740227895e-01 5.246305178735e-01 5.243511306872e-01 5.230748777079e-01 5.207670570326e-01 5.174178561466e-01 5.130410657679e-01 5.076837223473e-01 5.014164044365e-01 4.943521515116e-01 4.866273115853e-01 4.784162902961e-01 4.699281548054e-01 4.613952292480e-01 4.530829630386e-01 4.452666602920e-01 4.382384507598e-01 4.322798749840e-01 4.276539097017e-01 4.245921345328e-01 4.232622243096e-01 4.237784471391e-01 4.261654893462e-01 4.303813910570e-01 4.363043169915e-01 4.437485819619e-01 4.524877738173e-01 4.622507571488e-01 4.727673620304e-01 4.837485338504e-01 4.949284440361e-01 5.060522118291e-01 5.168858041905e-01 5.272379211528e-01 5.369231879976e-01 5.458093048143e-01 5.537731490883e-01 5.607320975003e-01 5.666207210423e-01 5.713947780611e-01 5.750417714881e-01 5.775466444497e-01 5.789275953732e-01 5.792012240907e-01 5.784034072113e-01 5.765742265900e-01 5.737572285261e-01 5.700172237952e-01 5.654052849627e-01 5.600013972641e-01 5.538768313881e-01 5.471238066023e-01 5.398445829663e-01 5.321454063756e-01 5.241656913766e-01 5.160363063454e-01 5.079233564637e-01 4.999935089017e-01 4.924271381413e-01 4.854179341495e-01 4.791491360286e-01 4.738100828604e-01 4.695615283156e-01 4.665570025150e-01 4.649066351309e-01 4.646885338271e-01 4.659374838725e-01 4.686409017257e-01 4.727459388642e-01 4.781503648673e-01 4.847261239288e-01 4.923020024994e-01 5.006911954909e-01 5.096803586116e-01 5.190410139453e-01 5.285388163696e-01 5.379195309475e-01 5.469359056929e-01 5.553227659776e-01 5.628276656716e-01 5.691938124924e-01 5.741775507720e-01 5.775570323595e-01 5.791293713364e-01 5.787414918392e-01 5.762765572308e-01 5.716956320397e-01 5.650320002816e-01 5.564126045893e-01 5.460801069895e-01 5.343881525124e-01 5.218309123082e-01 5.090221226561e-01 4.967035942743e-01 4.856954159533e-01 4.768463996115e-01 4.709582171061e-01 4.684061416899e-01 4.676965123724e-01 4.693909166922e-01 4.740038429229e-01 4.817490532744e-01 4.923649676790e-01 5.051326472896e-01 5.190686217162e-01 5.331792033230e-01 5.466838107404e-01 5.591511082501e-01 5.704780713696e-01 5.807574806343e-01 5.901129020808e-01 5.985207459317e-01 6.057255839262e-01 6.112750365599e-01 6.146496856066e-01 6.154265484959e-01 6.134433636259e-01 6.088966608031e-01 6.023016036654e-01 5.943936421776e-01 5.859452044208e-01 5.775871958109e-01 5.696862955492e-01 5.623673216815e-01 5.556249735520e-01 5.494983331288e-01 5.442527444811e-01 5.404259527319e-01 5.387441792255e-01 5.399177670249e-01 5.443821625299e-01 5.521001490280e-01 5.625358693814e-01 5.748123951429e-01 5.879322524424e-01 6.010294230762e-01 6.135155475829e-01 6.250887295052e-01 6.356269522636e-01 6.450571758946e-01 6.531909033777e-01 6.596506856079e-01 6.639170392551e-01 6.654563005382e-01 6.638689093684e-01 6.590697682379e-01 6.513839222444e-01 6.415129360259e-01 6.304308044624e-01 6.192040977113e-01 6.087546791221e-01 5.997053928809e-01 5.923456669951e-01 5.867015933688e-01 5.826924450401e-01 5.803090375613e-01 5.795209207644e-01 5.745727410586e-01 5.485409542497e-01 5.123110429876e-01 4.822116131728e-01 4.737803446262e-01 4.920824631395e-01 5.282399391514e-01 5.670489860919e-01 5.958634103913e-01 6.082933259439e-01 6.046849045787e-01 5.913120381025e-01 5.781804796296e-01 5.749023748526e-01 5.854027191196e-01 6.055001903734e-01 6.257203083746e-01 6.366096995606e-01 6.327821163502e-01 6.146851153042e-01 5.885744538897e-01 5.644287619236e-01 5.514952336169e-01 5.527710288849e-01 5.630034985883e-01 5.725209640739e-01 5.731258477501e-01 5.620164913916e-01 5.427401995857e-01 5.236183974165e-01 5.133898445363e-01 5.155149494000e-01 5.255861073346e-01 5.346330183721e-01 5.351645077272e-01 5.253880579699e-01 5.105238877557e-01 5.006865901843e-01 5.049979074420e-01 5.245826568342e-01 5.511799134843e-01 5.729117428676e-01 5.809886033991e-01 5.736207753186e-01 5.569484119536e-01 5.430212696498e-01 5.436400503798e-01 5.619851609359e-01 5.897778383550e-01 6.131890612810e-01 6.210268649653e-01 6.096806019575e-01 5.849702598651e-01 5.610719233956e-01 5.545552046212e-01 5.732370582684e-01 6.092038115570e-01 6.448597453825e-01 6.637600068472e-01 6.571354987261e-01 6.261797164348e-01 5.823116453109e-01 5.448864379183e-01 5.327923455469e-01 5.507800692932e-01 5.851412683651e-01 6.154915536568e-01 6.270794300441e-01 6.156751617534e-01 5.880982357961e-01 5.601078958954e-01 5.496757143998e-01 5.650182902470e-01 5.977068775921e-01 6.297184329384e-01 6.451386910370e-01 6.366845239897e-01 6.076994842863e-01 5.718348285755e-01 5.489849072347e-01 5.544429248286e-01 5.865036369406e-01 6.278743621020e-01 6.585007028070e-01 6.649347772956e-01 6.434630041164e-01 6.004218854322e-01 5.513095439892e-01 5.166642390234e-01 5.114554035527e-01 5.332100110408e-01 5.645385380776e-01 5.869414383984e-01 5.898749745118e-01 5.730666549176e-01 5.456761239369e-01 5.230878786095e-01 5.193270776248e-01 5.373110280093e-01 5.667559140641e-01 5.924030929850e-01 6.029739209950e-01 5.952369719410e-01 5.747231017871e-01 5.539033127757e-01 5.467793921889e-01 5.602065944684e-01 5.890668976369e-01 6.372705900295e-01
 3.650683924215e-01 3.666576988810e-01 3.682164369447e-01 3.697368327696e-01 3.712543002562e-01 3.728144404939e-01 3.744391590325e-01 3.761198200018e-01 3.778384541103e-01 3.795782453929e-01 3.813142876623e-01 3.830182586602e-01 3.846876065493e-01 3.863563207486e-01 3.880749908302e-01 3.898727483479e-01 3.917395978570e-01 3.936293404186e-01 3.954808259015e-01 3.972581213307e-01 3.989848110650e-01 4.007363577181e-01 4.025823086561e-01 4.045339439575e-01 4.065386863788e-01 4.085198029097e-01 4.104259439976e-01 4.122540634797e-01 4.140611522778e-01 4.159302805285e-01 4.179168102096e-01 4.200031071271e-01 4.221090741045e-01 4.241522553037e-01 4.260990158072e-01 4.279849948799e-01 4.298882651889e-01 4.318827075585e-01 4.339911953484e-01 4.361681934744e-01 4.383339946709e-01 4.404327557560e-01 4.424623670065e-01 4.444638861452e-01 4.464888122239e-01 4.485772020752e-01 4.507422151066e-01 4.529625731467e-01 4.551917080152e-01 4.573790761838e-01 4.595009778761e-01 4.615724026088e-01 4.636430638706e-01 4.657742966899e-01 4.679970665834e-01 4.702843226162e-01 4.725634804366e-01 4.747727050454e-01 4.769087135806e-01 4.790234809821e-01 4.811821623250e-01 4.834189586063e-01 4.857176445628e-01 4.880259101889e-01 4.902960130098e-01 4.925185205720e-01 4.947195381148e-01 4.969311212960e-01 4.991662392739e-01 5.014267113704e-01 5.037089861987e-01 5.060056101164e-01 5.083034551323e-01 5.105832859615e-01 5.128248373278e-01 5.150217041341e-01 5.172009066630e-01 5.194174308439e-01 5.217111278826e-01 5.240647860013e-01 5.264038614709e-01 5.286508562615e-01 5.307836348095e-01 5.328592225718e-01 5.349847416572e-01 5.372348984599e-01 5.395894429171e-01 5.419419275978e-01 5.441777360741e-01 5.462595876303e-01 5.482523047819e-01 5.502760885804e-01 5.524252558973e-01 5.547007820619e-01 5.570103771588e-01 5.592322099617e-01 5.613047353877e-01 5.632577250651e-01 5.651910502813e-01 5.672077404947e-01 5.693490051753e-01 5.715726851557e-01 5.737814443055e-01 5.758880444725e-01 5.778644901409e-01 5.797613528869e-01 5.816735812849e-01 5.836847090128e-01 5.858165345285e-01 5.880112019094e-01 5.901695617716e-01 5.922193145878e-01 5.941568143340e-01 5.960498878256e-01 5.979930958976e-01 6.000441234791e-01 6.021936081658e-01 6.043713356124e-01 6.064974281588e-01 6.085273475089e-01 6.104698143851e-01 6.123771240002e-01 6.143159146192e-01 6.163297487987e-01 6.184183995466e-01 6.205365726308e-01 6.226120945104e-01 6.245781932397e-01 6.264193978027e-01 6.281887435380e-01 6.299820713183e-01 6.318803534635e-01 6.338891112356e-01 6.359233706589e-01 6.378617423824e-01 6.396290509692e-01 6.412626605203e-01 6.428856136259e-01 6.446201050852e-01 6.465024014875e-01 6.484545168050e-01 6.503475841377e-01 6.520964918066e-01 6.537203882633e-01 6.553140095624e-01 6.569740302251e-01 6.587339758820e-01 6.605542210149e-01 6.623594350386e-01 6.640926410703e-01 6.657457823480e-01 6.673419580629e-01 6.689181699470e-01 6.705061981314e-01 6.721255787259e-01 6.737726342537e-01 6.754180103938e-01 6.770254123729e-01 6.785638523660e-01 6.800372398295e-01 6.814840122199e-01 6.829520098810e-01 6.844588526426e-01 6.859841827722e-01 6.874914284853e-01 6.889538921967e-01 6.903716090208e-01 6.917678895209e-01 6.931604886849e-01 6.945493363988e-01 6.959268055475e-01 6.972924407748e-01 6.986449599444e-01 6.999819956799e-01 7.012970289147e-01 7.025784338867e-01 7.038267577039e-01 7.050539799329e-01 7.062760085280e-01 7.074964655558e-01 7.087070805630e-01 7.098953700110e-01 7.110578245420e-01 7.121962785127e-01 7.133167202394e-01 7.144238224439e-01 7.155155171325e-01 7.165896770383e-01 7.176475347928e-01 7.186877486557e-01 7.197065860511e-01 7.207046128981e-01 7.216842978818e-01 7.226470734985e-01 7.235909253171e-01 7.245140534091e-01 7.254159380343e-01 7.262988227497e-01 7.271683709697e-01 7.280232462036e-01 7.288568907790e-01 7.296635723066e-01 7.304445443044e-01 7.312059243310e-01 7.319497506637e-01 7.326764303993e-01 7.333799740709e-01 7.340586861011e-01 7.347153657005e-01 7.353545985024e-01 7.359754241700e-01 7.365740485539e-01 7.371492681503e-01 7.377046011837e-01 7.382416324577e-01 7.387607164966e-01 7.392565395600e-01 7.397248710038e-01 7.401685736805e-01 7.405934048138e-01 7.409993075281e-01 7.413829608043e-01 7.417410571307e-01 7.420717603688e-01 7.423790574187e-01 7.426682340436e-01 7.429385006603e-01 7.431866755451e-01 7.434097758757e-01 7.436083375473e-01 7.437850242261e-01 7.439400261100e-01 7.440759241086e-01 7.441870977939e-01 7.442736098915e-01 7.443371304553e-01 7.443773456022e-01 7.443944583519e-01 7.443883003141e-01 7.443584593169e-01 7.443042156854e-01 7.442262357082e-01 7.441262144000e-01 7.440006312165e-01 7.438521547911e-01 7.436806908906e-01 7.434847872651e-01 7.432659707382e-01 7.430222934570e-01 7.427527200469e-01 7.424594585210e-01 7.421426006879e-01 7.418029123512e-01 7.414365547163e-01 7.410458417667e-01 7.406308924267e-01 7.401912050764e-01 7.397290590385e-01 7.392417805584e-01 7.387291662808e-01 7.381932650177e-01 7.376336262557e-01 7.370496496216e-01 7.364404212341e-01 7.358054105488e-01 7.351461484992e-01 7.344618024155e-01 7.337533765808e-01 7.330197536622e-01 7.322619446912e-01 7.314798903280e-01 7.306729800677e-01 7.298409162091e-01 7.289839187205e-01 7.281020760268e-01 7.271957076797e-01 7.262647952972e-01 7.253094701136e-01 7.243291599550e-01 7.233249552987e-01 7.222966055601e-01 7.212429363493e-01 7.201641783195e-01 7.190606078461e-01 7.179332341421e-01 7.167823579767e-01 7.156063397123e-01 7.144064136404e-01 7.131813975383e-01 7.119317650085e-01 7.106579669045e-01 7.093600065272e-01 7.080383800801e-01 7.066927365155e-01 7.053237957841e-01 7.039312212799e-01 7.025137743388e-01 7.010722594820e-01 6.996072905075e-01 6.981191156809e-01 6.966083313624e-01 6.950734830839e-01 6.935154374917e-01 6.919343826526e-01 6.903296088288e-01 6.887014344306e-01 6.870508975800e-01 6.853782310025e-01 6.836830565382e-01 6.819647190315e-01 6.802248628399e-01 6.784624893566e-01 6.766775849430e-01 6.748714689198e-01 6.730437900231e-01 6.711940149254e-01 6.693228884662e-01 6.674299930796e-01 6.655164009970e-01 6.635826702735e-01 6.616281808879e-01 6.596542695113e-01 6.576591255309e-01 6.556441109538e-01 6.536080748827e-01 6.515532345136e-01 6.494791805915e-01 6.473864376384e-01 6.452757409654e-01 6.431458269246e-01 6.409985041577e-01 6.388324353103e-01 6.366478442922e-01 6.344456518146e-01 6.322271359167e-01 6.299916068255e-01 6.277399577605e-01 6.254726793707e-01 6.231897644919e-01 6.208903962823e-01 6.185758219503e-01 6.162447034129e-01 6.138994449003e-01 6.115404938215e-01 6.091689408167e-01 6.067844763558e-01 6.043882980245e-01 6.019769795381e-01 5.995525627867e-01 5.971167959024e-01 5.946679878650e-01 5.922099158996e-01 5.897437014312e-01 5.872683083215e-01 5.847834090429e-01 5.822882798525e-01 5.797815071139e-01 5.772660550034e-01 5.747447334848e-01 5.722181138848e-01 5.696869827889e-01 5.671516690743e-01 5.646091833202e-01 5.620598244574e-01 5.595049030927e-01 5.569468479136e-01 5.543877540913e-01 5.518288029918e-01 5.492697657693e-01 5.467101081871e-01 5.441492385553e-01 5.415844155039e-01 5.390221757816e-01 5.364626754931e-01 5.339072913486e-01 5.313585464134e-01 5.288143974125e-01 5.262738192893e-01 5.237378091481e-01 5.212064816338e-01 5.186828412759e-01 5.161699942352e-01 5.136693319100e-01 5.111793670986e-01 5.087001168215e-01 5.062297627649e-01 5.037716298530e-01 5.013281742037e-01 4.989017138716e-01 4.964924585328e-01 4.941010566732e-01 4.917260385300e-01 4.893685768501e-01 4.870309033447e-01 4.847140116337e-01 4.824213344972e-01 4.801523686804e-01 4.779074010053e-01 4.756868446477e-01 4.734906444479e-01 4.713223302056e-01 4.691835418760e-01 4.670753090510e-01 4.649982372399e-01 4.629511589580e-01 4.609362095333e-01 4.589541956180e-01 4.570081804594e-01 4.551005337704e-01 4.532304667482e-01 4.513983867081e-01 4.496030855695e-01 4.478479517995e-01 4.461352513636e-01 4.444674602878e-01 4.428447228687e-01 4.412671388756e-01 4.397336377724e-01 4.382469050587e-01 4.368088064374e-01 4.354215017444e-01 4.340864428465e-01 4.328037242573e-01 4.315730472863e-01 4.303956092589e-01 4.292722165146e-01 4.282046173642e-01 4.271951522542e-01 4.262429341544e-01 4.253492849289e-01 4.245146875396e-01 4.237394914683e-01 4.230247066034e-01 4.223714647338e-01 4.217787939247e-01 4.212496537839e-01 4.207846500839e-01 4.203827173549e-01 4.200457250645e-01 4.197719558887e-01 4.195618829809e-01 4.194177716265e-01 4.193397583679e-01 4.193295021037e-01 4.193843287438e-01 4.195041368065e-01 4.196904075460e-01 4.199418408051e-01 4.202601400785e-01 4.206459406561e-01 4.210976424717e-01 4.216136632627e-01 4.221950873584e-01 4.228407756428e-01 4.235519278071e-01 4.243271862901e-01 4.251666165751e-01 4.260691817671e-01 4.270334870059e-01 4.280597700769e-01 4.291469493835e-01 4.302957660274e-01 4.315040091885e-01 4.327713369506e-01 4.340977955705e-01 4.354802737551e-01 4.369193259675e-01 4.384139912219e-01 4.399635043402e-01 4.415663748266e-01 4.432220395469e-01 4.449286302420e-01 4.466854929716e-01 4.484918342111e-01 4.503457340906e-01 4.522469926087e-01 4.541934073704e-01 4.561853822030e-01 4.582196547984e-01 4.602952340694e-01 4.624127636086e-01 4.645697242816e-01 4.667644250989e-01 4.689960531340e-01 4.712625552158e-01 4.735644755852e-01 4.758989867975e-01 4.782650798631e-01 4.806616038665e-01 4.830862770383e-01 4.855393404145e-01 4.880176595273e-01 4.905222812009e-01 4.930495430937e-01 4.956000886217e-01 4.981697137779e-01 5.007597107479e-01 5.033689029803e-01 5.059936264201e-01 5.086360848806e-01 5.112921295962e-01 5.139605134185e-01 5.166412781822e-01 5.193321056420e-01 5.220335802881e-01 5.247421590534e-01 5.274574717377e-01 5.301781947133e-01 5.329029004302e-01 5.356312773938e-01 5.383619298531e-01 5.410920325771e-01 5.438218866324e-01 5.465488491462e-01 5.492735701072e-01 5.519939497892e-01 5.547090600490e-01 5.574175868819e-01 5.601188077665e-01 5.628101029283e-01 5.654917011882e-01 5.681628250115e-01 5.708219926950e-01 5.734675200972e-01 5.760979633400e-01 5.787127942221e-01 5.813128331093e-01 5.838947855974e-01 5.864576571559e-01 5.890011541365e-01 5.915240787985e-01 5.940257678806e-01 5.965041440216e-01 5.989589656966e-01 6.013889877623e-01 6.037943159538e-01 6.061723869481e-01 6.085226234125e-01 6.108457814109e-01 6.131389332895e-01 6.154016333395e-01 6.176341361704e-01 6.198336808670e-01 6.220010495165e-01 6.241334647622e-01 6.262319489605e-01 6.282948455444e-01 6.303222780117e-01 6.323117270962e-01 6.342629449390e-01 6.361755902091e-01 6.380495036530e-01 6.398833347074e-01 6.416757661887e-01 6.434257163270e-01 6.451340137258e-01 6.467990848626e-01 6.484201095215e-01 6.499961299096e-01 6.515271034420e-01 6.530117485615e-01 6.544494346703e-01 6.558399033271e-01 6.571826207857e-01 6.584767615920e-01 6.597209326372e-01 6.609165112610e-01 6.620606680916e-01 6.631535590382e-01 6.641961787648e-01 6.651854647308e-01 6.661221820500e-01 6.670061613982e-01 6.678363460096e-01 6.686123955190e-01 6.693333303362e-01 6.699994524223e-01 6.706100391156e-01 6.711638713503e-01 6.716626989713e-01 6.721029464672e-01 6.724873073621e-01 6.728132250714e-01 6.730815244420e-01 6.732919336798e-01 6.734428698037e-01 6.735354658620e-01 6.735688538619e-01 6.735426424476e-01 6.734567358431e-01 6.733108647050e-01 6.731049717991e-01 6.728391255233e-01 6.725117743362e-01 6.721245941460e-01 6.716771252228e-01 6.711678880384e-01 6.705974111041e-01 6.699662497880e-01 6.692741541642e-01 6.685213799031e-01 6.677065358417e-01 6.668308719854e-01 6.658946115114e-01 6.648973147288e-01 6.638391811164e-01 6.627194695225e-01 6.615397783749e-01 6.603002502158e-01 6.589993502583e-01 6.576389597963e-01 6.562189324793e-01 6.547387495772e-01 6.531999219176e-01 6.516019035777e-01 6.499458137375e-01 6.482323816886e-01 6.464602018262e-01 6.446310954771e-01 6.427452863061e-01 6.408036384967e-01 6.388067210386e-01 6.367536874700e-01 6.346475038953e-01 6.324872820379e-01 6.302744436217e-01 6.280091049790e-01 6.256922202470e-01 6.233257298825e-01 6.209084153672e-01 6.184430040179e-01 6.159295670842e-01 6.133696426336e-01 6.107639239013e-01 6.081129655566e-01 6.054197442265e-01 6.026838593861e-01 5.999065020284e-01 5.970897190249e-01 5.942336959446e-01 5.913412409347e-01 5.884133453900e-01 5.854508106544e-01 5.824561386353e-01 5.794308022602e-01 5.763754466274e-01 5.732935934233e-01 5.701853445975e-01 5.670536247660e-01 5.638995845347e-01 5.607257873982e-01 5.575341500155e-01 5.543265311934e-01 5.511055746225e-01 5.478727677961e-01 5.446312220075e-01 5.413833067184e-01 5.381302641213e-01 5.348769588197e-01 5.316236623857e-01 5.283737077857e-01 5.251303956457e-01 5.218962231951e-01 5.186734655965e-01 5.154655880286e-01 5.122766617686e-01 5.091073610889e-01 5.059626857922e-01 5.028456130488e-01 4.997582587817e-01 4.967056644225e-01 4.936902495972e-01 4.907153604870e-01 4.877841801504e-01 4.849006885402e-01 4.820690389443e-01 4.792917449236e-01 4.765722979398e-01 4.739163364188e-01 4.713249594044e-01 4.688038267444e-01 4.663549490609e-01 4.639833012293e-01 4.616921917239e-01 4.594842084770e-01 4.573649132432e-01 4.553365385624e-01 4.534022804732e-01 4.515672001702e-01 4.498320314869e-01 4.482024715056e-01 4.466806584230e-01 4.452690616241e-01 4.439716489043e-01 4.427906693985e-01 4.417283710159e-01 4.407878015826e-01 4.399701357313e-01 4.392795155933e-01 4.387154492031e-01 4.382816949452e-01 4.379777205023e-01 4.378074618362e-01 4.377687496513e-01 4.378640599367e-01 4.380947830056e-01 4.384591028117e-01 4.389589837768e-01 4.395930328732e-01 4.403611412760e-01 4.412641966296e-01 4.422977194198e-01 4.434642951260e-01 4.447596893396e-01 4.461834746594e-01 4.477355992719e-01 4.494097373551e-01 4.512094030372e-01 4.531261045271e-01 4.551622211544e-01 4.573123039190e-01 4.595733512181e-01 4.619450378822e-01 4.644189902233e-01 4.669974663937e-01 4.696734460835e-01 4.724433149884e-01 4.753062847936e-01 4.782536420369e-01 4.812887116621e-01 4.844008480520e-01 4.875886702220e-01 4.908511282549e-01 4.941765031402e-01 4.975700288310e-01 5.010188805824e-01 5.045267782571e-01 5.080838579596e-01 5.116872891380e-01 5.153369710987e-01 5.190209621318e-01 5.227448567749e-01 5.264949555752e-01 5.302739343191e-01 5.340760617931e-01 5.378934175819e-01 5.417307667059e-01 5.455733881076e-01 5.494272702375e-01 5.532823130897e-01 5.571357543342e-01 5.609879999643e-01 5.648270100876e-01 5.686599598627e-01 5.724720015196e-01 5.762689430069e-01 5.800429526591e-01 5.837885573036e-01 5.875102455474e-01 5.911915021308e-01 5.948452701177e-01 5.984549784845e-01 6.020227753466e-01 6.055489973127e-01 6.090207349408e-01 6.124490723225e-01 6.158163963747e-01 6.191319244569e-01 6.223856051684e-01 6.255748247415e-01 6.287043723272e-01 6.317592415771e-01 6.347518681670e-01 6.376646564363e-01 6.405063172866e-01 6.432707864963e-01 6.459512899265e-01 6.485570140754e-01 6.510706378095e-01 6.535052899268e-01 6.558472970212e-01 6.581001724005e-01 6.602634692255e-01 6.623272806817e-01 6.643037624872e-01 6.661749268490e-01 6.679530574453e-01 6.696287851784e-01 6.712001272955e-01 6.726745396041e-01 6.740357686111e-01 6.753000225233e-01 6.764505325318e-01 6.774958403183e-01 6.784334232448e-01 6.792562587435e-01 6.799746838213e-01 6.805747659510e-01 6.810679189282e-01 6.814458232081e-01 6.817085114196e-01 6.818620499291e-01 6.818949867778e-01 6.818188608124e-01 6.816239016120e-01 6.813160323343e-01 6.808941024589e-01 6.803537108937e-01 6.797043867668e-01 6.789355485447e-01 6.780551867165e-01 6.770625380457e-01 6.759531831988e-01 6.747380892827e-01 6.734054161288e-01 6.719663934718e-01 6.704169302394e-01 6.687575749129e-01 6.669965394931e-01 6.651226491805e-01 6.631519731701e-01 6.610738804974e-01 6.588965764322e-01 6.566242536868e-01 6.542475017478e-01 6.517863821484e-01 6.492237268537e-01 6.465778720445e-01 6.438430609917e-01 6.410201285440e-01 6.381246291276e-01 6.351391476107e-01 6.320895190925e-01 6.289595789624e-01 6.257646679366e-01 6.225079873429e-01 6.191812779579e-01 6.158096331481e-01 6.123730619822e-01 6.088976021964e-01 6.053735812232e-01 6.018088382658e-01 5.982153918327e-01 5.945830005749e-01 5.909366057301e-01 5.872621387356e-01 5.835803524645e-01 5.798882151557e-01 5.761919866671e-01 5.725050363782e-01 5.688193428633e-01 5.651581865221e-01 5.615139594714e-01 5.579016064176e-01 5.543238793800e-01 5.507865884070e-01 5.473016626909e-01 5.438693479854e-01 5.405033226005e-01 5.372053612824e-01 5.339861007344e-01 5.308491259019e-01 5.278055552837e-01 5.248571661455e-01 5.220157195904e-01 5.192856021686e-01 5.166721983021e-01 5.141869659235e-01 5.118287638885e-01 5.096134545670e-01 5.075358733830e-01 5.056107811073e-01 5.038390789049e-01 5.022234777771e-01 5.007780820731e-01 4.994923687981e-01 4.983849392372e-01 4.974471864029e-01 4.966887549438e-01 4.961107463377e-01 4.957094661287e-01 4.954961006575e-01 4.954597288934e-01 4.956111106241e-01 4.959410843810e-01 4.964522650146e-01 4.971441241601e-01 4.980090247745e-01 4.990515562960e-01 5.002613514902e-01 5.016383500587e-01 5.031775826968e-01 5.048715098915e-01 5.067182931164e-01 5.087095707546e-01 5.108375914571e-01 5.130992597226e-01 5.154851791092e-01 5.179878330759e-01 5.206015713633e-01 5.233138277312e-01 5.261226776053e-01 5.290138395645e-01 5.319821192901e-01 5.350197530688e-01 5.381119443007e-01 5.412583140030e-01 5.444402198222e-01 5.476581770425e-01 5.508959499958e-01 5.541463639408e-01 5.574040416458e-01 5.606510469148e-01 5.638915742475e-01 5.671029406401e-01 5.702866116885e-01 5.734283847844e-01 5.765191585715e-01 5.795567995059e-01 5.825230213513e-01 5.854206575119e-01 5.882310693087e-01 5.909548138547e-01 5.935799289315e-01 5.960984759722e-01 5.985061539231e-01 6.007907237911e-01 6.029528719247e-01 6.049760734910e-01 6.068642844997e-01 6.086015171237e-01 6.101887245828e-01 6.116169338332e-01 6.128789398543e-01 6.139767031184e-01 6.148937990167e-01 6.156381952350e-01 6.161935574771e-01 6.165647928757e-01 6.167429861890e-01 6.167237349338e-01 6.165108859486e-01 6.160898440199e-01 6.154713312087e-01 6.146400666665e-01 6.136039184121e-01 6.123578624339e-01 6.108970295982e-01 6.092294902836e-01 6.073438060054e-01 6.052504717475e-01 6.029417537042e-01 6.004233511886e-01 5.976962440344e-01 5.947586142907e-01 5.916185447182e-01 5.882725253082e-01 5.847296308045e-01 5.809888977753e-01 5.770598552570e-01 5.729412565223e-01 5.686455973780e-01 5.641739667180e-01 5.595334685639e-01 5.547373177421e-01 5.497838859778e-01 5.446953545778e-01 5.394662126606e-01 5.341183347018e-01 5.286602707207e-01 5.230970131216e-01 5.174555608943e-01 5.117312503796e-01 5.059556450348e-01 5.001311976228e-01 4.942797698487e-01 4.884205003241e-01 4.825606474917e-01 4.767328363979e-01 4.709438235077e-01 4.652218674398e-01 4.595821725773e-01 4.540473950318e-01 4.486423247562e-01 4.433828413208e-01 4.382967675794e-01 4.334012610248e-01 4.287248745587e-01 4.242816173918e-01 4.201018642526e-01 4.161978011413e-01 4.125956128426e-01 4.093130273370e-01 4.063610523089e-01 4.037667424037e-01 4.015295004869e-01 3.996738439150e-01 3.981998196644e-01 3.971160342001e-01 3.964295008554e-01 3.961313978346e-01 3.962326658698e-01 3.967148650960e-01 3.975802108172e-01 3.988097259312e-01 4.003953304636e-01 4.023197488837e-01 4.045627882013e-01 4.071077686261e-01 4.099289353594e-01 4.130090266207e-01 4.163159068880e-01 4.198329354789e-01 4.235273917811e-01 4.273760310675e-01 4.313552020863e-01 4.354309458477e-01 4.395875322434e-01 4.437877782378e-01 4.480171239281e-01 4.522436581532e-01 4.564462664970e-01 4.606041392791e-01 4.646897981052e-01 4.686897691958e-01 4.725757063158e-01 4.763376070471e-01 4.799493993020e-01 4.834010536945e-01 4.866744497498e-01 4.897541685890e-01 4.926329812354e-01 4.952904700417e-01 4.977269916167e-01 4.999226937114e-01 5.018771709800e-01 5.035825770552e-01 5.050290256135e-01 5.062218205574e-01 5.071468927221e-01 5.078131888928e-01 5.082128227895e-01 5.083523038910e-01 5.082310647181e-01 5.078522324221e-01 5.072227340714e-01 5.063450436531e-01 5.052315837641e-01 5.038834466288e-01 5.023168746061e-01 5.005353256777e-01 4.985545943895e-01 4.963867230348e-01 4.940394779209e-01 4.915359935276e-01 4.888785869110e-01 4.860932829397e-01 4.831895308884e-01 4.801848429150e-01 4.770984384044e-01 4.739413022720e-01 4.707385947076e-01 4.674998391539e-01 4.642485681785e-01 4.609964595385e-01 4.577647735600e-01 4.545695329695e-01 4.514239485559e-01 4.483502678343e-01 4.453562541866e-01 4.424659931957e-01 4.396845285097e-01 4.370326639910e-01 4.345208820921e-01 4.321585398722e-01 4.299641165495e-01 4.279408663727e-01 4.261052338897e-01 4.244626435482e-01 4.230245591170e-01 4.217979610669e-01 4.207912961641e-01 4.200136746862e-01 4.194685629286e-01 4.191693014145e-01 4.191146676584e-01 4.193186568411e-01 4.197819776228e-01 4.205138700310e-01 4.215207180796e-01 4.228042930889e-01 4.243764693751e-01 4.262342335640e-01 4.283900733470e-01 4.308406320468e-01 4.335928798550e-01 4.366468181691e-01 4.400018538692e-01 4.436597745717e-01 4.476132966555e-01 4.518613120261e-01 4.563943162915e-01 4.612050688351e-01 4.662811476403e-01 4.716081615695e-01 4.771689975909e-01 4.829455688972e-01 4.889153961069e-01 4.950520713539e-01 5.013330879651e-01 5.077226910925e-01 5.141949023344e-01 5.207114090303e-01 5.272377710453e-01 5.337383869177e-01 5.401700888886e-01 5.464978095480e-01 5.526762396725e-01 5.586676567035e-01 5.644293090418e-01 5.699193374638e-01 5.750993488194e-01 5.799271402332e-01 5.843693874284e-01 5.883831511243e-01 5.919418464012e-01 5.950101404785e-01 5.975597962769e-01 5.995698491495e-01 6.010144771056e-01 6.018849041847e-01 6.021638702756e-01 6.018510177688e-01 6.009438065182e-01 5.994490794370e-01 5.973834415073e-01 5.947627624808e-01 5.916212892543e-01 5.879903055040e-01 5.839176566226e-01 5.794550523029e-01 5.746620737397e-01 5.696133155110e-01 5.643804212216e-01 5.590554883542e-01 5.537263107461e-01 5.484962466193e-01 5.434663168963e-01 5.387440535730e-01 5.344399662324e-01 5.306581443393e-01 5.275019963473e-01 5.250650043600e-01 5.234353803265e-01 5.226800636098e-01 5.228546259326e-01 5.239956443385e-01 5.261171028901e-01 5.292135802981e-01 5.332556315347e-01 5.381967927761e-01 5.439678271952e-01 5.504878208644e-01 5.576533839811e-01 5.653595497903e-01 5.734857752400e-01 5.819092267167e-01 5.905070743003e-01 5.991488651634e-01 6.077170266569e-01 6.160881370129e-01 6.241501048380e-01 6.317987812114e-01 6.389327902625e-01 6.454661440419e-01 6.513166879745e-01 6.564183742531e-01 6.607119390709e-01 6.641501795730e-01 6.666984052824e-01 6.683301342320e-01 6.690323840002e-01 6.688030680051e-01 6.676508256285e-01 6.655904492961e-01 6.626544750801e-01 6.588775843265e-01 6.543065295923e-01 6.489954533642e-01 6.430046528352e-01 6.364025570684e-01 6.292592653036e-01 6.216519102034e-01 6.136598752716e-01 6.053621072593e-01 5.968418582519e-01 5.881751407830e-01 5.794447106442e-01 5.707237683574e-01 5.620841508046e-01 5.535937672145e-01 5.453143904719e-01 5.373029269087e-01 5.296119119792e-01 5.222882654895e-01 5.153717964694e-01 5.089039370636e-01 5.029157525687e-01 4.974400672818e-01 4.925070353409e-01 4.881442045326e-01 4.843773420062e-01 4.812326009894e-01 4.787333099117e-01 4.768970158500e-01 4.757443410927e-01 4.752825384341e-01 4.755167479758e-01 4.764419943035e-01 4.780387315431e-01 4.802798410753e-01 4.831197416196e-01 4.865031300422e-01 4.903537280753e-01 4.945860018139e-01 4.990994134377e-01 5.037795180012e-01 5.085079099015e-01 5.131532097564e-01 5.175834216501e-01 5.216666279424e-01 5.252695098713e-01 5.282715359430e-01 5.305517779690e-01 5.320108359966e-01 5.325574664109e-01 5.321217555889e-01 5.306586057412e-01 5.281392635746e-01 5.245692599887e-01 5.199744797057e-01 5.144201127650e-01 5.079973057742e-01 5.008315531388e-01 4.930862598546e-01 4.849479888770e-01 4.766459628174e-01 4.684249412737e-01 4.605584482193e-01 4.533284139021e-01 4.470157106176e-01 4.418958800899e-01 4.382030300542e-01 4.361390259810e-01 4.358339092997e-01 4.373584411256e-01 4.407002046737e-01 4.457742050256e-01 4.524361325718e-01 4.604737978982e-01 4.696552081089e-01 4.797068917357e-01 4.903604206254e-01 5.013452981521e-01 5.124040409299e-01 5.233089786755e-01 5.338395497843e-01 5.438246381437e-01 5.531023811139e-01 5.615507679456e-01 5.690693980327e-01 5.755808212834e-01 5.810392378913e-01 5.854013603100e-01 5.886592066516e-01 5.908049416061e-01 5.918501319959e-01 5.918165922951e-01 5.907250555526e-01 5.886207846959e-01 5.855347461999e-01 5.815258360371e-01 5.766449706344e-01 5.709609626255e-01 5.645520441702e-01 5.574999760112e-01 5.499182714131e-01 5.419142236151e-01 5.336319982855e-01 5.252185931124e-01 5.168422579700e-01 5.086897298839e-01 5.009469299710e-01 4.938220695975e-01 4.875076735854e-01 4.822017649105e-01 4.780733676087e-01 4.752748356972e-01 4.739232304379e-01 4.740900240358e-01 4.758116130379e-01 4.790633775371e-01 4.837891601506e-01 4.898749679308e-01 4.971783283630e-01 5.055163552016e-01 5.146785544396e-01 5.244354881829e-01 5.345287261218e-01 5.446964009030e-01 5.546530390138e-01 5.641180189822e-01 5.727972110691e-01 5.804034714382e-01 5.866634176725e-01 5.913088786344e-01 5.941154634326e-01 5.948856477312e-01 5.934825685278e-01 5.898311338752e-01 5.839395394247e-01 5.759179433824e-01 5.659786250446e-01 5.544728963452e-01 5.418727094143e-01 5.287978781409e-01 5.159852360625e-01 5.042715569352e-01 4.945406811370e-01 4.883771066584e-01 4.836852912867e-01 4.812149910116e-01 4.817164578450e-01 4.856550761116e-01 4.929906131571e-01 5.031607032210e-01 5.152577541745e-01 5.282983206647e-01 5.414782156407e-01 5.543272026957e-01 5.666979127547e-01 5.786316484335e-01 5.901774347563e-01 6.012192776043e-01 6.113876429471e-01 6.201061749519e-01 6.267353665091e-01 6.307421459471e-01 6.318669842732e-01 6.302157452667e-01 6.262198974895e-01 6.205209084722e-01 6.137997426147e-01 6.065952416181e-01 5.992004628175e-01 5.916843983011e-01 5.840197045850e-01 5.762532013498e-01 5.686870345647e-01 5.619464897902e-01 5.568928792433e-01 5.544302053834e-01 5.552363019955e-01 5.595320448018e-01 5.670111402561e-01 5.769746317648e-01 5.885407702572e-01 6.009064476505e-01 6.135091519597e-01 6.260477465207e-01 6.383626514829e-01 6.503073476010e-01 6.615814589841e-01 6.716595741554e-01 6.798521123974e-01 6.854474978231e-01 6.878796438130e-01 6.869012543293e-01 6.826849782409e-01 6.757906124342e-01 6.670461497914e-01 6.573869520680e-01 6.476289630548e-01 6.383176370328e-01 6.297015887215e-01 6.217887448747e-01 6.144343784620e-01 6.069745893459e-01 6.015988946089e-01 5.798734575128e-01 5.397297643264e-01 4.967712419344e-01 4.700918771031e-01 4.725025140280e-01 5.010190624944e-01 5.404872748309e-01 5.751511360715e-01 5.953901877613e-01 5.988805288804e-01 5.897416944181e-01 5.767355693169e-01 5.699495087597e-01 5.760814810771e-01 5.946660663686e-01 6.187127959428e-01 6.389493981621e-01 6.481384798961e-01 6.435113993609e-01 6.273701230957e-01 6.063063203446e-01 5.886816102143e-01 5.807336064550e-01 5.830154639055e-01 5.902558021405e-01 5.949204047804e-01 5.914938378904e-01 5.791370822983e-01 5.619746193283e-01 5.471654268136e-01 5.408438925337e-01 5.439553827933e-01 5.514105114087e-01 5.554856086459e-01 5.506304357035e-01 5.366457376455e-01 5.194962720048e-01 5.089834620732e-01 5.130497148261e-01 5.316892673863e-01 5.564633592019e-01 5.761861481395e-01 5.830116509546e-01 5.758717053756e-01 5.610891174808e-01 5.501008164306e-01 5.533684841220e-01 5.729114636221e-01 6.003934691743e-01 6.228324644094e-01 6.299932847814e-01 6.188634954568e-01 5.953400346818e-01 5.730758220817e-01 5.677075565320e-01 5.865386624466e-01 6.222216908294e-01 6.582582618119e-01 6.790023289777e-01 6.759174298867e-01 6.498005183244e-01 6.108488344163e-01 5.762376340279e-01 5.626821725381e-01 5.752008555215e-01 6.029451277698e-01 6.281542274642e-01 6.371154298318e-01 6.254861397709e-01 5.993228009471e-01 5.731643504788e-01 5.636833851642e-01 5.786464255689e-01 6.104337937655e-01 6.420804493230e-01 6.580711755649e-01 6.507864377368e-01 6.227117291972e-01 5.864094447065e-01 5.611257504949e-01 5.630782422664e-01 5.929412290115e-01 6.351823353876e-01 6.698725612899e-01 6.826272002710e-01 6.682793153487e-01 6.313228847762e-01 5.850626144017e-01 5.481619751039e-01 5.360729824346e-01 5.501103492272e-01 5.766429153639e-01 5.981546403050e-01 6.030097794441e-01 5.890306460255e-01 5.633349458298e-01 5.397541685496e-01 5.323769569375e-01 5.462830376790e-01 5.736899132260e-01 6.002142284682e-01 6.138197329482e-01 6.096725808967e-01 5.914584996789e-01 5.701488528886e-01 5.595959015774e-01 5.685888953035e-01 5.948111847105e-01 6.437776534990e-01
 3.555925398762e-01 3.569892582276e-01 3.583582290765e-01 3.596898225958e-01 3.610167330029e-01 3.623867279553e-01 3.638255797394e-01 3.653272972152e-01 3.668738181665e-01 3.684442661537e-01 3.700104543168e-01 3.715443024521e-01 3.730452251472e-01 3.745485707710e-01 3.761077243056e-01 3.777523485548e-01 3.794721478648e-01 3.812172390373e-01 3.829231723290e-01 3.845534641096e-01 3.861358512687e-01 3.877492706439e-01 3.894656468339e-01 3.912938356954e-01 3.931777578293e-01 3.950379678384e-01 3.968220187563e-01 3.985300152726e-01 4.002224170664e-01 4.019831491923e-01 4.038663359309e-01 4.058522556074e-01 4.078605962612e-01 4.098076033413e-01 4.116592633416e-01 4.134509264172e-01 4.152617500405e-01 4.171682465947e-01 4.191938447604e-01 4.212927982496e-01 4.233836552850e-01 4.254069901065e-01 4.273594332240e-01 4.292828885207e-01 4.312327992339e-01 4.332530588608e-01 4.353558849740e-01 4.375185053827e-01 4.396889104239e-01 4.418164128216e-01 4.438781765698e-01 4.458916018233e-01 4.479091689108e-01 4.499922946618e-01 4.521721647343e-01 4.544197660799e-01 4.566608391388e-01 4.588314279011e-01 4.609267269446e-01 4.630017614591e-01 4.651242145850e-01 4.673318406076e-01 4.696070905181e-01 4.718961809031e-01 4.741453899485e-01 4.763428280922e-01 4.785169207047e-01 4.807037783724e-01 4.829210413225e-01 4.851717132481e-01 4.874475221847e-01 4.897377524174e-01 4.920269112461e-01 4.942959204735e-01 4.965280087329e-01 4.987190231126e-01 5.008974766226e-01 5.031174456465e-01 5.054177923204e-01 5.077796647531e-01 5.101266633610e-01 5.123797868915e-01 5.145164762467e-01 5.165974099003e-01 5.187332060967e-01 5.210008019584e-01 5.233793421330e-01 5.257563428804e-01 5.280124068895e-01 5.301088603551e-01 5.321147196629e-01 5.341561659734e-01 5.363333688067e-01 5.386464980309e-01 5.409954214035e-01 5.432531050598e-01 5.453539094670e-01 5.473313482500e-01 5.492924658556e-01 5.513463616046e-01 5.535362801788e-01 5.558129753505e-01 5.580722695062e-01 5.602213685294e-01 5.622363572205e-01 5.641735975425e-01 5.661331963479e-01 5.682020207906e-01 5.703965033360e-01 5.726529347325e-01 5.748688615905e-01 5.769726684377e-01 5.789634315863e-01 5.809144905572e-01 5.829210528987e-01 5.850407415581e-01 5.872599099111e-01 5.895057241502e-01 5.916979426609e-01 5.937934602351e-01 5.958016524584e-01 5.977762556313e-01 5.997851216400e-01 6.018723798820e-01 6.040363302914e-01 6.062318531595e-01 6.083818992748e-01 6.104211743974e-01 6.123341333297e-01 6.141764511249e-01 6.160487316086e-01 6.180312164940e-01 6.201265314339e-01 6.222464634145e-01 6.242662486932e-01 6.261135590232e-01 6.278299306892e-01 6.295402633053e-01 6.313692873026e-01 6.333478221600e-01 6.353935018672e-01 6.373782585986e-01 6.392181708745e-01 6.409356831479e-01 6.426264845646e-01 6.443860164429e-01 6.462461097624e-01 6.481657126973e-01 6.500700028359e-01 6.519042909581e-01 6.536582858868e-01 6.553563413037e-01 6.570342912769e-01 6.587263256698e-01 6.604520607285e-01 6.622064400178e-01 6.639610444668e-01 6.656756904604e-01 6.673220355075e-01 6.689044945282e-01 6.704636020263e-01 6.720463023399e-01 6.736687928797e-01 6.753097185354e-01 6.769316657377e-01 6.785087277043e-01 6.800444179867e-01 6.815601648304e-01 6.830727569703e-01 6.845805752778e-01 6.860783043794e-01 6.875639802451e-01 6.890393021354e-01 6.905001077069e-01 6.919383807157e-01 6.933433403284e-01 6.947160042405e-01 6.960692557434e-01 6.974191084938e-01 6.987685496171e-01 7.001071157243e-01 7.014247400462e-01 7.027173692659e-01 7.039869488591e-01 7.052396532657e-01 7.064788870670e-01 7.077043585487e-01 7.089128366417e-01 7.101058639232e-01 7.112812990746e-01 7.124365975970e-01 7.135711873835e-01 7.146890478750e-01 7.157905624750e-01 7.168737457555e-01 7.179373559602e-01 7.189795056248e-01 7.200044334258e-01 7.210155470190e-01 7.220132651163e-01 7.229897866729e-01 7.239394214843e-01 7.248645630774e-01 7.257706978853e-01 7.266606085546e-01 7.275331597712e-01 7.283829678418e-01 7.292090251255e-01 7.300135418835e-01 7.308024734707e-01 7.315724920553e-01 7.323202665892e-01 7.330456204783e-01 7.337521908981e-01 7.344412205823e-01 7.351125348563e-01 7.357600331659e-01 7.363810115083e-01 7.369775798539e-01 7.375560273390e-01 7.381163766140e-01 7.386543765046e-01 7.391673796217e-01 7.396533263185e-01 7.401166474600e-01 7.405626995861e-01 7.409904631611e-01 7.413953113513e-01 7.417756237892e-01 7.421323978001e-01 7.424666074991e-01 7.427814283589e-01 7.430760890956e-01 7.433466781902e-01 7.435932365165e-01 7.438171170375e-01 7.440172913135e-01 7.441950437087e-01 7.443498676849e-01 7.444812681289e-01 7.445881141905e-01 7.446723734680e-01 7.447338273688e-01 7.447706783018e-01 7.447850071106e-01 7.447755917997e-01 7.447439264192e-01 7.446874010376e-01 7.446062387658e-01 7.445006211498e-01 7.443701401443e-01 7.442171173181e-01 7.440410061553e-01 7.438387973152e-01 7.436115918294e-01 7.433609821539e-01 7.430849189330e-01 7.427867444262e-01 7.424637665141e-01 7.421151772505e-01 7.417435505817e-01 7.413480216958e-01 7.409278061076e-01 7.404826082798e-01 7.400117452721e-01 7.395164682857e-01 7.389952367012e-01 7.384505143383e-01 7.378810548239e-01 7.372865626386e-01 7.366679309749e-01 7.360246376473e-01 7.353546535378e-01 7.346608186796e-01 7.339417234777e-01 7.331973748892e-01 7.324290114574e-01 7.316348399979e-01 7.308167494979e-01 7.299734247529e-01 7.291056062408e-01 7.282129897690e-01 7.272939292502e-01 7.263502733759e-01 7.253819546610e-01 7.243903809445e-01 7.233733208450e-01 7.223305059114e-01 7.212628095625e-01 7.201706990036e-01 7.190533806583e-01 7.179110276006e-01 7.167453909350e-01 7.155550317804e-01 7.143401430368e-01 7.131010969224e-01 7.118368310402e-01 7.105475109547e-01 7.092334585305e-01 7.078961691734e-01 7.065352410938e-01 7.051501895691e-01 7.037408428729e-01 7.023064690427e-01 7.008484650098e-01 6.993663331973e-01 6.978608062661e-01 6.963321543165e-01 6.947799547039e-01 6.932044078104e-01 6.916057424493e-01 6.899825107399e-01 6.883371632823e-01 6.866688194455e-01 6.849776703639e-01 6.832634426596e-01 6.815268536477e-01 6.797674037101e-01 6.779860314036e-01 6.761820727564e-01 6.743573155273e-01 6.725113988121e-01 6.706425675035e-01 6.687527384633e-01 6.668406122473e-01 6.649079470112e-01 6.629549961916e-01 6.609803399830e-01 6.589877700347e-01 6.569740016300e-01 6.549405596491e-01 6.528864426187e-01 6.508130220112e-01 6.487198420710e-01 6.466077530782e-01 6.444774178496e-01 6.423290630501e-01 6.401630347634e-01 6.379789064212e-01 6.357766620955e-01 6.335573532862e-01 6.313192160183e-01 6.290643516735e-01 6.267938403578e-01 6.245079059001e-01 6.222076689620e-01 6.198924994231e-01 6.175608160602e-01 6.152128244198e-01 6.128503586645e-01 6.104729877949e-01 6.080832635639e-01 6.056828539529e-01 6.032709047193e-01 6.008456991540e-01 5.984075122706e-01 5.959549204118e-01 5.934914969001e-01 5.910182389945e-01 5.885366254804e-01 5.860478643571e-01 5.835516193627e-01 5.810438792194e-01 5.785266752240e-01 5.760004424510e-01 5.734672863537e-01 5.709294187345e-01 5.683887000030e-01 5.658442965298e-01 5.632945641597e-01 5.607386680024e-01 5.581780616472e-01 5.556135738270e-01 5.530483276662e-01 5.504835528686e-01 5.479210246488e-01 5.453586966115e-01 5.427951967699e-01 5.402318778076e-01 5.376685425038e-01 5.351084436045e-01 5.325559190082e-01 5.300095448153e-01 5.274694398413e-01 5.249342887002e-01 5.224040998169e-01 5.198807512421e-01 5.173668682397e-01 5.148641366632e-01 5.123739275128e-01 5.098969230348e-01 5.074302618424e-01 5.049761753616e-01 5.025350737029e-01 5.001099236336e-01 4.977035188573e-01 4.953151006258e-01 4.929446876182e-01 4.905923837333e-01 4.882593925023e-01 4.859474875611e-01 4.836595750044e-01 4.813963476072e-01 4.791572505911e-01 4.769435272338e-01 4.747550776963e-01 4.725930617611e-01 4.704619706745e-01 4.683618640147e-01 4.662934888494e-01 4.642566184345e-01 4.622504274942e-01 4.602791522283e-01 4.583431029229e-01 4.564458830725e-01 4.545875179102e-01 4.527689057228e-01 4.509888908196e-01 4.492480125718e-01 4.475516788728e-01 4.458991787045e-01 4.442935825468e-01 4.427349236456e-01 4.412224551855e-01 4.397579502741e-01 4.383413360926e-01 4.369772927379e-01 4.356649583741e-01 4.344057513584e-01 4.332005975227e-01 4.320494567411e-01 4.309533538691e-01 4.299140642280e-01 4.289316383532e-01 4.280070084465e-01 4.271422767758e-01 4.263380173400e-01 4.255941645962e-01 4.249119318640e-01 4.242906056399e-01 4.237319238738e-01 4.232366902318e-01 4.228063360939e-01 4.224407810076e-01 4.221413177480e-01 4.219053073252e-01 4.217342291048e-01 4.216288554272e-01 4.215906569544e-01 4.216198271877e-01 4.217160773946e-01 4.218784755321e-01 4.221062810570e-01 4.223997711134e-01 4.227607983484e-01 4.231891070172e-01 4.236838376198e-01 4.242435945043e-01 4.248687240748e-01 4.255588231119e-01 4.263141291689e-01 4.271346454420e-01 4.280177627426e-01 4.289652863545e-01 4.299755909139e-01 4.310471204609e-01 4.321808803959e-01 4.333752953049e-01 4.346289837295e-01 4.359433129746e-01 4.373151860525e-01 4.387439191691e-01 4.402297534668e-01 4.417703911524e-01 4.433653895959e-01 4.450147209762e-01 4.467156800685e-01 4.484685856708e-01 4.502703069546e-01 4.521211042037e-01 4.540212682972e-01 4.559669126054e-01 4.579580835481e-01 4.599942718108e-01 4.620724152971e-01 4.641922300874e-01 4.663522437143e-01 4.685519811757e-01 4.707887123152e-01 4.730618914995e-01 4.753701830174e-01 4.777125669005e-01 4.800869300028e-01 4.824922375405e-01 4.849283658802e-01 4.873912025452e-01 4.898812599083e-01 4.923983110327e-01 4.949388339345e-01 4.975031437228e-01 5.000878755633e-01 5.026935778314e-01 5.053186498598e-01 5.079608314348e-01 5.106203796077e-01 5.132953079745e-01 5.159821856217e-01 5.186826511461e-01 5.213931999392e-01 5.241140363595e-01 5.268441756863e-01 5.295812071697e-01 5.323232061889e-01 5.350704086558e-01 5.378203389385e-01 5.405738985101e-01 5.433276340206e-01 5.460805883644e-01 5.488327062521e-01 5.515818557851e-01 5.543271020635e-01 5.570674898699e-01 5.598010624410e-01 5.625280041497e-01 5.652462278139e-01 5.679542149815e-01 5.706529261968e-01 5.733377526985e-01 5.760101463655e-01 5.786685583858e-01 5.813111331796e-01 5.839382543769e-01 5.865465702653e-01 5.891377711516e-01 5.917091210685e-01 5.942598764137e-01 5.967890537890e-01 5.992962146528e-01 6.017781358726e-01 6.042365643508e-01 6.066697746458e-01 6.090754609262e-01 6.114543026308e-01 6.138052012023e-01 6.161248442640e-01 6.184160048039e-01 6.206750428328e-01 6.229021486818e-01 6.250961556034e-01 6.272558649488e-01 6.293813866714e-01 6.314715157198e-01 6.335247998172e-01 6.355407643568e-01 6.375185273418e-01 6.394575455799e-01 6.413568796238e-01 6.432155900890e-01 6.450329194417e-01 6.468086381031e-01 6.485408488643e-01 6.502302753635e-01 6.518748849142e-01 6.534744737874e-01 6.550285283651e-01 6.565356610314e-01 6.579964052482e-01 6.594094594088e-01 6.607738559491e-01 6.620888206573e-01 6.633541627556e-01 6.645701702503e-01 6.657340692808e-01 6.668470242307e-01 6.679092691584e-01 6.689169873566e-01 6.698724597838e-01 6.707738447160e-01 6.716210256656e-01 6.724148765739e-01 6.731519886593e-01 6.738336904651e-01 6.744601233311e-01 6.750292081812e-01 6.755419738416e-01 6.759972470106e-01 6.763942793295e-01 6.767336831745e-01 6.770146740629e-01 6.772368716759e-01 6.773997673082e-01 6.775037265620e-01 6.775476802872e-01 6.775311971064e-01 6.774548474513e-01 6.773182995663e-01 6.771204836815e-01 6.768623263452e-01 6.765426168879e-01 6.761627018596e-01 6.757212420668e-01 6.752177375468e-01 6.746526845279e-01 6.740269653887e-01 6.733388407054e-01 6.725897398958e-01 6.717779304622e-01 6.709058257724e-01 6.699715140183e-01 6.689759328547e-01 6.679195241233e-01 6.668007964456e-01 6.656217097156e-01 6.643819195703e-01 6.630808894690e-01 6.617197617811e-01 6.602985550753e-01 6.588171752185e-01 6.572768479971e-01 6.556766777877e-01 6.540181478583e-01 6.523009690184e-01 6.505258671106e-01 6.486941209328e-01 6.468045159611e-01 6.448591807061e-01 6.428572004200e-01 6.408010800159e-01 6.386892189479e-01 6.365247012044e-01 6.343075688371e-01 6.320371610118e-01 6.297156553134e-01 6.273438627393e-01 6.249212295889e-01 6.224514543782e-01 6.199326503635e-01 6.173673190889e-01 6.147569211689e-01 6.121010511767e-01 6.094033166149e-01 6.066628949963e-01 6.038816105471e-01 6.010611894253e-01 5.982022745191e-01 5.953064341007e-01 5.923758269794e-01 5.894111111048e-01 5.864153123785e-01 5.833885343619e-01 5.803326949515e-01 5.772516662917e-01 5.741439345025e-01 5.710140415519e-01 5.678619771890e-01 5.646923577800e-01 5.615049593711e-01 5.583025559776e-01 5.550883902623e-01 5.518623732375e-01 5.486299255900e-01 5.453914500544e-01 5.421502117837e-01 5.389087141791e-01 5.356695077844e-01 5.324350657970e-01 5.292079693143e-01 5.259925565974e-01 5.227902730617e-01 5.196043132704e-01 5.164376711165e-01 5.132947490973e-01 5.101772546803e-01 5.070890042163e-01 5.040329840659e-01 5.010136271778e-01 4.980334185134e-01 4.950951667975e-01 4.922045486869e-01 4.893623950450e-01 4.865746972306e-01 4.838431979199e-01 4.811733380712e-01 4.785675710796e-01 4.760293904086e-01 4.735639746197e-01 4.711731466007e-01 4.688613831636e-01 4.666329490429e-01 4.644898249358e-01 4.624380584771e-01 4.604784647491e-01 4.586162455289e-01 4.568552070541e-01 4.551954642727e-01 4.536444040237e-01 4.522024607208e-01 4.508730007113e-01 4.496589615707e-01 4.485629741397e-01 4.475881875457e-01 4.467361464555e-01 4.460090731840e-01 4.454092129034e-01 4.449384234931e-01 4.445983613101e-01 4.443891131559e-01 4.443137638817e-01 4.443711453498e-01 4.445630205461e-01 4.448910263645e-01 4.453513296564e-01 4.459486682364e-01 4.466793177064e-01 4.475443759060e-01 4.485434130828e-01 4.496730240909e-01 4.509338489020e-01 4.523236077959e-01 4.538421895494e-01 4.554859875766e-01 4.572518206478e-01 4.591409865443e-01 4.611468228230e-01 4.632696247322e-01 4.655046622506e-01 4.678499331871e-01 4.703032177134e-01 4.728574169061e-01 4.755146818420e-01 4.782658799500e-01 4.811108951266e-01 4.840452136211e-01 4.870637417419e-01 4.901656985005e-01 4.933425742469e-01 4.965956172200e-01 4.999166918661e-01 5.033026464078e-01 5.067507211102e-01 5.102540424021e-01 5.138131734487e-01 5.174174830683e-01 5.210684489574e-01 5.247606514893e-01 5.284860293147e-01 5.322481538707e-01 5.360331628846e-01 5.398476520425e-01 5.436783525071e-01 5.475258701525e-01 5.513887021178e-01 5.552535819245e-01 5.591293490361e-01 5.629997918349e-01 5.668708574173e-01 5.707333725910e-01 5.745829301037e-01 5.784233047920e-01 5.822381958352e-01 5.860396948572e-01 5.898098611457e-01 5.935542704876e-01 5.972678563636e-01 6.009422035835e-01 6.045855626940e-01 6.081779195580e-01 6.117332460874e-01 6.152364880629e-01 6.186898684259e-01 6.220925107401e-01 6.254315491283e-01 6.287196056949e-01 6.319368953341e-01 6.350955078663e-01 6.381842987427e-01 6.412007769863e-01 6.441501439618e-01 6.470165982200e-01 6.498139303464e-01 6.525243705949e-01 6.551557791511e-01 6.577044888876e-01 6.601611063599e-01 6.625369601918e-01 6.648139439122e-01 6.670060541635e-01 6.690986991391e-01 6.710958929700e-01 6.729993170454e-01 6.747958223535e-01 6.764999175892e-01 6.780934902752e-01 6.795886289310e-01 6.809767581633e-01 6.822560465860e-01 6.834336723386e-01 6.844945328736e-01 6.854531323447e-01 6.862942675824e-01 6.870264650372e-01 6.876479572729e-01 6.881508355591e-01 6.885466854800e-01 6.888212377538e-01 6.889860368511e-01 6.890330784620e-01 6.889629996367e-01 6.887815589196e-01 6.884789518711e-01 6.880654899729e-01 6.875329390615e-01 6.868847531355e-01 6.861249728747e-01 6.852448107877e-01 6.842557175235e-01 6.831490909719e-01 6.819300886279e-01 6.806021517285e-01 6.791560087947e-01 6.776076873233e-01 6.759443021386e-01 6.741760509016e-01 6.723020416576e-01 6.703187045265e-01 6.682409913696e-01 6.660514773216e-01 6.637711571688e-01 6.613900737406e-01 6.589124721260e-01 6.563485445236e-01 6.536841071807e-01 6.509436719012e-01 6.481084229741e-01 6.451977504953e-01 6.422075916877e-01 6.391364409941e-01 6.360035980168e-01 6.327901270784e-01 6.295225087227e-01 6.261865366922e-01 6.227963470157e-01 6.193575795301e-01 6.158613407360e-01 6.123329839186e-01 6.087548023086e-01 6.051513074902e-01 6.015138803278e-01 5.978530115158e-01 5.941786829036e-01 5.904832999291e-01 5.867903709964e-01 5.830885077196e-01 5.793965356801e-01 5.757139274686e-01 5.720481167868e-01 5.684097947126e-01 5.647977074267e-01 5.612273511941e-01 5.576976296158e-01 5.542206225958e-01 5.508015700352e-01 5.474475362639e-01 5.441645669967e-01 5.409624048188e-01 5.378458876172e-01 5.348218865509e-01 5.319006759267e-01 5.290830602896e-01 5.263835104413e-01 5.238007541579e-01 5.213480819955e-01 5.190277659592e-01 5.168465100757e-01 5.148142705865e-01 5.129263430251e-01 5.112018903903e-01 5.096326671320e-01 5.082314575294e-01 5.069997768301e-01 5.059375515648e-01 5.050572994579e-01 5.043486832079e-01 5.038262542175e-01 5.034816496996e-01 5.033214294703e-01 5.033459366938e-01 5.035491712602e-01 5.039391995446e-01 5.045062645875e-01 5.052547189324e-01 5.061766585229e-01 5.072718001305e-01 5.085378040113e-01 5.099665806673e-01 5.115568693427e-01 5.133020347478e-01 5.151953730150e-01 5.172318795208e-01 5.194049222675e-01 5.217073403284e-01 5.241317059774e-01 5.266702925665e-01 5.293154159322e-01 5.320599761016e-01 5.348917166168e-01 5.378089247363e-01 5.407948394427e-01 5.438471622042e-01 5.469522860806e-01 5.501026926339e-01 5.532924934200e-01 5.565037505072e-01 5.597396775893e-01 5.629769299649e-01 5.662189286780e-01 5.694497534997e-01 5.726591266854e-01 5.758454453692e-01 5.789888453443e-01 5.820933124724e-01 5.851378246177e-01 5.881224363789e-01 5.910343535405e-01 5.938658601179e-01 5.966126290056e-01 5.992587895445e-01 6.018061074161e-01 6.042374909963e-01 6.065540174782e-01 6.087418997976e-01 6.107990615192e-01 6.127157162555e-01 6.144856093407e-01 6.161072799237e-01 6.175635199904e-01 6.188626089860e-01 6.199861431017e-01 6.209391512311e-01 6.217100180255e-01 6.222954962577e-01 6.226966352319e-01 6.228972139403e-01 6.229082638560e-01 6.227125384719e-01 6.223178767378e-01 6.217163619287e-01 6.209033686046e-01 6.198840482786e-01 6.186462493219e-01 6.172017452739e-01 6.155377118467e-01 6.136605907416e-01 6.115693976142e-01 6.092603905002e-01 6.067417488104e-01 6.040066947584e-01 6.010637833754e-01 5.979105490755e-01 5.945534408876e-01 5.909921320354e-01 5.872335217400e-01 5.832816200684e-01 5.791401882188e-01 5.748179744285e-01 5.703146411387e-01 5.656479339639e-01 5.608126746704e-01 5.558290457757e-01 5.506999912145e-01 5.454325265048e-01 5.400483025774e-01 5.345433175107e-01 5.289454274860e-01 5.232545289441e-01 5.174918442785e-01 5.116733165213e-01 5.058043304389e-01 4.999165527192e-01 4.940101573435e-01 4.881179588418e-01 4.822492775622e-01 4.764267597836e-01 4.706729445750e-01 4.650026025101e-01 4.594442905538e-01 4.540144616971e-01 4.487405368464e-01 4.436376620552e-01 4.387366734737e-01 4.340528487260e-01 4.296137835341e-01 4.254397211983e-01 4.215470057162e-01 4.179664282161e-01 4.147024053732e-01 4.117856021404e-01 4.092215017663e-01 4.070278098843e-01 4.052173508950e-01 4.037916783081e-01 4.027666414985e-01 4.021334140711e-01 4.019020175789e-01 4.020644628127e-01 4.026151504707e-01 4.035484715117e-01 4.048480116445e-01 4.065057407460e-01 4.084987099230e-01 4.108146169223e-01 4.134271572516e-01 4.163180253742e-01 4.194618036166e-01 4.228350181785e-01 4.264127426727e-01 4.301632000482e-01 4.340695250457e-01 4.380954074803e-01 4.422222452656e-01 4.464175839907e-01 4.506584785592e-01 4.549219928071e-01 4.591771410919e-01 4.634087975071e-01 4.675849357743e-01 4.716916014403e-01 4.757021471611e-01 4.796010530047e-01 4.833677964178e-01 4.869836814722e-01 4.904365135594e-01 4.937046500904e-01 4.967846303293e-01 4.996517245946e-01 5.023045924876e-01 5.047297992304e-01 5.069152315889e-01 5.088618640470e-01 5.105533332359e-01 5.119964203190e-01 5.131777694987e-01 5.141012956038e-01 5.147645041970e-01 5.151659699884e-01 5.153113211132e-01 5.151993981109e-01 5.148383874204e-01 5.142277930220e-01 5.133807748395e-01 5.122999288411e-01 5.109958334758e-01 5.094785725334e-01 5.077542161044e-01 5.058433023776e-01 5.037461247766e-01 5.014884302085e-01 4.990741051552e-01 4.965221684016e-01 4.938498355244e-01 4.910651255633e-01 4.881933052663e-01 4.852416920408e-01 4.822343877204e-01 4.791823723529e-01 4.761053984216e-01 4.730199273912e-01 4.699392236938e-01 4.668839016957e-01 4.638646214120e-01 4.609040955801e-01 4.580087282536e-01 4.551997276618e-01 4.524884972532e-01 4.498872217265e-01 4.474134955640e-01 4.450717733117e-01 4.428824521683e-01 4.408486373376e-01 4.389871041704e-01 4.373049311439e-01 4.358113416979e-01 4.345175780029e-01 4.334294412411e-01 4.325604255639e-01 4.319131753895e-01 4.315022895630e-01 4.313325529853e-01 4.314116173769e-01 4.317508793327e-01 4.323552344246e-01 4.332363275031e-01 4.343967397730e-01 4.358492748764e-01 4.375969732369e-01 4.396483427448e-01 4.420082407239e-01 4.446794817923e-01 4.476705900671e-01 4.509754665672e-01 4.546020037817e-01 4.585421473298e-01 4.627966024020e-01 4.673572401940e-01 4.722138587822e-01 4.773569790455e-01 4.827713602961e-01 4.884405325621e-01 4.943427306290e-01 5.004581095905e-01 5.067558927279e-01 5.132118440476e-01 5.197933067755e-01 5.264654012557e-01 5.331952937893e-01 5.399392136889e-01 5.466648399971e-01 5.533244560457e-01 5.598804809428e-01 5.662885402277e-01 5.725037386882e-01 5.784844323751e-01 5.841855494300e-01 5.895679495961e-01 5.945853067140e-01 5.992039710878e-01 6.033815186490e-01 6.070837592777e-01 6.102804583508e-01 6.129385724815e-01 6.150382256122e-01 6.165522529013e-01 6.174702381091e-01 6.177768693371e-01 6.174687576061e-01 6.165479599212e-01 6.150167086794e-01 6.128970193221e-01 6.102035038609e-01 6.069705144982e-01 6.032334156098e-01 5.990381191848e-01 5.944412276305e-01 5.895028266448e-01 5.842995600679e-01 5.789067203811e-01 5.734156383246e-01 5.679207704018e-01 5.625229643340e-01 5.573305302477e-01 5.524499525567e-01 5.479922130039e-01 5.440660402549e-01 5.407745434005e-01 5.382122469333e-01 5.364663842368e-01 5.356060315900e-01 5.356861691611e-01 5.367408944371e-01 5.387834231744e-01 5.418081140974e-01 5.457822301124e-01 5.506581785079e-01 5.563646452292e-01 5.628177073425e-01 5.699141807447e-01 5.775443341142e-01 5.855889001458e-01 5.939206086235e-01 6.024177812908e-01 6.109478021864e-01 6.193908775927e-01 6.276265005771e-01 6.355390636720e-01 6.430262343143e-01 6.499878883560e-01 6.563376481412e-01 6.619970659282e-01 6.668989323439e-01 6.709875602536e-01 6.742177779377e-01 6.765567434697e-01 6.779816203562e-01 6.784817089227e-01 6.780552777159e-01 6.767159424864e-01 6.744815396339e-01 6.713847219061e-01 6.674632089577e-01 6.627639466271e-01 6.573447113675e-01 6.512640003583e-01 6.445909911414e-01 6.373953722460e-01 6.297526033656e-01 6.217391911188e-01 6.134331676324e-01 6.049128537155e-01 5.962526256020e-01 5.875259624853e-01 5.788070467821e-01 5.701596349021e-01 5.616471857010e-01 5.533291688009e-01 5.452576974842e-01 5.374819100074e-01 5.300488334946e-01 5.229980805076e-01 5.163709231752e-01 5.102046400853e-01 5.045351138490e-01 4.993983941666e-01 4.948291177516e-01 4.908628670591e-01 4.875333112328e-01 4.848736866048e-01 4.829111278252e-01 4.816701622140e-01 4.811692709918e-01 4.814133989348e-01 4.824008667316e-01 4.841124509250e-01 4.865168195257e-01 4.895632676744e-01 4.931863763101e-01 4.973044974465e-01 5.018159505740e-01 5.066125948515e-01 5.115663259299e-01 5.165461391409e-01 5.214130690936e-01 5.260250320084e-01 5.302424857988e-01 5.339285989653e-01 5.369581228769e-01 5.392124848607e-01 5.405923157143e-01 5.410165918997e-01 5.404174259120e-01 5.387614897176e-01 5.360335123412e-01 5.322516043070e-01 5.274616863616e-01 5.217411099001e-01 5.152045205039e-01 5.079924258298e-01 5.002884554870e-01 4.922970679357e-01 4.842579168995e-01 4.764294397565e-01 4.690871476541e-01 4.625132192526e-01 4.569749612210e-01 4.527298035347e-01 4.499826598667e-01 4.489010606590e-01 4.495795784524e-01 4.520400320663e-01 4.562425521776e-01 4.620636637867e-01 4.693402109948e-01 4.778454090492e-01 4.873404450358e-01 4.975618696426e-01 5.082443644480e-01 5.191383727153e-01 5.299991571478e-01 5.406204894816e-01 5.508036293544e-01 5.603910107621e-01 5.692454127403e-01 5.772524388254e-01 5.843341127286e-01 5.904162029823e-01 5.954628682226e-01 5.994380788016e-01 6.023305004803e-01 6.041396833208e-01 6.048643332602e-01 6.045307407550e-01 6.031494834182e-01 6.007585647973e-01 5.973885125481e-01 5.930843342579e-01 5.879033900905e-01 5.819008892461e-01 5.751648026189e-01 5.677769004158e-01 5.598514091802e-01 5.515122417441e-01 5.429016787537e-01 5.341894619302e-01 5.255476184561e-01 5.171803862277e-01 5.092862019803e-01 5.020822281337e-01 4.957756411232e-01 4.905674357060e-01 4.866420728828e-01 4.841455418758e-01 4.832031218771e-01 4.838799296077e-01 4.862081126385e-01 4.901581341288e-01 4.956574679756e-01 5.025823565318e-01 5.107666628031e-01 5.200118917916e-01 5.300747081448e-01 5.406993829013e-01 5.515933901835e-01 5.624572790451e-01 5.729735914926e-01 5.828189892419e-01 5.916761871016e-01 5.992238226835e-01 6.051733621097e-01 6.092505885677e-01 6.112328751466e-01 6.109481947527e-01 6.082892161061e-01 6.032452677562e-01 5.958903965705e-01 5.864317461413e-01 5.751902743791e-01 5.626358810571e-01 5.493740468523e-01 5.361474471142e-01 5.238055675370e-01 5.148252114753e-01 5.067104635886e-01 5.003384566887e-01 4.966464461439e-01 4.963427107218e-01 4.996487655265e-01 5.062313417523e-01 5.153454313008e-01 5.261005226254e-01 5.377358692111e-01 5.497919066750e-01 5.621178473080e-01 5.747330752790e-01 5.876411210162e-01 6.006472028904e-01 6.132784909752e-01 6.248333111506e-01 6.345509417356e-01 6.417821882002e-01 6.461677827146e-01 6.477182459093e-01 6.467764316949e-01 6.438904109781e-01 6.396366502808e-01 6.344535403799e-01 6.285323349196e-01 6.218587863797e-01 6.143426286313e-01 6.059890753648e-01 5.970854986212e-01 5.882740336918e-01 5.804834167178e-01 5.747390937867e-01 5.719090446617e-01 5.724533776540e-01 5.763203876536e-01 5.830424369700e-01 5.919320146070e-01 6.023280225931e-01 6.137708362306e-01 6.260232962489e-01 6.389532884308e-01 6.523872222800e-01 6.659504359637e-01 6.789941582710e-01 6.906709783584e-01 7.000964007937e-01 7.065326603559e-01 7.095661645277e-01 7.092124553576e-01 7.058787679854e-01 7.002423674087e-01 6.930887966849e-01 6.851010087669e-01 6.767133046281e-01 6.680905129436e-01 6.591938878637e-01 6.498516220779e-01 6.392565042132e-01 6.255989098030e-01 5.865092459941e-01 5.339662809485e-01 4.877807322944e-01 4.683185642277e-01 4.827188620492e-01 5.190373034038e-01 5.579041795182e-01 5.848060401933e-01 5.938316784035e-01 5.869893117219e-01 5.722931161248e-01 5.606939337639e-01 5.612843395654e-01 5.765956437442e-01 6.015747277902e-01 6.273113476011e-01 6.457099106509e-01 6.523298132707e-01 6.472396228883e-01 6.344566259394e-01 6.203368025062e-01 6.108431953716e-01 6.087417853096e-01 6.122491490303e-01 6.163916964689e-01 6.160434803756e-01 6.086290447233e-01 5.954689097272e-01 5.812094099857e-01 5.715601531261e-01 5.698189365618e-01 5.744660400395e-01 5.798616119645e-01 5.795658575566e-01 5.699765236932e-01 5.524735711756e-01 5.336199541373e-01 5.225824270932e-01 5.258676722284e-01 5.424188982218e-01 5.639899095211e-01 5.804681284430e-01 5.851905770152e-01 5.778808726668e-01 5.649245534941e-01 5.568819550843e-01 5.626434475259e-01 5.830294816859e-01 6.098032026177e-01 6.310141484741e-01 6.375222135686e-01 6.269317213525e-01 6.050726934535e-01 5.847504879675e-01 5.803206026341e-01 5.984773788783e-01 6.327071506277e-01 6.680446401813e-01 6.900096744053e-01 6.905160723631e-01 6.700325454907e-01 6.374811454607e-01 6.076982859842e-01 5.948665097000e-01 6.035310656427e-01 6.251624733341e-01 6.448294346163e-01 6.503793324753e-01 6.377325768251e-01 6.123082704437e-01 5.873939066769e-01 5.783119822472e-01 5.923881576081e-01 6.228897296960e-01 6.540332887955e-01 6.707938882373e-01 6.652170449922e-01 6.387991285487e-01 6.026916478954e-01 5.749887357763e-01 5.723929161445e-01 5.981787737851e-01 6.393672781333e-01 6.767876267379e-01 6.953850190491e-01 6.885884955329e-01 6.590292011502e-01 6.177543396542e-01 5.812537264823e-01 5.645275776529e-01 5.716012236844e-01 5.926992138919e-01 6.121874567222e-01 6.180333637773e-01 6.064549847236e-01 5.825387442084e-01 5.583578883507e-01 5.475864701381e-01 5.570433612424e-01 5.815812422144e-01 6.081750410019e-01 6.243968495599e-01 6.239460101395e-01 6.086088712243e-01 5.875965739943e-01 5.740912079332e-01 5.782891400597e-01 6.007377583813e-01 6.491679614585e-01
 3.480128802950e-01 3.491913063744e-01 3.503447762897e-01 3.514607558300e-01 3.525700454141e-01 3.537220849135e-01 3.549464155456e-01 3.562413952490e-01 3.575883727520e-01 3.589622132890e-01 3.603319723325e-01 3.616692452760e-01 3.629737883311e-01 3.642842468588e-01 3.656548186999e-01 3.671191977415e-01 3.686647519778e-01 3.702381115912e-01 3.717715507349e-01 3.732289189348e-01 3.746406397472e-01 3.760887024844e-01 3.776470794879e-01 3.793248749687e-01 3.810619452893e-01 3.827769986744e-01 3.844141915767e-01 3.859773069045e-01 3.875282552991e-01 3.891535952500e-01 3.909073668011e-01 3.927678812294e-01 3.946545295863e-01 3.964813156062e-01 3.982140036880e-01 3.998875414269e-01 4.015816017840e-01 4.033741826815e-01 4.052916710016e-01 4.072887963148e-01 4.092817750011e-01 4.112078231812e-01 4.130602691991e-01 4.148825093919e-01 4.167341574381e-01 4.186626132272e-01 4.206810416832e-01 4.227632301513e-01 4.248542035897e-01 4.269010545383e-01 4.288819004669e-01 4.308160037824e-01 4.327588444944e-01 4.347726634667e-01 4.368886359134e-01 4.390762908233e-01 4.412601793693e-01 4.433728144567e-01 4.454092521613e-01 4.474251370562e-01 4.494914141822e-01 4.516491713561e-01 4.538830115083e-01 4.561348363449e-01 4.583455544904e-01 4.604999507005e-01 4.626285197066e-01 4.647719363317e-01 4.669538526856e-01 4.691770343501e-01 4.714296744233e-01 4.736972037108e-01 4.759610051187e-01 4.782025234075e-01 4.804094631003e-01 4.825788614599e-01 4.847399674104e-01 4.869471577120e-01 4.892383270670e-01 4.915927454955e-01 4.939328820243e-01 4.961778007296e-01 4.983042280792e-01 5.003760209612e-01 5.025064326730e-01 5.047768134561e-01 5.071644393587e-01 5.095524309395e-01 5.118157681941e-01 5.139144708359e-01 5.159193473868e-01 5.179646454875e-01 5.201563974685e-01 5.224935700296e-01 5.248692842378e-01 5.271508241782e-01 5.292674027939e-01 5.312570859911e-01 5.332340202374e-01 5.353131092775e-01 5.375387527463e-01 5.398567739651e-01 5.421552477031e-01 5.443362351056e-01 5.463789228851e-01 5.483449348298e-01 5.503411239724e-01 5.524560871683e-01 5.547022675283e-01 5.570099329274e-01 5.592737376663e-01 5.614210386031e-01 5.634550303735e-01 5.654534939076e-01 5.675132374332e-01 5.696909172469e-01 5.719694924849e-01 5.742737165350e-01 5.765236932209e-01 5.786750539158e-01 5.807388131691e-01 5.827708601147e-01 5.848399218024e-01 5.869901387773e-01 5.892219174583e-01 5.914849090836e-01 5.937017717021e-01 5.958049278290e-01 5.977802248351e-01 5.996868573090e-01 6.016287210666e-01 6.036866368823e-01 6.058602206126e-01 6.080579237945e-01 6.101509642862e-01 6.120704485829e-01 6.138607671914e-01 6.156516143067e-01 6.175666963975e-01 6.196317033895e-01 6.217642514930e-01 6.238328784520e-01 6.257570168438e-01 6.275604795179e-01 6.293408324697e-01 6.311924379775e-01 6.331447555283e-01 6.351563682177e-01 6.371529298746e-01 6.390813514742e-01 6.409297103552e-01 6.427228963935e-01 6.444963595579e-01 6.462848513701e-01 6.481095062948e-01 6.499643780092e-01 6.518208536321e-01 6.536375600337e-01 6.553853173392e-01 6.570707452840e-01 6.587352371946e-01 6.604260836385e-01 6.621585140224e-01 6.639083706943e-01 6.656389226861e-01 6.673256939114e-01 6.689738601660e-01 6.706027178883e-01 6.722282799333e-01 6.738502449609e-01 6.754623925240e-01 6.770630572784e-01 6.786554204092e-01 6.802347935343e-01 6.817905168993e-01 6.833142154640e-01 6.848058033916e-01 6.862798782524e-01 6.877517457269e-01 6.892249894417e-01 6.906876910919e-01 6.921293574848e-01 6.935469390480e-01 6.949429830630e-01 6.963230956009e-01 6.976908747762e-01 6.990442029806e-01 7.003829484695e-01 7.017064531880e-01 7.030129464214e-01 7.043002860878e-01 7.055674587669e-01 7.068194683959e-01 7.080551825218e-01 7.092738474341e-01 7.104730629621e-01 7.116514677483e-01 7.128139553085e-01 7.139638109094e-01 7.151010296150e-01 7.162165583830e-01 7.173050123325e-01 7.183708814026e-01 7.194184832335e-01 7.204514791894e-01 7.214662987461e-01 7.224592442511e-01 7.234280889998e-01 7.243784108637e-01 7.253135997763e-01 7.262298500925e-01 7.271237781150e-01 7.279969222740e-01 7.288515747855e-01 7.296897169262e-01 7.305103999791e-01 7.313076730053e-01 7.320775579395e-01 7.328250614783e-01 7.335548872395e-01 7.342676868143e-01 7.349579992956e-01 7.356226390295e-01 7.362619653903e-01 7.368794682757e-01 7.374796768520e-01 7.380625716596e-01 7.386228110902e-01 7.391587357963e-01 7.396725686258e-01 7.401637637524e-01 7.406363984953e-01 7.410881898118e-01 7.415174457456e-01 7.419223993818e-01 7.423047111848e-01 7.426643704327e-01 7.430011547908e-01 7.433155204796e-01 7.436073669080e-01 7.438747503514e-01 7.441208221216e-01 7.443433375562e-01 7.445421661041e-01 7.447179459608e-01 7.448708726566e-01 7.450017165727e-01 7.451077894129e-01 7.451895112185e-01 7.452468315578e-01 7.452797490737e-01 7.452915647404e-01 7.452787750646e-01 7.452399451238e-01 7.451771465137e-01 7.450902074301e-01 7.449795499480e-01 7.448457902681e-01 7.446875650407e-01 7.445037791426e-01 7.442968744551e-01 7.440666581471e-01 7.438115858310e-01 7.435312054535e-01 7.432258725041e-01 7.428954939181e-01 7.425398345921e-01 7.421606823748e-01 7.417563440018e-01 7.413267217782e-01 7.408732421016e-01 7.403944978447e-01 7.398904098869e-01 7.393608648224e-01 7.388065829534e-01 7.382272942444e-01 7.376232405236e-01 7.369939433366e-01 7.363394696527e-01 7.356604857666e-01 7.349563885204e-01 7.342267083659e-01 7.334709694693e-01 7.326908294484e-01 7.318856003020e-01 7.310553720152e-01 7.302006840508e-01 7.293202856450e-01 7.284140047101e-01 7.274826656221e-01 7.265259282735e-01 7.255441734062e-01 7.245377833912e-01 7.235063370316e-01 7.224503604726e-01 7.213696442202e-01 7.202625597864e-01 7.191310522633e-01 7.179741041792e-01 7.167929565124e-01 7.155866020054e-01 7.143567192559e-01 7.131017135653e-01 7.118207443192e-01 7.105156595867e-01 7.091859109235e-01 7.078318136296e-01 7.064539599881e-01 7.050507134859e-01 7.036239294657e-01 7.021730073080e-01 7.006974351981e-01 6.991978044905e-01 6.976754878461e-01 6.961283078206e-01 6.945576208686e-01 6.929631240864e-01 6.913447826814e-01 6.897035409884e-01 6.880392800388e-01 6.863528745629e-01 6.846422491137e-01 6.829100183179e-01 6.811539726635e-01 6.793752182700e-01 6.775739742336e-01 6.757511296471e-01 6.739066522597e-01 6.720404713768e-01 6.701530035927e-01 6.682441114613e-01 6.663141844972e-01 6.643620502085e-01 6.623885667147e-01 6.603948302108e-01 6.583815155954e-01 6.563476807175e-01 6.542953817601e-01 6.522230938682e-01 6.501310907864e-01 6.480187513305e-01 6.458866902279e-01 6.437353111936e-01 6.415671204725e-01 6.393815379757e-01 6.371792691852e-01 6.349589580972e-01 6.327205874533e-01 6.304644252414e-01 6.281903784716e-01 6.258999591385e-01 6.235949689475e-01 6.212762582227e-01 6.189440814488e-01 6.165960315529e-01 6.142315291610e-01 6.118509259013e-01 6.094561180674e-01 6.070489507017e-01 6.046306145495e-01 6.022025413126e-01 5.997634833354e-01 5.973106785976e-01 5.948448962889e-01 5.923675061815e-01 5.898791391331e-01 5.873833000645e-01 5.848818003366e-01 5.823721970597e-01 5.798547428487e-01 5.773270815751e-01 5.747912914302e-01 5.722479601140e-01 5.697006771314e-01 5.671496513250e-01 5.645967952498e-01 5.620403692420e-01 5.594788647134e-01 5.569135626051e-01 5.543442642903e-01 5.517738234926e-01 5.492066421788e-01 5.466411857189e-01 5.440771652644e-01 5.415142992544e-01 5.389510771498e-01 5.363900252693e-01 5.338349848321e-01 5.312860848045e-01 5.287445465410e-01 5.262109233220e-01 5.236819742673e-01 5.211605778440e-01 5.186478402979e-01 5.161459297005e-01 5.136569049964e-01 5.111808706264e-01 5.087167556943e-01 5.062649376378e-01 5.038279837929e-01 5.014055459316e-01 4.990018034291e-01 4.966170330046e-01 4.942501027485e-01 4.919027561000e-01 4.895739443351e-01 4.872662014990e-01 4.849835186009e-01 4.827252610306e-01 4.804935435203e-01 4.782861380863e-01 4.761042628842e-01 4.739496421939e-01 4.718255524607e-01 4.697331983895e-01 4.676743710769e-01 4.656479799502e-01 4.636540618741e-01 4.616938521972e-01 4.597705520258e-01 4.578859487461e-01 4.560427916337e-01 4.542392685566e-01 4.524762032512e-01 4.507554802391e-01 4.490773232561e-01 4.474450221377e-01 4.458591964093e-01 4.443198382760e-01 4.428296456528e-01 4.413883665187e-01 4.399967216330e-01 4.386567174527e-01 4.373686117682e-01 4.361339436414e-01 4.349545956381e-01 4.338300933941e-01 4.327624913833e-01 4.317529790544e-01 4.308001046181e-01 4.299063897450e-01 4.290721934933e-01 4.283005611117e-01 4.275908635379e-01 4.269434900933e-01 4.263583006453e-01 4.258353284667e-01 4.253775009952e-01 4.249848143510e-01 4.246577020799e-01 4.243963985735e-01 4.242007745794e-01 4.240705265839e-01 4.240059945998e-01 4.240090342424e-01 4.240801904708e-01 4.242184091275e-01 4.244231697382e-01 4.246941276143e-01 4.250324626557e-01 4.254371790090e-01 4.259095568508e-01 4.264482944008e-01 4.270539237917e-01 4.277253875860e-01 4.284615816565e-01 4.292634466472e-01 4.301298087931e-01 4.310608489590e-01 4.320559291153e-01 4.331133198983e-01 4.342333988483e-01 4.354144886119e-01 4.366563584858e-01 4.379587155426e-01 4.393206732040e-01 4.407403023224e-01 4.422173308949e-01 4.437504924824e-01 4.453387870749e-01 4.469827068194e-01 4.486791191645e-01 4.504274746621e-01 4.522271075756e-01 4.540764340036e-01 4.559746357948e-01 4.579211189760e-01 4.599130489381e-01 4.619495694881e-01 4.640309307159e-01 4.661534940942e-01 4.683179528212e-01 4.705221646231e-01 4.727646200803e-01 4.750453492232e-01 4.773605118966e-01 4.797109330593e-01 4.820953778812e-01 4.845105470192e-01 4.869574274284e-01 4.894321371088e-01 4.919352789208e-01 4.944652177632e-01 4.970196745645e-01 4.995985631909e-01 5.022003035609e-01 5.048219245334e-01 5.074640938803e-01 5.101234528108e-01 5.128005924174e-01 5.154935256723e-01 5.182005771931e-01 5.209200844040e-01 5.236514124894e-01 5.263923012115e-01 5.291435255106e-01 5.319020908695e-01 5.346666132126e-01 5.374364488869e-01 5.402100059683e-01 5.429862301234e-01 5.457645174064e-01 5.485420035374e-01 5.513189236110e-01 5.540932937820e-01 5.568635268275e-01 5.596300029873e-01 5.623901907264e-01 5.651431418329e-01 5.678876795846e-01 5.706228374334e-01 5.733473434158e-01 5.760599449311e-01 5.787598162127e-01 5.814462185745e-01 5.841168122682e-01 5.867712443076e-01 5.894086545695e-01 5.920271394008e-01 5.946265573183e-01 5.972060524398e-01 5.997627654559e-01 6.022980067870e-01 6.048091154401e-01 6.072948164271e-01 6.097564084732e-01 6.121900353046e-01 6.145963966957e-01 6.169747858742e-01 6.193231785369e-01 6.216420387084e-01 6.239284930813e-01 6.261833443095e-01 6.284056364369e-01 6.305928883907e-01 6.327451407454e-01 6.348618845733e-01 6.369417609342e-01 6.389845021097e-01 6.409890552413e-01 6.429537515839e-01 6.448786281725e-01 6.467628040068e-01 6.486055528278e-01 6.504056040356e-01 6.521624496654e-01 6.538760664903e-01 6.555442104615e-01 6.571675254086e-01 6.587449416672e-01 6.602747310066e-01 6.617584362934e-01 6.631935966927e-01 6.645788619101e-01 6.659158396803e-01 6.672019273006e-01 6.684386233992e-01 6.696224977328e-01 6.707554009871e-01 6.718356874298e-01 6.728628159317e-01 6.738364699204e-01 6.747557977282e-01 6.756202653971e-01 6.764294843468e-01 6.771838951639e-01 6.778818886976e-01 6.785231852634e-01 6.791072675122e-01 6.796341558630e-01 6.801031142901e-01 6.805140495484e-01 6.808659500573e-01 6.811590290965e-01 6.813932357950e-01 6.815668794173e-01 6.816811794017e-01 6.817363543284e-01 6.817286286288e-01 6.816615169013e-01 6.815334582475e-01 6.813442317063e-01 6.810936905924e-01 6.807806784846e-01 6.804072959395e-01 6.799713635817e-01 6.794732025299e-01 6.789139544634e-01 6.782915053233e-01 6.776076050966e-01 6.768617644299e-01 6.760536036770e-01 6.751834489890e-01 6.742517783024e-01 6.732570912912e-01 6.722016863025e-01 6.710836039479e-01 6.699045066532e-01 6.686644840525e-01 6.673625508551e-01 6.660008660684e-01 6.645774617754e-01 6.630945211870e-01 6.615518251065e-01 6.599490939830e-01 6.582874526072e-01 6.565670448756e-01 6.547887753908e-01 6.529533619541e-01 6.510596765222e-01 6.491096263523e-01 6.471032417365e-01 6.450422548568e-01 6.429263288022e-01 6.407563330990e-01 6.385337718645e-01 6.362579925538e-01 6.339316281556e-01 6.315544166361e-01 6.291267940977e-01 6.266518905320e-01 6.241282845031e-01 6.215576489243e-01 6.189423394820e-01 6.162823054341e-01 6.135798634831e-01 6.108353112263e-01 6.080493840976e-01 6.052255869935e-01 6.023629285782e-01 5.994648341401e-01 5.965319611998e-01 5.935655979262e-01 5.905686350602e-01 5.875404967421e-01 5.844856994833e-01 5.814045478603e-01 5.782986118296e-01 5.751714006973e-01 5.720228764631e-01 5.688572673288e-01 5.656752969628e-01 5.624783425054e-01 5.592722522504e-01 5.560553001441e-01 5.528320526047e-01 5.496045234728e-01 5.463761449982e-01 5.431485725137e-01 5.399238027119e-01 5.367069618832e-01 5.334984320031e-01 5.303024242739e-01 5.271228848213e-01 5.239601008706e-01 5.208201253211e-01 5.177034728285e-01 5.146158038653e-01 5.115589784520e-01 5.085365715576e-01 5.055524910141e-01 5.026093473133e-01 4.997115210629e-01 4.968627009246e-01 4.940650282102e-01 4.913240651088e-01 4.886413196330e-01 4.860227613424e-01 4.834709589308e-01 4.809894248131e-01 4.785828257068e-01 4.762524137149e-01 4.740040844314e-01 4.718416734370e-01 4.697666387983e-01 4.677850129529e-01 4.658976734938e-01 4.641106707380e-01 4.624258372813e-01 4.608462724700e-01 4.593756180286e-01 4.580168683816e-01 4.567729343829e-01 4.556459257959e-01 4.546383304904e-01 4.537539182348e-01 4.529931024623e-01 4.523599191732e-01 4.518540798023e-01 4.514781525122e-01 4.512339678247e-01 4.511221959229e-01 4.511448534399e-01 4.512999780757e-01 4.515912787128e-01 4.520167783428e-01 4.525777974707e-01 4.532735969066e-01 4.541031764920e-01 4.550671210607e-01 4.561628240923e-01 4.573900965091e-01 4.587487480903e-01 4.602337842317e-01 4.618468934507e-01 4.635836303774e-01 4.654427926840e-01 4.674222313991e-01 4.695164194526e-01 4.717281189980e-01 4.740481347484e-01 4.764787448765e-01 4.790128897477e-01 4.816494791583e-01 4.843849287636e-01 4.872115055269e-01 4.901319785788e-01 4.931379154936e-01 4.962267815679e-01 4.993953654092e-01 5.026376182408e-01 5.059535186105e-01 5.093325809210e-01 5.127785906932e-01 5.162811000774e-01 5.198371312858e-01 5.234471177637e-01 5.270978816489e-01 5.307960791218e-01 5.345278327221e-01 5.382955470767e-01 5.420937105700e-01 5.459134540403e-01 5.497604489341e-01 5.536190379301e-01 5.574949821975e-01 5.613785104079e-01 5.652668638489e-01 5.691600009520e-01 5.730454292959e-01 5.769313359638e-01 5.808010697921e-01 5.846612337338e-01 5.885040385111e-01 5.923227847441e-01 5.961233432707e-01 5.998879360625e-01 6.036302261631e-01 6.073317644843e-01 6.109968376621e-01 6.146230121274e-01 6.181994242015e-01 6.217366230394e-01 6.252146641441e-01 6.286458877315e-01 6.320170768234e-01 6.353277534630e-01 6.385822523606e-01 6.417625422601e-01 6.448854346138e-01 6.479290817852e-01 6.509055648626e-01 6.538060318021e-01 6.566241429200e-01 6.593701409492e-01 6.620241908673e-01 6.646023744515e-01 6.670874891431e-01 6.694863934265e-01 6.717955432863e-01 6.740057112741e-01 6.761305397463e-01 6.781482333107e-01 6.800753326335e-01 6.818993984181e-01 6.836203315419e-01 6.852425673579e-01 6.867519777382e-01 6.881647562159e-01 6.894624721395e-01 6.906566943918e-01 6.917405522638e-01 6.927089745347e-01 6.935723883661e-01 6.943159645224e-01 6.949522713444e-01 6.954703753700e-01 6.958733499849e-01 6.961647190913e-01 6.963335509630e-01 6.963935725487e-01 6.963311391445e-01 6.961545155033e-01 6.958618226064e-01 6.954483002604e-01 6.949238661926e-01 6.942775031937e-01 6.935174170745e-01 6.926417134877e-01 6.916480155894e-01 6.905436685453e-01 6.893202444430e-01 6.879879427467e-01 6.865416544813e-01 6.849826324950e-01 6.833187152287e-01 6.815386240292e-01 6.796600882125e-01 6.776697039177e-01 6.755765790636e-01 6.733854991718e-01 6.710865728506e-01 6.686999783273e-01 6.662077716545e-01 6.636292050090e-01 6.609580379325e-01 6.581952756461e-01 6.553554162460e-01 6.524226481934e-01 6.494220189647e-01 6.463374243152e-01 6.431845247545e-01 6.399649623426e-01 6.366734208801e-01 6.333316970474e-01 6.299224299444e-01 6.264697273440e-01 6.229643894143e-01 6.194167437046e-01 6.158339502578e-01 6.122116152677e-01 6.085696054585e-01 6.048955892476e-01 6.012113076944e-01 5.975129380127e-01 5.938075956820e-01 5.901063324965e-01 5.864059802614e-01 5.827243082482e-01 5.790570793421e-01 5.754187560002e-01 5.718124491070e-01 5.682434765957e-01 5.647235165522e-01 5.612544006186e-01 5.578467662404e-01 5.545050410722e-01 5.512398511249e-01 5.480533013095e-01 5.449582697087e-01 5.419559958004e-01 5.390593920311e-01 5.362704867420e-01 5.335982871771e-01 5.310516668965e-01 5.286295871307e-01 5.263504448126e-01 5.242065568059e-01 5.222149759996e-01 5.203752207527e-01 5.186908343489e-01 5.171744616956e-01 5.158187390920e-01 5.146404926432e-01 5.136320892932e-01 5.128024007931e-01 5.121535959041e-01 5.116828693794e-01 5.113998603382e-01 5.112947064519e-01 5.113775411712e-01 5.116415227952e-01 5.120876190489e-01 5.127164571039e-01 5.135187840884e-01 5.145007742608e-01 5.156523391179e-01 5.169726648114e-01 5.184555339599e-01 5.200975948391e-01 5.218930201892e-01 5.238351963807e-01 5.259178350430e-01 5.281348174017e-01 5.304789460284e-01 5.329404195065e-01 5.355167802384e-01 5.381916802526e-01 5.409658753314e-01 5.438242305908e-01 5.467599365474e-01 5.497666615942e-01 5.528278233134e-01 5.559461020393e-01 5.590990612282e-01 5.622882640793e-01 5.654975327554e-01 5.687192900984e-01 5.719489288610e-01 5.751658859210e-01 5.783753671192e-01 5.815537864475e-01 5.847040587078e-01 5.878105388402e-01 5.908635929537e-01 5.938608735200e-01 5.967841094027e-01 5.996350194661e-01 6.023965893236e-01 6.050666251966e-01 6.076332668586e-01 6.100910927531e-01 6.124314918793e-01 6.146460015624e-01 6.167315990660e-01 6.186729553158e-01 6.204753646500e-01 6.221197679070e-01 6.236102613700e-01 6.249342484571e-01 6.260868596212e-01 6.270679167203e-01 6.278631089519e-01 6.284785922590e-01 6.288978512567e-01 6.291267724691e-01 6.291562450235e-01 6.289810658867e-01 6.286068166074e-01 6.280173600873e-01 6.272230316941e-01 6.262113982396e-01 6.249871959954e-01 6.235477944266e-01 6.218879117388e-01 6.200156472481e-01 6.179202783348e-01 6.156118610976e-01 6.130842381861e-01 6.103425312170e-01 6.073866914748e-01 6.042205555184e-01 6.008456896767e-01 5.972648542117e-01 5.934851960632e-01 5.895065943801e-01 5.853404434156e-01 5.809851349677e-01 5.764553182142e-01 5.717510047955e-01 5.668814432142e-01 5.618626836795e-01 5.566899301146e-01 5.513888970138e-01 5.459568183079e-01 5.404139202022e-01 5.347718991659e-01 5.290359072251e-01 5.232348098312e-01 5.173668411984e-01 5.114627102975e-01 5.055284305629e-01 4.995861317836e-01 4.936565308269e-01 4.877512581608e-01 4.819000225551e-01 4.761126444243e-01 4.704201086713e-01 4.648372858300e-01 4.593919857854e-01 4.541018376123e-01 4.489923074201e-01 4.440880695221e-01 4.394062723437e-01 4.349776745087e-01 4.308134163576e-01 4.269464489071e-01 4.233866147717e-01 4.201573014342e-01 4.172784709880e-01 4.147561282762e-01 4.126152706255e-01 4.108545745282e-01 4.094925881684e-01 4.085278321755e-01 4.079631360784e-01 4.078039706502e-01 4.080372454094e-01 4.086668353405e-01 4.096739493302e-01 4.110539644419e-01 4.127881696974e-01 4.148608677788e-01 4.172521826290e-01 4.199410148869e-01 4.229066548176e-01 4.261204631742e-01 4.295646570311e-01 4.332035686879e-01 4.370205196364e-01 4.409814785508e-01 4.450633221047e-01 4.492400826605e-01 4.534793837317e-01 4.577642275311e-01 4.620606306119e-01 4.663525964278e-01 4.706085779445e-01 4.748112301719e-01 4.789366440481e-01 4.829623348826e-01 4.868746981385e-01 4.906471645559e-01 4.942720585512e-01 4.977230440085e-01 5.009956049427e-01 5.040701635897e-01 5.069349666695e-01 5.095845186865e-01 5.120004739503e-01 5.141854951283e-01 5.161227669837e-01 5.178137590286e-01 5.192530970593e-01 5.204340705226e-01 5.213624971606e-01 5.220292519951e-01 5.224443761333e-01 5.226019480626e-01 5.225122963140e-01 5.221753494316e-01 5.215980319461e-01 5.207902193972e-01 5.197544706473e-01 5.185066984379e-01 5.170481123899e-01 5.153989719740e-01 5.135642425282e-01 5.115576008930e-01 5.093970742182e-01 5.070875136026e-01 5.046540806355e-01 5.021013861460e-01 4.994532526323e-01 4.967186470283e-01 4.939164595379e-01 4.910629643249e-01 4.881712775183e-01 4.852615736918e-01 4.823433624235e-01 4.794394427346e-01 4.765581744870e-01 4.737197743618e-01 4.709368001235e-01 4.682199728021e-01 4.655903638765e-01 4.630510415871e-01 4.606251625685e-01 4.583159307400e-01 4.561403190254e-01 4.541080500772e-01 4.522279776414e-01 4.505143719708e-01 4.489730541193e-01 4.476198298625e-01 4.464578380252e-01 4.455023552567e-01 4.447600627014e-01 4.442421046558e-01 4.439593477902e-01 4.439180920641e-01 4.441332783320e-01 4.446106349867e-01 4.453648323286e-01 4.464005759684e-01 4.477306942975e-01 4.493636451197e-01 4.513064788969e-01 4.535701319611e-01 4.561558027484e-01 4.590746305404e-01 4.623249113864e-01 4.659110143366e-01 4.698321168476e-01 4.740830784646e-01 4.786630613876e-01 4.835577633077e-01 4.887610632742e-01 4.942546441088e-01 5.000228487962e-01 5.060433294361e-01 5.122949134956e-01 5.187481340421e-01 5.253724715350e-01 5.321373597657e-01 5.390041449721e-01 5.459388375321e-01 5.528967600075e-01 5.598405634423e-01 5.667234582015e-01 5.735018202805e-01 5.801322823817e-01 5.865668954075e-01 5.927615272548e-01 5.986690178639e-01 6.042469937335e-01 6.094495615329e-01 6.142385458176e-01 6.185732538606e-01 6.224143903424e-01 6.257334694012e-01 6.284939909791e-01 6.306765092665e-01 6.322546185464e-01 6.332129171005e-01 6.335419682567e-01 6.332323379769e-01 6.322910627523e-01 6.307194276397e-01 6.285384127008e-01 6.257656631437e-01 6.224350999153e-01 6.185859941240e-01 6.142632477450e-01 6.095272568744e-01 6.044400061879e-01 5.990779508923e-01 5.935215829878e-01 5.878614022390e-01 5.821977111545e-01 5.766310638935e-01 5.712712704975e-01 5.662300699333e-01 5.616173540618e-01 5.575433336776e-01 5.541135480641e-01 5.514231177835e-01 5.495579281792e-01 5.485889494548e-01 5.485676969075e-01 5.495296107398e-01 5.514862469520e-01 5.544299433216e-01 5.583267317064e-01 5.631268759061e-01 5.687568113962e-01 5.751296107976e-01 5.821435298693e-01 5.896824569268e-01 5.976294084063e-01 6.058529308254e-01 6.142302940668e-01 6.226320577581e-01 6.309322781916e-01 6.390144540358e-01 6.467619457572e-01 6.540717466888e-01 6.608462329359e-01 6.669992580051e-01 6.724550530126e-01 6.771470657383e-01 6.810232091434e-01 6.840389943526e-01 6.861646482354e-01 6.873806483266e-01 6.876786268975e-01 6.870598370532e-01 6.855379488915e-01 6.831372041346e-01 6.798875546883e-01 6.758333408784e-01 6.710194793311e-01 6.655041777581e-01 6.593490689724e-01 6.526198007254e-01 6.453867901245e-01 6.377228229461e-01 6.297021423503e-01 6.213990925350e-01 6.128876386569e-01 6.042401276501e-01 5.955237353537e-01 5.868072955470e-01 5.781515720200e-01 5.696144645640e-01 5.612518189968e-01 5.531132339342e-01 5.452460640116e-01 5.376963318609e-01 5.305061255236e-01 5.237173888000e-01 5.173728798386e-01 5.115138178570e-01 5.061825135256e-01 5.014237312632e-01 4.972815680382e-01 4.937974115919e-01 4.910147215162e-01 4.889689982006e-01 4.876913221866e-01 4.872049542452e-01 4.875195774966e-01 4.886317123105e-01 4.905203001618e-01 4.931490398888e-01 4.964607478454e-01 5.003773666315e-01 5.048082432749e-01 5.096396050695e-01 5.147489862504e-01 5.199987975926e-01 5.252436363478e-01 5.303374252863e-01 5.351279855989e-01 5.394722446805e-01 5.432287655239e-01 5.462702835196e-01 5.484837173675e-01 5.497692934958e-01 5.500560132227e-01 5.492861163608e-01 5.474368625233e-01 5.445078725005e-01 5.405305373698e-01 5.355710073395e-01 5.297220049883e-01 5.231189628750e-01 5.159188744998e-01 5.083212127667e-01 5.005488144835e-01 4.928470229317e-01 4.854856041379e-01 4.787338650216e-01 4.728709124770e-01 4.681457118131e-01 4.647884231838e-01 4.629799279658e-01 4.628411938649e-01 4.644356522845e-01 4.677448228423e-01 4.726966609498e-01 4.791447479595e-01 4.869053460733e-01 4.957534812322e-01 5.054400614679e-01 5.157185722042e-01 5.263318066871e-01 5.370506745181e-01 5.476484540807e-01 5.579335473703e-01 5.677376257725e-01 5.769073521233e-01 5.853321796777e-01 5.929059735328e-01 5.995623571705e-01 6.052368846037e-01 6.098935321324e-01 6.135067114647e-01 6.160550610728e-01 6.175418847489e-01 6.179589086273e-01 6.173231383517e-01 6.156475513779e-01 6.129524065136e-01 6.092752635009e-01 6.046465630781e-01 5.991278058665e-01 5.927736860175e-01 5.856710676366e-01 5.779140738035e-01 5.696172620126e-01 5.609204243449e-01 5.519731262999e-01 5.429598893063e-01 5.340678060751e-01 5.255104277085e-01 5.175073024580e-01 5.102805052686e-01 5.040536806845e-01 4.990311512570e-01 4.954080676263e-01 4.933339131967e-01 4.929311946942e-01 4.942656650769e-01 4.973561006450e-01 5.021691389666e-01 5.086089689810e-01 5.165370974442e-01 5.257558369524e-01 5.360380808117e-01 5.471079419762e-01 5.586648833451e-01 5.703844616799e-01 5.819182554467e-01 5.929159810075e-01 6.030126556247e-01 6.118674150109e-01 6.191380133748e-01 6.245237843253e-01 6.277640264965e-01 6.286480075699e-01 6.270494244059e-01 6.229153040383e-01 6.163099767929e-01 6.074046970758e-01 5.965132582333e-01 5.840884860183e-01 5.707272358061e-01 5.571729703224e-01 5.464241398556e-01 5.358151791750e-01 5.262714425033e-01 5.188429365599e-01 5.144151398962e-01 5.134498667996e-01 5.158634489760e-01 5.211321931942e-01 5.285381978222e-01 5.374402471481e-01 5.474601809411e-01 5.585066682217e-01 5.706311443660e-01 5.838336640379e-01 5.978764571119e-01 6.122015021512e-01 6.259955124868e-01 6.383739822696e-01 6.485714186543e-01 6.561216952964e-01 6.609415518115e-01 6.632836550058e-01 6.635973396702e-01 6.623555456128e-01 6.598814742583e-01 6.562568780449e-01 6.513602737682e-01 6.450126357414e-01 6.371463690731e-01 6.279931949013e-01 6.181625779803e-01 6.085795876215e-01 6.003165371029e-01 5.943502615474e-01 5.913157380596e-01 5.913848077481e-01 5.943320504715e-01 5.997034879462e-01 6.070475741310e-01 6.160815627822e-01 6.267171547957e-01 6.389256283478e-01 6.525833029929e-01 6.672986826151e-01 6.823417382585e-01 6.967325925129e-01 7.094261429770e-01 7.195168069305e-01 7.264236372420e-01 7.299983916240e-01 7.304921040677e-01 7.284245162532e-01 7.244223355757e-01 7.190189577645e-01 7.125166859841e-01 7.049812888182e-01 6.963316246070e-01 6.863798780752e-01 6.751805142866e-01 6.463655199288e-01 5.926837161251e-01 5.315100517409e-01 4.871297339829e-01 4.789056726806e-01 5.053955545955e-01 5.464743846158e-01 5.810592769063e-01 5.971458455228e-01 5.928875049051e-01 5.748178351092e-01 5.549526931016e-01 5.459523574142e-01 5.545794324764e-01 5.780694399131e-01 6.070552693873e-01 6.317840837983e-01 6.462333653415e-01 6.492829713507e-01 6.440359449597e-01 6.359848029666e-01 6.305122030364e-01 6.303546327411e-01 6.345148878358e-01 6.391836473693e-01 6.400687159430e-01 6.346819417104e-01 6.235669457236e-01 6.102732007240e-01 5.997935506479e-01 5.960159158751e-01 5.992353323665e-01 6.056580994734e-01 6.093597965966e-01 6.052995226356e-01 5.918571903900e-01 5.719450557987e-01 5.525048568799e-01 5.416722981674e-01 5.441717301828e-01 5.579005669164e-01 5.751034121057e-01 5.871292416359e-01 5.888094435660e-01 5.807822470616e-01 5.694161189785e-01 5.641370615084e-01 5.720428075043e-01 5.927532037572e-01 6.182865308823e-01 6.379226575359e-01 6.437625910205e-01 6.340687042060e-01 6.144455454628e-01 5.965084104665e-01 5.929433145615e-01 6.096533767731e-01 6.411558519534e-01 6.744521607615e-01 6.966623862746e-01 7.004346145758e-01 6.859965750820e-01 6.609463055491e-01 6.376567248453e-01 6.275599143541e-01 6.342129678934e-01 6.508124303549e-01 6.651723668171e-01 6.670441847463e-01 6.529475946058e-01 6.278023734672e-01 6.036197887469e-01 5.943016420215e-01 6.067625929566e-01 6.353052927038e-01 6.655365348375e-01 6.830924660408e-01 6.797335471301e-01 6.558582590828e-01 6.209218660724e-01 5.913193984782e-01 5.835961285114e-01 6.035228888379e-01 6.414160174287e-01 6.797042407817e-01 7.030960444732e-01 7.037459527509e-01 6.824088748741e-01 6.478137095236e-01 6.140828643991e-01 5.951063505690e-01 5.965967562012e-01 6.122959003639e-01 6.290539193741e-01 6.351570013344e-01 6.256158651412e-01 6.035931392596e-01 5.792417827333e-01 5.653855231796e-01 5.701066461107e-01 5.909019726453e-01 6.166005962793e-01 6.348374463061e-01 6.380587762710e-01 6.261442982303e-01 6.063262534844e-01 5.906105827767e-01 5.899692149689e-01 6.076446787282e-01 6.541479571679e-01
 3.425425360306e-01 3.434785119930e-01 3.443932499546e-01 3.452698723198e-01 3.461369100086e-01 3.470444604194e-01 3.480270904087e-01 3.490882811042e-01 3.502096068596e-01 3.513618187693e-01 3.525098650715e-01 3.536244938872e-01 3.547055652683e-01 3.557946705047e-01 3.569493724073e-01 3.582051952638e-01 3.595491055876e-01 3.609246118347e-01 3.622599664502e-01 3.635185811754e-01 3.647318515911e-01 3.659865734860e-01 3.673588261327e-01 3.688583081529e-01 3.704227651036e-01 3.719658262121e-01 3.734305986822e-01 3.748219280379e-01 3.762045078260e-01 3.776672698899e-01 3.792634708669e-01 3.809717097677e-01 3.827102484606e-01 3.843917986021e-01 3.859809575071e-01 3.875105324794e-01 3.890601944030e-01 3.907113194917e-01 3.924941040984e-01 3.943639750578e-01 3.962352991240e-01 3.980396732408e-01 3.997679555202e-01 4.014639215796e-01 4.031914532655e-01 4.050021847478e-01 4.069112872442e-01 4.088894008126e-01 4.108779382189e-01 4.128215446939e-01 4.146985048910e-01 4.165307661161e-01 4.183754598441e-01 4.202963041615e-01 4.223255510495e-01 4.244321314667e-01 4.265368148731e-01 4.285702103981e-01 4.305267716639e-01 4.324616383357e-01 4.344493328000e-01 4.365353980746e-01 4.387071212414e-01 4.409011078105e-01 4.430536360488e-01 4.451462472009e-01 4.472099947258e-01 4.492902941514e-01 4.514165204971e-01 4.535917695850e-01 4.558023548354e-01 4.580292475521e-01 4.602495387034e-01 4.624463181548e-01 4.646091646839e-01 4.667386836529e-01 4.688645434172e-01 4.710408076512e-01 4.733052115590e-01 4.756355070113e-01 4.779525126640e-01 4.801727763870e-01 4.822729014638e-01 4.843177948351e-01 4.864259479445e-01 4.886823182201e-01 4.910635723397e-01 4.934482436401e-01 4.957046011154e-01 4.977909223503e-01 4.997796668836e-01 5.018141086856e-01 5.040041323817e-01 5.063493125745e-01 5.087388253100e-01 5.110308460450e-01 5.131512307071e-01 5.151407133700e-01 5.171189261575e-01 5.192093197081e-01 5.214558108897e-01 5.238014203470e-01 5.261264463265e-01 5.283285968196e-01 5.303875798924e-01 5.323700908431e-01 5.343904251644e-01 5.365376214338e-01 5.388231720123e-01 5.411711525861e-01 5.434716863585e-01 5.456507471390e-01 5.477177472111e-01 5.497527786925e-01 5.518537069628e-01 5.540772224387e-01 5.564037385461e-01 5.587561685465e-01 5.610528341536e-01 5.632495953617e-01 5.653584587235e-01 5.674377591374e-01 5.695559349343e-01 5.717594128104e-01 5.740478354040e-01 5.763681615538e-01 5.786424635931e-01 5.807999376101e-01 5.828275032833e-01 5.847887860957e-01 5.867901422122e-01 5.889142362584e-01 5.911572106511e-01 5.934224436635e-01 5.955801720332e-01 5.975630914241e-01 5.994189808803e-01 6.012820106238e-01 6.032732931910e-01 6.054162080061e-01 6.076268066778e-01 6.097709652535e-01 6.117712694495e-01 6.136530522100e-01 6.155149922197e-01 6.174501178322e-01 6.194861990906e-01 6.215815541325e-01 6.236634750648e-01 6.256768977839e-01 6.276124159013e-01 6.294924004655e-01 6.313542239362e-01 6.332312592051e-01 6.351470857882e-01 6.370962425145e-01 6.390476673093e-01 6.409588894000e-01 6.428008191179e-01 6.445817512836e-01 6.463453275937e-01 6.481377275840e-01 6.499726249281e-01 6.518247719361e-01 6.536572695516e-01 6.554480261768e-01 6.572010670811e-01 6.589370652792e-01 6.606701165638e-01 6.623999238708e-01 6.641185636866e-01 6.658290428186e-01 6.675318455889e-01 6.692231147753e-01 6.708913987791e-01 6.725271366102e-01 6.741316716410e-01 6.757208888373e-01 6.773104285228e-01 6.789010716626e-01 6.804818722061e-01 6.820427548408e-01 6.835800090861e-01 6.850967881367e-01 6.865986438772e-01 6.880899106411e-01 6.895674100700e-01 6.910303021523e-01 6.924790140098e-01 6.939117223585e-01 6.953257899691e-01 6.967214011121e-01 6.981025577041e-01 6.994686466755e-01 7.008176623124e-01 7.021478359836e-01 7.034586599899e-01 7.047540691477e-01 7.060384778856e-01 7.073099053709e-01 7.085598826166e-01 7.097841054753e-01 7.109863940537e-01 7.121717365279e-01 7.133425610353e-01 7.144963762441e-01 7.156285126385e-01 7.167373488770e-01 7.178294749470e-01 7.189068773173e-01 7.199657531690e-01 7.210029626789e-01 7.220201275009e-01 7.230193639087e-01 7.240033047878e-01 7.249701012964e-01 7.259138567858e-01 7.268301329579e-01 7.277254207336e-01 7.286042927423e-01 7.294656212660e-01 7.303050207546e-01 7.311194794343e-01 7.319096232365e-01 7.326782476237e-01 7.334309598373e-01 7.341665893724e-01 7.348802728737e-01 7.355700926150e-01 7.362373939982e-01 7.368836648966e-01 7.375106507959e-01 7.381184004898e-01 7.387034173101e-01 7.392649329203e-01 7.398039993570e-01 7.403216042246e-01 7.408165182457e-01 7.412895274386e-01 7.417400274574e-01 7.421669656919e-01 7.425721245853e-01 7.429549552885e-01 7.433140535001e-01 7.436500221300e-01 7.439658001852e-01 7.442571498919e-01 7.445253099785e-01 7.447697899018e-01 7.449894407997e-01 7.451848541757e-01 7.453597709863e-01 7.455101695580e-01 7.456347591895e-01 7.457368020812e-01 7.458132850912e-01 7.458673760835e-01 7.458983521301e-01 7.459044362166e-01 7.458866087769e-01 7.458445175097e-01 7.457798733992e-01 7.456904174979e-01 7.455748735618e-01 7.454359033323e-01 7.452712662163e-01 7.450823347106e-01 7.448692594349e-01 7.446302970980e-01 7.443673645292e-01 7.440808723159e-01 7.437684946517e-01 7.434308272677e-01 7.430674552327e-01 7.426798718858e-01 7.422667965736e-01 7.418285450147e-01 7.413661637346e-01 7.408777338715e-01 7.403645058368e-01 7.398272852087e-01 7.392630677786e-01 7.386731795287e-01 7.380580987119e-01 7.374183549686e-01 7.367537194279e-01 7.360638859428e-01 7.353480963574e-01 7.346062172760e-01 7.338390862883e-01 7.330463505427e-01 7.322284443237e-01 7.313857970913e-01 7.305174911992e-01 7.296243108365e-01 7.287055196367e-01 7.277607860409e-01 7.267901489650e-01 7.257942993941e-01 7.247736714293e-01 7.237279270395e-01 7.226570623590e-01 7.215604971875e-01 7.204382362811e-01 7.192912635360e-01 7.181189437504e-01 7.169213299161e-01 7.156994753203e-01 7.144521156819e-01 7.131801207251e-01 7.118827899807e-01 7.105614449634e-01 7.092144631546e-01 7.078426976904e-01 7.064468469691e-01 7.050264168128e-01 7.035813308037e-01 7.021113561605e-01 7.006172325560e-01 6.990996190118e-01 6.975584128995e-01 6.959927475218e-01 6.944042502787e-01 6.927907879147e-01 6.911531671380e-01 6.894925629686e-01 6.878080185161e-01 6.861018129425e-01 6.843724422186e-01 6.826205690563e-01 6.808456865000e-01 6.790482947189e-01 6.772278890581e-01 6.753842403512e-01 6.735194105639e-01 6.716332366533e-01 6.697249177888e-01 6.677971105938e-01 6.658470377425e-01 6.638761412024e-01 6.618832945705e-01 6.598684850107e-01 6.578340486467e-01 6.557792627355e-01 6.537064272053e-01 6.516144853200e-01 6.495038092869e-01 6.473720210981e-01 6.452198293865e-01 6.430491412184e-01 6.408593261360e-01 6.386529563281e-01 6.364307845735e-01 6.341917435544e-01 6.319357961855e-01 6.296610562265e-01 6.273678982031e-01 6.250571664708e-01 6.227329508831e-01 6.203950890687e-01 6.180446478219e-01 6.156791856495e-01 6.132988328175e-01 6.109024706193e-01 6.084909562496e-01 6.060661663519e-01 6.036316127612e-01 6.011882397492e-01 5.987329551853e-01 5.962663696662e-01 5.937887602790e-01 5.912970835941e-01 5.887962937775e-01 5.862874515985e-01 5.837714275033e-01 5.812508043278e-01 5.787224213094e-01 5.761859229328e-01 5.736412054519e-01 5.710886438741e-01 5.685323515493e-01 5.659742730340e-01 5.634142577968e-01 5.608517615674e-01 5.582866119313e-01 5.557165105458e-01 5.531448468708e-01 5.505741373524e-01 5.480046754763e-01 5.454385518570e-01 5.428753003728e-01 5.403135232295e-01 5.377537769319e-01 5.351982746139e-01 5.326481560333e-01 5.301060567421e-01 5.275717712691e-01 5.250441297368e-01 5.225244894227e-01 5.200135832215e-01 5.175126606248e-01 5.150239356495e-01 5.125494947425e-01 5.100870681942e-01 5.076384099644e-01 5.052028643934e-01 5.027834207430e-01 5.003819159965e-01 4.979998277890e-01 4.956380570813e-01 4.932944511117e-01 4.909706956097e-01 4.886672746116e-01 4.863893429998e-01 4.841368101891e-01 4.819106594360e-01 4.797118767261e-01 4.775378119679e-01 4.753933777226e-01 4.732788368153e-01 4.711963158731e-01 4.691489255710e-01 4.671345600518e-01 4.651549578662e-01 4.632110659761e-01 4.613041122144e-01 4.594355421837e-01 4.576080547290e-01 4.558219829323e-01 4.540776768051e-01 4.523762383794e-01 4.507188846138e-01 4.491075557893e-01 4.475422929153e-01 4.460245323562e-01 4.445566276349e-01 4.431390457792e-01 4.417729766779e-01 4.404589695657e-01 4.391975724412e-01 4.379900776073e-01 4.368380426995e-01 4.357431649569e-01 4.347071579838e-01 4.337291946646e-01 4.328093688219e-01 4.319488930088e-01 4.311495413289e-01 4.304121031927e-01 4.297383344060e-01 4.291276530701e-01 4.285796231186e-01 4.280956241363e-01 4.276762317824e-01 4.273224757778e-01 4.270352971538e-01 4.268139475478e-01 4.266595262291e-01 4.265713214310e-01 4.265501214541e-01 4.265962044579e-01 4.267099103158e-01 4.268920622952e-01 4.271412681784e-01 4.274580381619e-01 4.278421442779e-01 4.282938335038e-01 4.288127566927e-01 4.293993488196e-01 4.300519121101e-01 4.307709830033e-01 4.315563783582e-01 4.324067495282e-01 4.333221619114e-01 4.343024026391e-01 4.353464039306e-01 4.364531639013e-01 4.376222680480e-01 4.388540417518e-01 4.401455688269e-01 4.414978729638e-01 4.429090060838e-01 4.443787556349e-01 4.459058659136e-01 4.474885514820e-01 4.491269317687e-01 4.508201467977e-01 4.525650635923e-01 4.543625363515e-01 4.562110121884e-01 4.581084391854e-01 4.600548528877e-01 4.620478329528e-01 4.640871576314e-01 4.661714848030e-01 4.682971772230e-01 4.704666445772e-01 4.726773098997e-01 4.749257996800e-01 4.772138437151e-01 4.795384618574e-01 4.818982066110e-01 4.842919717429e-01 4.867179884813e-01 4.891773472860e-01 4.916644748298e-01 4.941810015291e-01 4.967251207050e-01 4.992942336842e-01 5.018886229045e-01 5.045058297741e-01 5.071443699007e-01 5.098035289827e-01 5.124809128009e-01 5.151761491372e-01 5.178878959343e-01 5.206143309494e-01 5.233538545664e-01 5.261062569461e-01 5.288690492701e-01 5.316415736025e-01 5.344221794478e-01 5.372091662431e-01 5.400036090040e-01 5.428006616170e-01 5.456010820053e-01 5.484033797941e-01 5.512063616654e-01 5.540084583887e-01 5.568087743470e-01 5.596053901771e-01 5.623978041038e-01 5.651847689293e-01 5.679637463235e-01 5.707355419795e-01 5.734980000162e-01 5.762505985283e-01 5.789905522047e-01 5.817187970366e-01 5.844328490386e-01 5.871318466848e-01 5.898139170996e-01 5.924797728797e-01 5.951260765962e-01 5.977542731634e-01 6.003621532244e-01 6.029474990392e-01 6.055109495477e-01 6.080507352292e-01 6.105648701351e-01 6.130546704740e-01 6.155171858865e-01 6.179527928641e-01 6.203591659399e-01 6.227354014969e-01 6.250820644999e-01 6.273973084376e-01 6.296800652375e-01 6.319288644992e-01 6.341437153474e-01 6.363241958964e-01 6.384672593174e-01 6.405741425090e-01 6.426434127192e-01 6.446739487204e-01 6.466647738920e-01 6.486162199036e-01 6.505256254659e-01 6.523929582027e-01 6.542184863281e-01 6.560004998131e-01 6.577380662816e-01 6.594302955148e-01 6.610770738289e-01 6.626771978405e-01 6.642305692993e-01 6.657361532480e-01 6.671928111599e-01 6.686008096106e-01 6.699585280376e-01 6.712651969916e-01 6.725220020448e-01 6.737260499020e-01 6.748783729819e-01 6.759778359969e-01 6.770232685456e-01 6.780145331275e-01 6.789518280826e-01 6.798334155349e-01 6.806600346989e-01 6.814300404927e-01 6.821433357083e-01 6.827999491679e-01 6.833990320499e-01 6.839403086618e-01 6.844221934816e-01 6.848460800282e-01 6.852107267126e-01 6.855160981619e-01 6.857612565716e-01 6.859460371299e-01 6.860709253316e-01 6.861345542039e-01 6.861366114820e-01 6.860792091353e-01 6.859590087787e-01 6.857775915314e-01 6.855333333159e-01 6.852276954881e-01 6.848601408570e-01 6.844293481586e-01 6.839366734981e-01 6.833815136821e-01 6.827634491914e-01 6.820823415570e-01 6.813397233186e-01 6.805342490841e-01 6.796661720595e-01 6.787353582739e-01 6.777417833736e-01 6.766869938932e-01 6.755692281631e-01 6.743898803600e-01 6.731488722777e-01 6.718458900403e-01 6.704824142933e-01 6.690582281443e-01 6.675720870109e-01 6.660269763196e-01 6.644211624209e-01 6.627557309050e-01 6.610321597980e-01 6.592500022031e-01 6.574094868064e-01 6.555123325402e-01 6.535572363720e-01 6.515463414733e-01 6.494804468795e-01 6.473592120277e-01 6.451840191057e-01 6.429555272120e-01 6.406747082978e-01 6.383426325573e-01 6.359598869949e-01 6.335272054791e-01 6.310467280010e-01 6.285178171612e-01 6.259425113088e-01 6.233225777641e-01 6.206576463782e-01 6.179510115145e-01 6.152009436246e-01 6.124120033983e-01 6.095849144527e-01 6.067197499250e-01 6.038190798648e-01 6.008839873930e-01 5.979160905110e-01 5.949183016469e-01 5.918906006147e-01 5.888364304781e-01 5.857560771673e-01 5.826528695915e-01 5.795289487674e-01 5.763841726796e-01 5.732235941571e-01 5.700478267472e-01 5.668590764661e-01 5.636606148814e-01 5.604530121209e-01 5.572417428778e-01 5.540263224116e-01 5.508114907449e-01 5.475997157907e-01 5.443912918124e-01 5.411936358934e-01 5.380050612608e-01 5.348313974032e-01 5.316750541739e-01 5.285383520569e-01 5.254257680169e-01 5.223390725746e-01 5.192823390900e-01 5.162595929291e-01 5.132725545431e-01 5.103265983410e-01 5.074238353670e-01 5.045691940013e-01 5.017647304589e-01 4.990145990836e-01 4.963230483596e-01 4.936925504267e-01 4.911286029602e-01 4.886328080453e-01 4.862101312892e-01 4.838653406080e-01 4.815988296281e-01 4.794179508849e-01 4.773229632193e-01 4.753195399791e-01 4.734112790379e-01 4.716002405199e-01 4.698909650950e-01 4.682867955918e-01 4.667892859811e-01 4.654031662789e-01 4.641299790831e-01 4.629748996268e-01 4.619368939478e-01 4.610222503694e-01 4.602295629006e-01 4.595636360995e-01 4.590264122111e-01 4.586167948076e-01 4.583393456112e-01 4.581937314665e-01 4.581815551951e-01 4.583043198430e-01 4.585600730773e-01 4.589526010175e-01 4.594784936546e-01 4.601403291558e-01 4.609381433964e-01 4.618674237909e-01 4.629318352344e-01 4.641268823602e-01 4.654536392800e-01 4.669091152596e-01 4.684906910910e-01 4.702005607800e-01 4.720304657182e-01 4.739831585697e-01 4.760536834377e-01 4.782388831953e-01 4.805385695766e-01 4.829447728124e-01 4.854612181597e-01 4.880773587271e-01 4.907939202996e-01 4.936076742696e-01 4.965116250114e-01 4.995061864676e-01 5.025821047074e-01 5.057428290928e-01 5.089768103321e-01 5.122838691200e-01 5.156617758345e-01 5.191005626676e-01 5.226036037235e-01 5.261585094402e-01 5.297690707516e-01 5.334260318087e-01 5.371243303479e-01 5.408671434346e-01 5.446386818043e-01 5.484468137704e-01 5.522778281029e-01 5.561329882718e-01 5.600086292866e-01 5.638939959998e-01 5.677960820705e-01 5.716991129275e-01 5.756091678895e-01 5.795160562945e-01 5.834161666300e-01 5.873122771281e-01 5.911888740141e-01 5.950563633541e-01 5.988987848520e-01 6.027197979691e-01 6.065146308488e-01 6.102746065493e-01 6.140074369424e-01 6.176943506569e-01 6.213477332011e-01 6.249537637409e-01 6.285117128560e-01 6.320241607299e-01 6.354758603933e-01 6.388806598895e-01 6.422168824712e-01 6.454975884912e-01 6.487109841236e-01 6.518541559170e-01 6.549342678108e-01 6.579316997248e-01 6.608630159326e-01 6.637083905729e-01 6.664781944735e-01 6.691641996018e-01 6.717608092213e-01 6.742790820622e-01 6.766973967450e-01 6.790334947400e-01 6.812698224726e-01 6.834121450778e-01 6.854610404776e-01 6.874035648241e-01 6.892544253877e-01 6.909932293812e-01 6.926348223952e-01 6.941680608939e-01 6.955932185892e-01 6.969152805891e-01 6.981197097175e-01 6.992215808693e-01 7.002054192064e-01 7.010794821005e-01 7.018410476541e-01 7.024838915901e-01 7.030174520015e-01 7.034281488080e-01 7.037276282788e-01 7.039078649580e-01 7.039699333797e-01 7.039180057812e-01 7.037419595597e-01 7.034543193852e-01 7.030450704228e-01 7.025176776392e-01 7.018758544478e-01 7.011113488566e-01 7.002357212007e-01 6.992394500819e-01 6.981289272695e-01 6.969044958152e-01 6.955618336590e-01 6.941127014655e-01 6.925443935387e-01 6.908697572564e-01 6.890858019290e-01 6.871894559903e-01 6.851939935527e-01 6.830852947946e-01 6.808819328603e-01 6.785731787177e-01 6.761654855521e-01 6.736669535264e-01 6.710651531128e-01 6.683830164456e-01 6.656034131082e-01 6.627443979640e-01 6.598018416282e-01 6.567759548842e-01 6.536829084493e-01 6.505069739035e-01 6.472723064214e-01 6.439663142322e-01 6.406022871725e-01 6.371849487462e-01 6.337087644132e-01 6.301940948716e-01 6.266273788654e-01 6.230314232536e-01 6.193987881008e-01 6.157381414111e-01 6.120602708953e-01 6.083596982615e-01 6.046562288662e-01 6.009416596820e-01 5.972339826555e-01 5.935316188379e-01 5.898435908107e-01 5.861788734799e-01 5.825380722953e-01 5.789351525694e-01 5.753712036910e-01 5.718567402242e-01 5.683961221088e-01 5.650000802402e-01 5.616720368146e-01 5.584223348725e-01 5.552550073800e-01 5.521787728734e-01 5.492030820059e-01 5.463292250596e-01 5.435722013015e-01 5.409286512821e-01 5.384153721803e-01 5.360328663650e-01 5.337865648551e-01 5.316890702652e-01 5.297354554888e-01 5.279438769753e-01 5.263068702413e-01 5.248372213666e-01 5.235381586256e-01 5.224069813106e-01 5.214585349870e-01 5.206818095681e-01 5.200918254348e-01 5.196807827263e-01 5.194532208325e-01 5.194127684844e-01 5.195517846996e-01 5.198790677756e-01 5.203838084035e-01 5.210714212817e-01 5.219351751172e-01 5.229739313423e-01 5.241836865551e-01 5.255600024909e-01 5.270985420562e-01 5.287929305583e-01 5.306394307069e-01 5.326300879827e-01 5.347610856960e-01 5.370196473559e-01 5.394060792645e-01 5.419060773858e-01 5.445146226748e-01 5.472244725091e-01 5.500219307127e-01 5.529075437625e-01 5.558602123036e-01 5.588828183007e-01 5.619572811044e-01 5.650774587777e-01 5.682376665247e-01 5.714178581612e-01 5.746243784171e-01 5.778308048455e-01 5.810410985640e-01 5.842382238167e-01 5.874134935492e-01 5.905629573881e-01 5.936677117067e-01 5.967309859208e-01 5.997303630000e-01 6.026681852438e-01 6.055294336464e-01 6.083073028532e-01 6.109947144221e-01 6.135797651471e-01 6.160592716258e-01 6.184203176344e-01 6.206611866608e-01 6.227665213403e-01 6.247372756848e-01 6.265616795553e-01 6.282326536955e-01 6.297487271551e-01 6.310954057247e-01 6.322775462487e-01 6.332770540540e-01 6.340994638267e-01 6.347343649990e-01 6.351752259252e-01 6.354257558519e-01 6.354687866571e-01 6.353165598233e-01 6.349505397709e-01 6.343780130852e-01 6.335927375923e-01 6.325893613332e-01 6.313743394904e-01 6.299345200715e-01 6.282799868968e-01 6.264037850067e-01 6.243063039211e-01 6.219906059092e-01 6.194535830817e-01 6.167011400784e-01 6.137295412488e-01 6.105463792227e-01 6.071510168202e-01 6.035498693464e-01 5.997430159052e-01 5.957401348087e-01 5.915418009272e-01 5.871551198296e-01 5.825921152941e-01 5.778485489374e-01 5.729473961160e-01 5.678822031473e-01 5.626731510445e-01 5.573289295700e-01 5.518530577862e-01 5.462714710383e-01 5.405793625740e-01 5.348079249531e-01 5.289579132614e-01 5.230506752924e-01 5.171052983014e-01 5.111295987529e-01 5.051530473281e-01 4.991837661672e-01 4.932492657889e-01 4.873651240190e-01 4.815547909561e-01 4.758388335653e-01 4.702387338040e-01 4.647801119866e-01 4.594800773267e-01 4.543709157563e-01 4.494651969915e-01 4.447974998436e-01 4.403798803201e-01 4.362402760651e-01 4.324005822784e-01 4.288739448250e-01 4.256896280613e-01 4.228518314428e-01 4.203879791302e-01 4.183022332908e-01 4.166063519997e-01 4.153132808044e-01 4.144180369098e-01 4.139341570323e-01 4.138501019316e-01 4.141703958738e-01 4.148803151629e-01 4.159754922980e-01 4.174409490556e-01 4.192602343009e-01 4.214197511808e-01 4.238931726425e-01 4.266670498160e-01 4.297085862594e-01 4.330030112128e-01 4.365176439043e-01 4.402282215865e-01 4.441104886461e-01 4.481320748622e-01 4.522744604540e-01 4.564998171373e-01 4.607918768669e-01 4.651175747399e-01 4.694550463271e-01 4.737810314882e-01 4.780668121392e-01 4.822966844823e-01 4.864416482815e-01 4.904895221216e-01 4.944118335343e-01 4.981991963651e-01 5.018293171445e-01 5.052874132034e-01 5.085646788422e-01 5.116373238788e-01 5.145068784809e-01 5.171513604746e-01 5.195710744694e-01 5.217543967054e-01 5.236932615314e-01 5.253893899439e-01 5.268302731256e-01 5.280229480359e-01 5.289587088432e-01 5.296444410218e-01 5.300769776973e-01 5.302611877678e-01 5.302024854042e-01 5.299013271800e-01 5.293709747581e-01 5.286107678538e-01 5.276375154676e-01 5.264531467867e-01 5.250720284451e-01 5.235069321825e-01 5.217621727944e-01 5.198607191441e-01 5.178058410702e-01 5.156188807280e-01 5.133087640563e-01 5.108916019906e-01 5.083854322148e-01 5.057988387086e-01 5.031539050837e-01 5.004589104070e-01 4.977356906488e-01 4.949928873986e-01 4.922499021624e-01 4.895193445839e-01 4.868136056116e-01 4.841527108562e-01 4.815413066149e-01 4.790008052461e-01 4.765378714067e-01 4.741674549578e-01 4.719019520029e-01 4.697500635045e-01 4.677278438853e-01 4.658402841626e-01 4.641037426182e-01 4.625238208416e-01 4.611166545277e-01 4.598885341336e-01 4.588514122566e-01 4.580192340533e-01 4.573984035074e-01 4.570059076986e-01 4.568473968983e-01 4.569398400399e-01 4.572921124958e-01 4.579169691122e-01 4.588271256672e-01 4.600324774849e-01 4.615470532685e-01 4.633775428267e-01 4.655382881216e-01 4.680334769019e-01 4.708729069030e-01 4.740610808085e-01 4.775998105579e-01 4.814931322584e-01 4.857347831556e-01 4.903233176515e-01 4.952496184603e-01 5.005026745169e-01 5.060677494491e-01 5.119277229767e-01 5.180592624697e-01 5.244384131869e-01 5.310380857878e-01 5.378241688702e-01 5.447658604047e-01 5.518199592361e-01 5.589526015698e-01 5.661189788585e-01 5.732741447711e-01 5.803745384461e-01 5.873702402889e-01 5.942181114193e-01 6.008654323423e-01 6.072675376813e-01 6.133750206518e-01 6.191433865690e-01 6.245260905003e-01 6.294781624256e-01 6.339632443769e-01 6.379380322736e-01 6.413719192735e-01 6.442303824979e-01 6.464884824023e-01 6.481232770156e-01 6.491170934017e-01 6.494608122703e-01 6.491446985839e-01 6.481755962416e-01 6.465571727861e-01 6.443080282352e-01 6.414519532300e-01 6.380185571332e-01 6.340512828290e-01 6.295959651491e-01 6.247157975013e-01 6.194749610646e-01 6.139488354797e-01 6.082255848387e-01 6.023936755265e-01 5.965574146043e-01 5.908191405345e-01 5.852913015480e-01 5.800864419385e-01 5.753168177183e-01 5.710930724453e-01 5.675217496987e-01 5.646998087111e-01 5.627117589454e-01 5.616281250643e-01 5.615016470776e-01 5.623643964640e-01 5.642276124181e-01 5.670814396650e-01 5.708904946203e-01 5.756029898712e-01 5.811433986540e-01 5.874226905067e-01 5.943380815898e-01 6.017705134996e-01 6.096029912723e-01 6.177024322528e-01 6.259427632028e-01 6.341983653214e-01 6.423384269038e-01 6.502506871198e-01 6.578154859005e-01 6.649324149482e-01 6.715058153263e-01 6.774492115888e-01 6.826901860810e-01 6.871637555319e-01 6.908198661435e-01 6.936165736704e-01 6.955268127678e-01 6.965341491167e-01 6.966310572779e-01 6.958246548135e-01 6.941274380885e-01 6.915686287319e-01 6.881792878392e-01 6.840033899055e-01 6.790889587321e-01 6.734926249438e-01 6.672783440100e-01 6.605088635734e-01 6.532535504326e-01 6.455820854363e-01 6.375673782277e-01 6.292787372178e-01 6.207848393394e-01 6.121565055495e-01 6.034548774544e-01 5.947415376608e-01 5.860755446947e-01 5.775109489826e-01 5.690985448095e-01 5.608871006883e-01 5.529227347784e-01 5.452508444611e-01 5.379176707423e-01 5.309676040507e-01 5.244487568560e-01 5.184090000023e-01 5.128998787875e-01 5.079732733001e-01 5.036832555305e-01 5.000825100064e-01 4.972206067506e-01 4.951436084803e-01 4.938861688776e-01 4.934766732822e-01 4.939255898585e-01 4.952282975475e-01 4.973599322147e-01 5.002746406095e-01 5.039083161687e-01 5.081705665721e-01 5.129569961105e-01 5.181432119697e-01 5.235900399286e-01 5.291517582830e-01 5.346697597163e-01 5.399886810562e-01 5.449515235910e-01 5.494088852015e-01 5.532194122352e-01 5.562547093239e-01 5.584097648212e-01 5.595866571769e-01 5.597246398331e-01 5.587796726517e-01 5.567386006026e-01 5.536198732511e-01 5.494682387447e-01 5.443703144199e-01 5.384354975543e-01 5.318153729577e-01 5.246898523253e-01 5.172639062575e-01 5.097793118750e-01 5.024851601447e-01 4.956535872287e-01 4.895482434320e-01 4.844317788071e-01 4.805378288199e-01 4.780610720084e-01 4.771553966504e-01 4.778996297213e-01 4.803236359110e-01 4.843775590594e-01 4.899574703586e-01 4.969070794391e-01 5.050220962278e-01 5.140860645066e-01 5.238510005180e-01 5.340819154093e-01 5.445403411570e-01 5.550094468974e-01 5.652926799701e-01 5.752049097374e-01 5.846039749206e-01 5.933511389441e-01 6.013484826875e-01 6.085033678109e-01 6.147517710284e-01 6.200436843636e-01 6.243334853618e-01 6.276042965352e-01 6.298272861143e-01 6.309999530339e-01 6.311135273680e-01 6.301708897131e-01 6.281862233568e-01 6.251672146807e-01 6.211534681480e-01 6.161714253134e-01 6.102792104104e-01 6.035421227369e-01 5.960421805061e-01 5.878917992355e-01 5.792070140804e-01 5.701441709375e-01 5.608660211585e-01 5.515670753914e-01 5.424556325735e-01 5.337538088840e-01 5.256994772008e-01 5.185244460867e-01 5.124669044858e-01 5.077386800577e-01 5.045409879219e-01 5.030291624988e-01 5.033190632240e-01 5.054785348443e-01 5.095082208630e-01 5.153602804139e-01 5.229141663980e-01 5.320038572138e-01 5.423970012888e-01 5.538215248741e-01 5.659642255588e-01 5.784730657463e-01 5.909827833473e-01 6.030959911595e-01 6.144287652628e-01 6.245852932821e-01 6.331956466245e-01 6.399201021958e-01 6.444539901941e-01 6.465639758413e-01 6.460774558669e-01 6.429268279464e-01 6.371387326502e-01 6.288695184325e-01 6.184132860156e-01 6.062020341416e-01 5.928325111545e-01 5.814532034456e-01 5.694700389028e-01 5.577958022917e-01 5.475097283598e-01 5.395949977443e-01 5.346752876027e-01 5.328792141587e-01 5.339097768353e-01 5.372613836840e-01 5.424740905414e-01 5.493225223219e-01 5.578471735399e-01 5.682048701979e-01 5.804600693235e-01 5.943882538104e-01 6.093876489398e-01 6.245561212446e-01 6.388985874482e-01 6.515333958091e-01 6.618891458405e-01 6.697876117156e-01 6.753900207947e-01 6.790488114863e-01 6.811294818633e-01 6.818398736275e-01 6.811374880752e-01 6.787856273931e-01 6.744963974337e-01 6.681117180592e-01 6.597810193835e-01 6.500451115110e-01 6.397795290634e-01 6.300331791127e-01 6.218126379236e-01 6.158399258463e-01 6.124394956979e-01 6.115803497589e-01 6.130374551855e-01 6.165892166692e-01 6.221874176560e-01 6.299620749889e-01 6.400797530027e-01 6.525514940184e-01 6.670574381810e-01 6.828557743753e-01 6.988779510994e-01 7.139488609640e-01 7.270058488732e-01 7.373042715707e-01 7.445340894638e-01 7.487874477088e-01 7.504240847332e-01 7.499022990680e-01 7.475986001065e-01 7.436746249952e-01 7.380819038250e-01 7.306784824364e-01 7.210509343104e-01 7.066031086103e-01 6.627869976425e-01 5.973747806839e-01 5.327504088054e-01 4.962562108719e-01 5.026786476995e-01 5.401531473827e-01 5.827331090171e-01 6.098853084675e-01 6.128557029877e-01 5.940144149918e-01 5.645406155312e-01 5.404726408023e-01 5.354293225660e-01 5.522922218719e-01 5.822566884116e-01 6.123832207933e-01 6.331729619549e-01 6.414266051825e-01 6.398109830756e-01 6.346553840431e-01 6.325768042428e-01 6.370870630576e-01 6.468997379058e-01 6.572152206141e-01 6.626750210128e-01 6.600840052866e-01 6.497791462196e-01 6.355101199599e-01 6.229873577214e-01 6.172154905717e-01 6.198356973031e-01 6.280624582011e-01 6.361540944794e-01 6.382632955067e-01 6.309472728312e-01 6.146334377636e-01 5.937024402741e-01 5.751929973237e-01 5.657587382053e-01 5.679856874580e-01 5.786582340688e-01 5.907147290924e-01 5.972994507214e-01 5.950644702466e-01 5.857503013247e-01 5.756478824306e-01 5.728137811481e-01 5.823548819949e-01 6.027069253036e-01 6.263086529345e-01 6.438805084154e-01 6.489456364634e-01 6.404806937299e-01 6.237244270168e-01 6.087594978495e-01 6.061840535107e-01 6.208572984791e-01 6.483901388441e-01 6.781382358728e-01 6.993043641961e-01 7.056163563150e-01 6.972096712294e-01 6.803081507421e-01 6.647175788797e-01 6.590084417124e-01 6.654311838957e-01 6.783938467107e-01 6.882124555353e-01 6.866883665897e-01 6.711812313672e-01 6.462271029476e-01 6.225084195092e-01 6.124133165634e-01 6.224379906765e-01 6.480949338140e-01 6.766951455306e-01 6.948057786611e-01 6.940242855039e-01 6.736052457136e-01 6.410662007563e-01 6.105979179755e-01 5.978141099275e-01 6.104903924191e-01 6.427427876190e-01 6.795846704876e-01 7.061494391318e-01 7.135689407065e-01 7.007412825346e-01 6.740130423658e-01 6.449991706982e-01 6.260242080303e-01 6.236257004202e-01 6.345083478338e-01 6.482845637418e-01 6.541905771746e-01 6.464813985028e-01 6.265688672599e-01 6.025879499926e-01 5.861229025842e-01 5.859836693856e-01 6.021916072712e-01 6.258852334426e-01 6.453217291268e-01 6.520038987671e-01 6.439595556633e-01 6.262779670931e-01 6.093368334924e-01 6.041862126876e-01 6.163574210494e-01 6.595597609018e-01
 3.393604739972e-01 3.400350280845e-01 3.406917085080e-01 3.413092167802e-01 3.419125628912e-01 3.425523489061e-01 3.432702735671e-01 3.440747818990e-01 3.449475562499e-01 3.458552503379e-01 3.467581699824e-01 3.476260181030e-01 3.484597853648e-01 3.493024081870e-01 3.502149940939e-01 3.512358653876e-01 3.523524856018e-01 3.535050046660e-01 3.546178360180e-01 3.556519965705e-01 3.566408804322e-01 3.576740528542e-01 3.588323260669e-01 3.601261770800e-01 3.614913418216e-01 3.628371815657e-01 3.641037556329e-01 3.652964746252e-01 3.664835506657e-01 3.677550121279e-01 3.691654946370e-01 3.706938987385e-01 3.722573676589e-01 3.737683019918e-01 3.751876638189e-01 3.765461323934e-01 3.779235945210e-01 3.794059414674e-01 3.810253649161e-01 3.827403126139e-01 3.844632656611e-01 3.861209412405e-01 3.876995449817e-01 3.892424990464e-01 3.908187870899e-01 3.924850040910e-01 3.942582876130e-01 3.961068891172e-01 3.979681607045e-01 3.997839139804e-01 4.015325851597e-01 4.032374963565e-01 4.049584037535e-01 4.067612720089e-01 4.086785689019e-01 4.106790432279e-01 4.126808736982e-01 4.146136651262e-01 4.164679309138e-01 4.182977568349e-01 4.201827752199e-01 4.221736932647e-01 4.242588104251e-01 4.263728416706e-01 4.284464310187e-01 4.304563234620e-01 4.324326000730e-01 4.344271527731e-01 4.364746799502e-01 4.385804305648e-01 4.407292513340e-01 4.428951493181e-01 4.450514477250e-01 4.471838423834e-01 4.492826228029e-01 4.513519814183e-01 4.534227181677e-01 4.555487142311e-01 4.577666802567e-01 4.600541824143e-01 4.623294375615e-01 4.645066389000e-01 4.665627007072e-01 4.685632590780e-01 4.706315768602e-01 4.728550944376e-01 4.752115907168e-01 4.775752490334e-01 4.798088451393e-01 4.818660498864e-01 4.838235803577e-01 4.858298777303e-01 4.880009539766e-01 4.903374980704e-01 4.927250085859e-01 4.950125065649e-01 4.971228360518e-01 4.990969159842e-01 5.010613777817e-01 5.031463718963e-01 5.053993715601e-01 5.077587569282e-01 5.100967425555e-01 5.123068202159e-01 5.143685433089e-01 5.163541651758e-01 5.183838913885e-01 5.205498202100e-01 5.228608830734e-01 5.252357053215e-01 5.275601122891e-01 5.297606490537e-01 5.318486854277e-01 5.339066456421e-01 5.360351132067e-01 5.382911141921e-01 5.406532698426e-01 5.430421670661e-01 5.453746218576e-01 5.476068294196e-01 5.497501600716e-01 5.518630711202e-01 5.540178469621e-01 5.562628801249e-01 5.585957800211e-01 5.609637068698e-01 5.632841116665e-01 5.654848248325e-01 5.675546806196e-01 5.695595767695e-01 5.716102240481e-01 5.737898699358e-01 5.760909214645e-01 5.784134438336e-01 5.806263850550e-01 5.826629521454e-01 5.845752734836e-01 5.864995573460e-01 5.885571642724e-01 5.907702775355e-01 5.930487021909e-01 5.952592742763e-01 5.973267488617e-01 5.992778417432e-01 6.012120613036e-01 6.032208594511e-01 6.053318280371e-01 6.075022113503e-01 6.096606777923e-01 6.117510713464e-01 6.137656546613e-01 6.157249066477e-01 6.176649202118e-01 6.196231485981e-01 6.216219975494e-01 6.236576660950e-01 6.256954691877e-01 6.276930718138e-01 6.296213369533e-01 6.314907120154e-01 6.333459443133e-01 6.352325257697e-01 6.371619324654e-01 6.391085987079e-01 6.410359411030e-01 6.429230743411e-01 6.447744082197e-01 6.466103149952e-01 6.484442587780e-01 6.502734646455e-01 6.520927938102e-01 6.539060349310e-01 6.557134245889e-01 6.575089495477e-01 6.592829644681e-01 6.610243302756e-01 6.627363784835e-01 6.644343591862e-01 6.661344903956e-01 6.678366015222e-01 6.695293163297e-01 6.712029738385e-01 6.728539366348e-01 6.744859178018e-01 6.761041052066e-01 6.777121837037e-01 6.793076024042e-01 6.808896157631e-01 6.824581295731e-01 6.840114909476e-01 6.855467695408e-01 6.870655783797e-01 6.885704416622e-01 6.900611525386e-01 6.915357222364e-01 6.929914749761e-01 6.944297592180e-01 6.958535171717e-01 6.972677382717e-01 6.986683425904e-01 7.000480294271e-01 7.014034025876e-01 7.027373663017e-01 7.040553935647e-01 7.053598538533e-01 7.066484997840e-01 7.079150100063e-01 7.091600225722e-01 7.103894761146e-01 7.116047312201e-01 7.128023246266e-01 7.139791752670e-01 7.151356525641e-01 7.162763614445e-01 7.174026164928e-01 7.185114359628e-01 7.195972265460e-01 7.206567045845e-01 7.216960446193e-01 7.227200807452e-01 7.237266126760e-01 7.247121022426e-01 7.256740676049e-01 7.266107955142e-01 7.275275376230e-01 7.284304745152e-01 7.293155114876e-01 7.301784924391e-01 7.310191164019e-01 7.318377100408e-01 7.326368670064e-01 7.334160937576e-01 7.341776088402e-01 7.349160838595e-01 7.356314325606e-01 7.363258100267e-01 7.369982901491e-01 7.376483761031e-01 7.382776990568e-01 7.388845417145e-01 7.394693604267e-01 7.400322453171e-01 7.405739560234e-01 7.410918320455e-01 7.415871517658e-01 7.420625400693e-01 7.425143577176e-01 7.429429224372e-01 7.433476963114e-01 7.437282835362e-01 7.440859796592e-01 7.444226144165e-01 7.447355926362e-01 7.450232342043e-01 7.452878321523e-01 7.455286802615e-01 7.457460068304e-01 7.459406603587e-01 7.461112469270e-01 7.462577676639e-01 7.463812204608e-01 7.464814718933e-01 7.465574205591e-01 7.466078974799e-01 7.466347435521e-01 7.466363151069e-01 7.466130257994e-01 7.465664969787e-01 7.464944704096e-01 7.463985251834e-01 7.462786221816e-01 7.461338684632e-01 7.459628492712e-01 7.457669276422e-01 7.455468392294e-01 7.453010022753e-01 7.450303151145e-01 7.447355495938e-01 7.444146648033e-01 7.440691263751e-01 7.436989980076e-01 7.433020856930e-01 7.428803381824e-01 7.424330288338e-01 7.419601443048e-01 7.414633367133e-01 7.409410972012e-01 7.403919655311e-01 7.398169531669e-01 7.392170175053e-01 7.385913176700e-01 7.379390654699e-01 7.372626723975e-01 7.365609257345e-01 7.358329769587e-01 7.350792768897e-01 7.343002273214e-01 7.334942445321e-01 7.326631995357e-01 7.318070829126e-01 7.309255130137e-01 7.300181854419e-01 7.290846859682e-01 7.281253498047e-01 7.271406175913e-01 7.261298614730e-01 7.250940696396e-01 7.240325167993e-01 7.229458309909e-01 7.218332245026e-01 7.206952711250e-01 7.195318665313e-01 7.183434255326e-01 7.171293047749e-01 7.158904949560e-01 7.146261556732e-01 7.133359483050e-01 7.120205965009e-01 7.106809310202e-01 7.093164069232e-01 7.079267212086e-01 7.065132213280e-01 7.050741812408e-01 7.036103889329e-01 7.021212208163e-01 7.006089529489e-01 6.990717041289e-01 6.975106809670e-01 6.959265464689e-01 6.943178355171e-01 6.926855007105e-01 6.910292025987e-01 6.893491364581e-01 6.876450152838e-01 6.859179480094e-01 6.841678609533e-01 6.823954465566e-01 6.806013610054e-01 6.787836550705e-01 6.769436913724e-01 6.750811734309e-01 6.731940539673e-01 6.712866372596e-01 6.693573293847e-01 6.674083574357e-01 6.654376510738e-01 6.634471536415e-01 6.614344617628e-01 6.593985464261e-01 6.573431335977e-01 6.552665570589e-01 6.531715508189e-01 6.510590485578e-01 6.489279998954e-01 6.467775675570e-01 6.446067624000e-01 6.424146572264e-01 6.402033484462e-01 6.379760416583e-01 6.357331938608e-01 6.334746692978e-01 6.311998939623e-01 6.289068988913e-01 6.265961995921e-01 6.242676830016e-01 6.219236722964e-01 6.195668047419e-01 6.171976207166e-01 6.148156000392e-01 6.124185699726e-01 6.100074443839e-01 6.075792320065e-01 6.051397150727e-01 6.026884016839e-01 6.002277705165e-01 5.977590452076e-01 5.952788206751e-01 5.927874908826e-01 5.902846368480e-01 5.877708242549e-01 5.852495105920e-01 5.827226437471e-01 5.801908365843e-01 5.776530805476e-01 5.751078762564e-01 5.725542271775e-01 5.699957684883e-01 5.674338683220e-01 5.648690711820e-01 5.623044040678e-01 5.597378627770e-01 5.571685291303e-01 5.545970169690e-01 5.520247156907e-01 5.494535561756e-01 5.468858500361e-01 5.443211725589e-01 5.417586711378e-01 5.392000746948e-01 5.366441853520e-01 5.340936684540e-01 5.315511416751e-01 5.290163210701e-01 5.264891030121e-01 5.239708332247e-01 5.214598738329e-01 5.189597037823e-01 5.164715566305e-01 5.139976128358e-01 5.115375995690e-01 5.090911238390e-01 5.066578275241e-01 5.042406562435e-01 5.018420100047e-01 4.994626294467e-01 4.971037493020e-01 4.947667360426e-01 4.924484805454e-01 4.901526830249e-01 4.878808467433e-01 4.856354895330e-01 4.834183853501e-01 4.812283703422e-01 4.790671833304e-01 4.769349625680e-01 4.748332363212e-01 4.727639436944e-01 4.707290210126e-01 4.687289861433e-01 4.667643422903e-01 4.648370144530e-01 4.629473387924e-01 4.610967155593e-01 4.592863953569e-01 4.575175336831e-01 4.557921521716e-01 4.541111254897e-01 4.524760030219e-01 4.508868404960e-01 4.493445503693e-01 4.478505750285e-01 4.464076244675e-01 4.450155614961e-01 4.436766667016e-01 4.423914283192e-01 4.411593517479e-01 4.399819804654e-01 4.388613345155e-01 4.377982386507e-01 4.367949882762e-01 4.358502180165e-01 4.349649633432e-01 4.341402406793e-01 4.333765286781e-01 4.326755110614e-01 4.320382253055e-01 4.314654723351e-01 4.309567146611e-01 4.305129673696e-01 4.301339520633e-01 4.298211011614e-01 4.295754263759e-01 4.293960730934e-01 4.292850648882e-01 4.292413490040e-01 4.292643009855e-01 4.293559303158e-01 4.295161347035e-01 4.297434760732e-01 4.300397735136e-01 4.304051692996e-01 4.308375919000e-01 4.313375949495e-01 4.319052652083e-01 4.325408734106e-01 4.332441309624e-01 4.340130657902e-01 4.348492339579e-01 4.357502697900e-01 4.367160874033e-01 4.377481970626e-01 4.388437294139e-01 4.400016829163e-01 4.412230945357e-01 4.425050593159e-01 4.438491924982e-01 4.452533466144e-01 4.467152968935e-01 4.482372356046e-01 4.498147310506e-01 4.514484052897e-01 4.531380293065e-01 4.548811942295e-01 4.566763366106e-01 4.585244381308e-01 4.604216177699e-01 4.623691492760e-01 4.643648428819e-01 4.664065895787e-01 4.684953128765e-01 4.706261022019e-01 4.728012857552e-01 4.750181120705e-01 4.772743390871e-01 4.795720007410e-01 4.819051919699e-01 4.842750571920e-01 4.866795451726e-01 4.891175073254e-01 4.915880832099e-01 4.940895898893e-01 4.966194377357e-01 4.991779516934e-01 5.017620370357e-01 5.043715495601e-01 5.070051727269e-01 5.096611873752e-01 5.123377697226e-01 5.150336525375e-01 5.177473333245e-01 5.204796847865e-01 5.232265506036e-01 5.259868927187e-01 5.287607170777e-01 5.315451733944e-01 5.343405542134e-01 5.371448291113e-01 5.399552893104e-01 5.427724753322e-01 5.455942514699e-01 5.484192725896e-01 5.512472948539e-01 5.540751997197e-01 5.569028857944e-01 5.597290539086e-01 5.625526027895e-01 5.653720992117e-01 5.681856618822e-01 5.709925396355e-01 5.737916814535e-01 5.765816360131e-01 5.793619559495e-01 5.821307930617e-01 5.848859440931e-01 5.876286001537e-01 5.903557961610e-01 5.930668438438e-01 5.957612807920e-01 5.984368923131e-01 6.010928591240e-01 6.037291245259e-01 6.063443245073e-01 6.089363721041e-01 6.115048893886e-01 6.140487285727e-01 6.165678312737e-01 6.190585739812e-01 6.215223007435e-01 6.239576823766e-01 6.263631232172e-01 6.287375151383e-01 6.310805841629e-01 6.333909517062e-01 6.356683851243e-01 6.379112328838e-01 6.401179312798e-01 6.422888215345e-01 6.444228973742e-01 6.465193077259e-01 6.485758546166e-01 6.505926867790e-01 6.525698477487e-01 6.545046214309e-01 6.563982445115e-01 6.582487245539e-01 6.600549865649e-01 6.618168400775e-01 6.635330446600e-01 6.652033416686e-01 6.668275356241e-01 6.684029012260e-01 6.699311700845e-01 6.714096370767e-01 6.728386996678e-01 6.742181296062e-01 6.755456665179e-01 6.768225156165e-01 6.780468275834e-01 6.792179095042e-01 6.803361235410e-01 6.814004306853e-01 6.824096178229e-01 6.833644331488e-01 6.842632909519e-01 6.851059409555e-01 6.858912273266e-01 6.866207274492e-01 6.872917188281e-01 6.879051457857e-01 6.884596509052e-01 6.889552890430e-01 6.893923004791e-01 6.897695702995e-01 6.900862054864e-01 6.903424812223e-01 6.905379568011e-01 6.906729711490e-01 6.907455085135e-01 6.907573156964e-01 6.907075268868e-01 6.905949018818e-01 6.904203006801e-01 6.901836405084e-01 6.898839068848e-01 6.895221691679e-01 6.890969585124e-01 6.886084161065e-01 6.880572039381e-01 6.874430730889e-01 6.867658595982e-01 6.860250536049e-01 6.852209615854e-01 6.843545096930e-01 6.834252670687e-01 6.824322847652e-01 6.813773661165e-01 6.802593083520e-01 6.790793064517e-01 6.778368540578e-01 6.765320627013e-01 6.751675086955e-01 6.737402595040e-01 6.722518505020e-01 6.707028850682e-01 6.690941033605e-01 6.674254025980e-01 6.656975730720e-01 6.639109106258e-01 6.620658754753e-01 6.601635691091e-01 6.582039549349e-01 6.561881058156e-01 6.541166387594e-01 6.519902732551e-01 6.498093143960e-01 6.475756691888e-01 6.452893807020e-01 6.429508200743e-01 6.405631994357e-01 6.381250388394e-01 6.356386536920e-01 6.331040051773e-01 6.305243859706e-01 6.278995533423e-01 6.252296187375e-01 6.225179160263e-01 6.197650315727e-01 6.169725605669e-01 6.141422083306e-01 6.112736517843e-01 6.083716387857e-01 6.054344858498e-01 6.024665609049e-01 5.994679461711e-01 5.964403814057e-01 5.933880589514e-01 5.903096119191e-01 5.872088679933e-01 5.840886800281e-01 5.809498867791e-01 5.777949660854e-01 5.746259211248e-01 5.714465073608e-01 5.682570621183e-01 5.650610250387e-01 5.618621725430e-01 5.586607125009e-01 5.554612830595e-01 5.522658780365e-01 5.490770978081e-01 5.458992987330e-01 5.427327422947e-01 5.395831053935e-01 5.364521815809e-01 5.333428403041e-01 5.302607121725e-01 5.272056516573e-01 5.241826209501e-01 5.211957509668e-01 5.182472375010e-01 5.153426157278e-01 5.124822614942e-01 5.096728929818e-01 5.069154680207e-01 5.042156832803e-01 5.015760608354e-01 4.990006906275e-01 4.964938377488e-01 4.940583733957e-01 4.916977336854e-01 4.894174002668e-01 4.872177779941e-01 4.851063692034e-01 4.830833959534e-01 4.811549781451e-01 4.793231410703e-01 4.775910409030e-01 4.759637578581e-01 4.744414725523e-01 4.730299238684e-01 4.717313846128e-01 4.705479161863e-01 4.694832886459e-01 4.685382783379e-01 4.677171891777e-01 4.670215058319e-01 4.664522846618e-01 4.660130890811e-01 4.657029980176e-01 4.655266611338e-01 4.654817611007e-01 4.655720929550e-01 4.657963823150e-01 4.661553731433e-01 4.666508882511e-01 4.672793688113e-01 4.680449069134e-01 4.689436096165e-01 4.699754381698e-01 4.711417080529e-01 4.724370698975e-01 4.738636062512e-01 4.754174762053e-01 4.770977739436e-01 4.789038960841e-01 4.808295259520e-01 4.828766359873e-01 4.850380659704e-01 4.873149882096e-01 4.897027603391e-01 4.921960798198e-01 4.947962838703e-01 4.974947990673e-01 5.002930902950e-01 5.031834038846e-01 5.061645140981e-01 5.092323940678e-01 5.123797788416e-01 5.156095533901e-01 5.189090847094e-01 5.222817371929e-01 5.257192833792e-01 5.292174718408e-01 5.327769287765e-01 5.363846350665e-01 5.400470377837e-01 5.437497836768e-01 5.474946671302e-01 5.512780706656e-01 5.550896423021e-01 5.589346845735e-01 5.627984294328e-01 5.666868734780e-01 5.705878843050e-01 5.745007970970e-01 5.784246769446e-01 5.823473141690e-01 5.862753687733e-01 5.901932802390e-01 5.941077537682e-01 5.980092848665e-01 6.018921378028e-01 6.057621104245e-01 6.096010863474e-01 6.134218904993e-01 6.172065222273e-01 6.209601888197e-01 6.246782852305e-01 6.283507568041e-01 6.319883232867e-01 6.355687388781e-01 6.391085055655e-01 6.425897747194e-01 6.460151436541e-01 6.493861381552e-01 6.526858700072e-01 6.559309615500e-01 6.590993087831e-01 6.622028355312e-01 6.652316819917e-01 6.681822534679e-01 6.710616078027e-01 6.738492661169e-01 6.765648595383e-01 6.791862731895e-01 6.817247548581e-01 6.841741794896e-01 6.865247874735e-01 6.887911392756e-01 6.909508056913e-01 6.930218147148e-01 6.949871161651e-01 6.968525003811e-01 6.986174383590e-01 7.002697845077e-01 7.018262996152e-01 7.032658462925e-01 7.046019579704e-01 7.058252512551e-01 7.069346021043e-01 7.079374397219e-01 7.088190627619e-01 7.095932505380e-01 7.102457645592e-01 7.107848621027e-01 7.112087511913e-01 7.115096447358e-01 7.116991130271e-01 7.117643576939e-01 7.117134036422e-01 7.115442513166e-01 7.112524691240e-01 7.108464114417e-01 7.103159908388e-01 7.096709412722e-01 7.089063222347e-01 7.080218868967e-01 7.070241180475e-01 7.059038816719e-01 7.046732639933e-01 7.033241144910e-01 7.018603899193e-01 7.002879201833e-01 6.985965182846e-01 6.968028546335e-01 6.948939912561e-01 6.928801185194e-01 6.907634768371e-01 6.885369032748e-01 6.862183088762e-01 6.837904061983e-01 6.812734165802e-01 6.786591292286e-01 6.759515112564e-01 6.731615370616e-01 6.702759776007e-01 6.673192899391e-01 6.642738707331e-01 6.611568350237e-01 6.579688040700e-01 6.547069827776e-01 6.513888667838e-01 6.480012090674e-01 6.445669707440e-01 6.410742141826e-01 6.375371064895e-01 6.339614104078e-01 6.303419101052e-01 6.266998512463e-01 6.230231606501e-01 6.193319510169e-01 6.156220636007e-01 6.119044252181e-01 6.081860633434e-01 6.044663974164e-01 6.007616242408e-01 5.970689012570e-01 5.934015120455e-01 5.897622981745e-01 5.861599409498e-01 5.826012448219e-01 5.790925364762e-01 5.756420670057e-01 5.722556154444e-01 5.689432590728e-01 5.657071572461e-01 5.625610764318e-01 5.595055995974e-01 5.565535799238e-01 5.537086795145e-01 5.509773737615e-01 5.483715269476e-01 5.458880656195e-01 5.435457844520e-01 5.413380764824e-01 5.392806999828e-01 5.373773175684e-01 5.356264987693e-01 5.340437962362e-01 5.326219745987e-01 5.313772942200e-01 5.303029184762e-01 5.294074003295e-01 5.286936657044e-01 5.281571661520e-01 5.278100123067e-01 5.276425010048e-01 5.276630180890e-01 5.278659275154e-01 5.282515823687e-01 5.288211179573e-01 5.295676919732e-01 5.304941867194e-01 5.315912312847e-01 5.328607480123e-01 5.342937731079e-01 5.358878143707e-01 5.376367677277e-01 5.395350791730e-01 5.415747394345e-01 5.437504164732e-01 5.460561408317e-01 5.484789890187e-01 5.510199286875e-01 5.536585459017e-01 5.563993117362e-01 5.592246222033e-01 5.621283398036e-01 5.651039941210e-01 5.681336809578e-01 5.712220767112e-01 5.743430030711e-01 5.775016696007e-01 5.806783882474e-01 5.838676020492e-01 5.870635222787e-01 5.902443988246e-01 5.934173451926e-01 5.965566452546e-01 5.996658401047e-01 6.027268803554e-01 6.057331448632e-01 6.086784641015e-01 6.115481540958e-01 6.143406791512e-01 6.170397458045e-01 6.196432229150e-01 6.221380328293e-01 6.245206860311e-01 6.267795106166e-01 6.289076067914e-01 6.308997410091e-01 6.327435317278e-01 6.344411733746e-01 6.359746787420e-01 6.373475459276e-01 6.385472152207e-01 6.395695805084e-01 6.404132699890e-01 6.410628168087e-01 6.415279446489e-01 6.417892319251e-01 6.418529741278e-01 6.417105282194e-01 6.413558572824e-01 6.407964344540e-01 6.400140577866e-01 6.390210127759e-01 6.378041499324e-01 6.363673857549e-01 6.347110993486e-01 6.328278070139e-01 6.307258104442e-01 6.283983268606e-01 6.258514112319e-01 6.230817711158e-01 6.200947479322e-01 6.168904367061e-01 6.134730629887e-01 6.098463287536e-01 6.060131250373e-01 6.019804345004e-01 5.977469521608e-01 5.933318123536e-01 5.887261107925e-01 5.839501682593e-01 5.790059053200e-01 5.739004598797e-01 5.686527044842e-01 5.632585721990e-01 5.577467320523e-01 5.521143311286e-01 5.463825182530e-01 5.405671405343e-01 5.346722697793e-01 5.287288572054e-01 5.227375367739e-01 5.167290428647e-01 5.107130681692e-01 5.047129890169e-01 4.987478029083e-01 4.928364778701e-01 4.870044955919e-01 4.812689182331e-01 4.756586874042e-01 4.701885720032e-01 4.648908383333e-01 4.597815064060e-01 4.548884638758e-01 4.502355844830e-01 4.458392845289e-01 4.417336267407e-01 4.379240390468e-01 4.344464870131e-01 4.313073869689e-01 4.285278572791e-01 4.261263258097e-01 4.241056277300e-01 4.224882388227e-01 4.212672387580e-01 4.204592032005e-01 4.200584222616e-01 4.200649472173e-01 4.204756941877e-01 4.212779342870e-01 4.224690008851e-01 4.240258006466e-01 4.259416936626e-01 4.281898943496e-01 4.307580097834e-01 4.336170194975e-01 4.367459869274e-01 4.401220647199e-01 4.437131865120e-01 4.475016155070e-01 4.514502043630e-01 4.555412557005e-01 4.597413119133e-01 4.640250883500e-01 4.683689252769e-01 4.727408632053e-01 4.771226134006e-01 4.814821545603e-01 4.858041487488e-01 4.900597567418e-01 4.942318556868e-01 4.982978455339e-01 5.022391089790e-01 5.060415585834e-01 5.096801176098e-01 5.131524934477e-01 5.164317701891e-01 5.195154848727e-01 5.223884500924e-01 5.250389151825e-01 5.274658512024e-01 5.296531497514e-01 5.316040956424e-01 5.333074272649e-01 5.347648521244e-01 5.359725737467e-01 5.369296265214e-01 5.376408523050e-01 5.381022966557e-01 5.383250303883e-01 5.383053288823e-01 5.380573683723e-01 5.375805830900e-01 5.368862580435e-01 5.359846704370e-01 5.348793148214e-01 5.335898070331e-01 5.321174465807e-01 5.304817780201e-01 5.286916247552e-01 5.267588147791e-01 5.247023496841e-01 5.225280022523e-01 5.202577548900e-01 5.178978983454e-01 5.154707962971e-01 5.129842739343e-01 5.104562264053e-01 5.079003908460e-01 5.053289285958e-01 5.027599232229e-01 5.001993413313e-01 4.976698519447e-01 4.951758289049e-01 4.927350919655e-01 4.903581750636e-01 4.880549448035e-01 4.858422285244e-01 4.837249200361e-01 4.817205238320e-01 4.798337958862e-01 4.780825819234e-01 4.764733540711e-01 4.750185841855e-01 4.737319949335e-01 4.726205150121e-01 4.717026539541e-01 4.709841685755e-01 4.704835481041e-01 4.702111564960e-01 4.701812775725e-01 4.704087409525e-01 4.709043477430e-01 4.716870676834e-01 4.727655245620e-01 4.741582171676e-01 4.758731115621e-01 4.779253570486e-01 4.803247596175e-01 4.830785145761e-01 4.861970956243e-01 4.896816072110e-01 4.935378955086e-01 4.977617917216e-01 5.023524363348e-01 5.073000291928e-01 5.125956560504e-01 5.182230908482e-01 5.241650374835e-01 5.303996315387e-01 5.368990900635e-01 5.436374840438e-01 5.505781422710e-01 5.576872903673e-01 5.649244945262e-01 5.722474272084e-01 5.796143872347e-01 5.869743199604e-01 5.942855034162e-01 6.014926886354e-01 6.085494340584e-01 6.154052574200e-01 6.220084759221e-01 6.283103392781e-01 6.342619054458e-01 6.398173949005e-01 6.449288701906e-01 6.495565673337e-01 6.536587127302e-01 6.572006995248e-01 6.601502921102e-01 6.624775903533e-01 6.641628871323e-01 6.651849664069e-01 6.655358892493e-01 6.652082808296e-01 6.642038511943e-01 6.625326076580e-01 6.602085063688e-01 6.572618055272e-01 6.537192934289e-01 6.496287560266e-01 6.450374358997e-01 6.400068782732e-01 6.346082550811e-01 6.289155990306e-01 6.230217935731e-01 6.170156778714e-01 6.110031035959e-01 6.050920332085e-01 5.993922709395e-01 5.940212204436e-01 5.890923431824e-01 5.847170957538e-01 5.810016720377e-01 5.780450301580e-01 5.759297641993e-01 5.747273755752e-01 5.744889337407e-01 5.752460538090e-01 5.770083339155e-01 5.797629909601e-01 5.834752776943e-01 5.880873934783e-01 5.935263073115e-01 5.996980143791e-01 6.064993928382e-01 6.138099920284e-01 6.215078475617e-01 6.294671582880e-01 6.375524027202e-01 6.456428252545e-01 6.536067177062e-01 6.613299002215e-01 6.686985347365e-01 6.756074386124e-01 6.819659723732e-01 6.876872227223e-01 6.927038686155e-01 6.969508141864e-01 7.003798189241e-01 7.029543533021e-01 7.046480035515e-01 7.054476579818e-01 7.053485568372e-01 7.043592615713e-01 7.024965538267e-01 6.997891085474e-01 6.962721432434e-01 6.919885731158e-01 6.869906075936e-01 6.813298990350e-01 6.750721432161e-01 6.682784600542e-01 6.610171180697e-01 6.533535298675e-01 6.453564729372e-01 6.370931102908e-01 6.286260805635e-01 6.200208631681e-01 6.113359042731e-01 6.026277223813e-01 5.939502505240e-01 5.853531259555e-01 5.768863228231e-01 5.685961383454e-01 5.605311282366e-01 5.527350268773e-01 5.452590698411e-01 5.381510461786e-01 5.314669510917e-01 5.252622086106e-01 5.195957600463e-01 5.145313528935e-01 5.101293734102e-01 5.064560915668e-01 5.035666202048e-01 5.015146701979e-01 5.003420282675e-01 5.000752339003e-01 5.007282199844e-01 5.022894942762e-01 5.047309378472e-01 5.079942918141e-01 5.120045040388e-01 5.166609343620e-01 5.218411984314e-01 5.274109594939e-01 5.332145148747e-01 5.390960540676e-01 5.448873725924e-01 5.504242532609e-01 5.555465372473e-01 5.600983277016e-01 5.639447555224e-01 5.669553255644e-01 5.690306819831e-01 5.700867986675e-01 5.700670496114e-01 5.689455163550e-01 5.667192055136e-01 5.634254861554e-01 5.591270288442e-01 5.539248091998e-01 5.479511533874e-01 5.413670865681e-01 5.343735359635e-01 5.271862872075e-01 5.200535742609e-01 5.132269156076e-01 5.069745824861e-01 5.015541121340e-01 4.972015637884e-01 4.941336989158e-01 4.925097251347e-01 4.924481003277e-01 4.939974943912e-01 4.971480570143e-01 5.018304242733e-01 5.079118453470e-01 5.152308597256e-01 5.235773788782e-01 5.327363289684e-01 5.424732163659e-01 5.525644477346e-01 5.627938023251e-01 5.729554246462e-01 5.828792243384e-01 5.923971828676e-01 6.013799522042e-01 6.097076836556e-01 6.172863610934e-01 6.240424258583e-01 6.299051528794e-01 6.348349726949e-01 6.387834466960e-01 6.417275432357e-01 6.436385544509e-01 6.445003192411e-01 6.443078547634e-01 6.430475170386e-01 6.407340030239e-01 6.373703569495e-01 6.329892376544e-01 6.276260037371e-01 6.213313299959e-01 6.141850857093e-01 6.062700491040e-01 5.977110585953e-01 5.886376522258e-01 5.792154301671e-01 5.696269873965e-01 5.600761396120e-01 5.507918540033e-01 5.420074390597e-01 5.339792174658e-01 5.269502892886e-01 5.211708383925e-01 5.168660722192e-01 5.142362819747e-01 5.134475273629e-01 5.146058492278e-01 5.177716210149e-01 5.229275530534e-01 5.300013181890e-01 5.388395234033e-01 5.492328569257e-01 5.609106680579e-01 5.735429583989e-01 5.867724642153e-01 6.001917547428e-01 6.133877850066e-01 6.259257889581e-01 6.373793034365e-01 6.473389601368e-01 6.554184378941e-01 6.612864861848e-01 6.646608727694e-01 6.653483464301e-01 6.632413778529e-01 6.583446228691e-01 6.507918229471e-01 6.408490437981e-01 6.289453976145e-01 6.180417235892e-01 6.058448579412e-01 5.932154530526e-01 5.812041133373e-01 5.708079499796e-01 5.627290963158e-01 5.572289022753e-01 5.541861149484e-01 5.532943229564e-01 5.542899868050e-01 5.571449221933e-01 5.620915033130e-01 5.694667398060e-01 5.794820884094e-01 5.920069065660e-01 6.064604749438e-01 6.219006106027e-01 6.372460192552e-01 6.515180884053e-01 6.640456791153e-01 6.745554609220e-01 6.831238194573e-01 6.900073245894e-01 6.954655174442e-01 6.995872936734e-01 7.022040108178e-01 7.029505720426e-01 7.014242629351e-01 6.973613728665e-01 6.908147982728e-01 6.822356062379e-01 6.724182809660e-01 6.623436554091e-01 6.529785731109e-01 6.450546168291e-01 6.389580603905e-01 6.347757924069e-01 6.324516789685e-01 6.319688001413e-01 6.335117691865e-01 6.374716548354e-01 6.442780195578e-01 6.541737440252e-01 6.670060575253e-01 6.821192346502e-01 6.984312068988e-01 7.146835390077e-01 7.296919680121e-01 7.425626136709e-01 7.528323297905e-01 7.604379739165e-01 7.655787113833e-01 7.685445206520e-01 7.695465030644e-01 7.685939695558e-01 7.655058929775e-01 7.600293470958e-01 7.515173332972e-01 7.291119392691e-01 6.728635678546e-01 6.001426370251e-01 5.385753831800e-01 5.161525858645e-01 5.390547645993e-01 5.852607587598e-01 6.261331347687e-01 6.433374562673e-01 6.317418943567e-01 5.979714326302e-01 5.579056703544e-01 5.314018075740e-01 5.318674022366e-01 5.567017668606e-01 5.909336897760e-01 6.191557834171e-01 6.330822363542e-01 6.328973092898e-01 6.254752304260e-01 6.205559608542e-01 6.254176066257e-01 6.406905072389e-01 6.604149996514e-01 6.762285997146e-01 6.818181648064e-01 6.754800985736e-01 6.605291994958e-01 6.439071759025e-01 6.332709809334e-01 6.331322847787e-01 6.424404023732e-01 6.553733418062e-01 6.646873697048e-01 6.650370024200e-01 6.548276665351e-01 6.366309649345e-01 6.162049371360e-01 6.003572637983e-01 5.937853978096e-01 5.966168709420e-01 6.044666820870e-01 6.110726760493e-01 6.116094188129e-01 6.048399546951e-01 5.938034880090e-01 5.846783801650e-01 5.839310136450e-01 5.945121868842e-01 6.137005683353e-01 6.345252381642e-01 6.493681620922e-01 6.533985966717e-01 6.464052018905e-01 6.331499378673e-01 6.218544873604e-01 6.206277814502e-01 6.329668781558e-01 6.554863796241e-01 6.801558831558e-01 6.987454196894e-01 7.064924187998e-01 7.036419234469e-01 6.950329826756e-01 6.878179078540e-01 6.876656603530e-01 6.953601480525e-01 7.061353529095e-01 7.125132708802e-01 7.083409215088e-01 6.919495584151e-01 6.675510603458e-01 6.444188415199e-01 6.332762042316e-01 6.401253619774e-01 6.618331353949e-01 6.877797133080e-01 7.058667611445e-01 7.077652816324e-01 6.916156221336e-01 6.628205803344e-01 6.329477711682e-01 6.158854783051e-01 6.206006665196e-01 6.450734470099e-01 6.778668282516e-01 7.054512836435e-01 7.183683672022e-01 7.137636267505e-01 6.955494700519e-01 6.726972200784e-01 6.556461866615e-01 6.510838737885e-01 6.580667178244e-01 6.689964303944e-01 6.745407403635e-01 6.686608584358e-01 6.512303294609e-01 6.283264659974e-01 6.099546257590e-01 6.050899928112e-01 6.159997173800e-01 6.364966264979e-01 6.560952315591e-01 6.657877751394e-01 6.619003982914e-01 6.472705633184e-01 6.302646299797e-01 6.213176158113e-01 6.276339735642e-01 6.663109311185e-01
 3.385996023270e-01 3.390000584081e-01 3.393847501732e-01 3.397287461789e-01 3.400528041922e-01 3.404087322148e-01 3.408436560158e-01 3.413720942957e-01 3.419777893824e-01 3.426222603409e-01 3.432622601905e-01 3.438646013413e-01 3.444304837377e-01 3.450038368368e-01 3.456514168508e-01 3.464144637857e-01 3.472821364880e-01 3.481895600733e-01 3.490570155689e-01 3.498437434927e-01 3.505845533171e-01 3.513717800428e-01 3.522905500676e-01 3.533525815709e-01 3.544932508088e-01 3.556171405030e-01 3.566614703712e-01 3.576307453678e-01 3.585954960718e-01 3.596477777673e-01 3.608446206099e-01 3.621657652233e-01 3.635278400384e-01 3.648424091419e-01 3.660657194280e-01 3.672261096465e-01 3.684036564171e-01 3.696875429594e-01 3.711146424152e-01 3.726470611055e-01 3.741955554381e-01 3.756805457947e-01 3.770833394641e-01 3.784460696081e-01 3.798426635265e-01 3.813359365276e-01 3.829448983890e-01 3.846369740807e-01 3.863451215874e-01 3.880074807583e-01 3.896014488645e-01 3.911530245357e-01 3.927236222988e-01 3.943816725421e-01 3.961597456424e-01 3.980275562407e-01 3.999018500748e-01 4.017095706954e-01 4.034363384422e-01 4.051361343774e-01 4.068924933771e-01 4.087617021803e-01 4.107340061455e-01 4.127443674250e-01 4.147162182070e-01 4.166199373658e-01 4.184853400550e-01 4.203703127124e-01 4.223148843372e-01 4.243279910024e-01 4.263912677763e-01 4.284731453521e-01 4.305444877547e-01 4.325900310363e-01 4.346033724015e-01 4.365902795189e-01 4.385832125181e-01 4.406368088426e-01 4.427871370723e-01 4.450111770756e-01 4.472244971805e-01 4.493398701383e-01 4.513319221275e-01 4.532674894547e-01 4.552742340760e-01 4.574440254090e-01 4.597563979563e-01 4.620805613737e-01 4.642739131441e-01 4.662858396507e-01 4.681936477486e-01 4.701519437892e-01 4.722844093932e-01 4.745947969449e-01 4.769627937766e-01 4.792300907476e-01 4.813142222744e-01 4.832564570962e-01 4.851909789668e-01 4.872530399535e-01 4.894950913865e-01 4.918509254331e-01 4.941865252830e-01 4.963905643056e-01 4.984408000330e-01 5.004151153949e-01 5.024380679132e-01 5.046070961417e-01 5.069280275849e-01 5.093149346383e-01 5.116502912305e-01 5.138595658457e-01 5.159542238397e-01 5.180206459354e-01 5.201627118635e-01 5.224372444358e-01 5.248212008706e-01 5.272334281184e-01 5.295890480776e-01 5.318425746554e-01 5.340070690326e-01 5.361416133092e-01 5.383198265771e-01 5.405930713830e-01 5.429580498105e-01 5.453620338645e-01 5.477165229089e-01 5.499494355286e-01 5.520495725257e-01 5.540857101143e-01 5.561732127032e-01 5.583956261984e-01 5.607440515567e-01 5.631138694697e-01 5.653713745231e-01 5.674507645071e-01 5.694086438897e-01 5.713836071779e-01 5.734969675966e-01 5.757684582100e-01 5.781037011888e-01 5.803713754101e-01 5.824960313493e-01 5.845069920740e-01 5.865035125306e-01 5.885764947879e-01 5.907520458976e-01 5.929880757345e-01 5.952120296433e-01 5.973715305769e-01 5.994551299407e-01 6.014841419639e-01 6.034939533307e-01 6.055239970291e-01 6.075967318083e-01 6.097082769275e-01 6.118243496019e-01 6.139001150974e-01 6.159072514750e-01 6.178567733998e-01 6.197946980575e-01 6.217664249408e-01 6.237823933766e-01 6.258158867143e-01 6.278303961995e-01 6.298051003493e-01 6.317470519972e-01 6.336756523169e-01 6.356015755499e-01 6.375226715749e-01 6.394360416124e-01 6.413438863022e-01 6.432472131070e-01 6.451414856340e-01 6.470137560292e-01 6.488534271037e-01 6.506651802764e-01 6.524649574518e-01 6.542683566755e-01 6.560749203497e-01 6.578737732232e-01 6.596536169302e-01 6.614113840620e-01 6.631515595164e-01 6.648803427858e-01 6.665986387197e-01 6.683054749985e-01 6.700003653919e-01 6.716826201391e-01 6.733506083812e-01 6.750013541176e-01 6.766367848486e-01 6.782599342140e-01 6.798695636262e-01 6.814642792839e-01 6.830402411059e-01 6.845993301204e-01 6.861458362077e-01 6.876838778633e-01 6.892088183941e-01 6.907129543845e-01 6.921935752217e-01 6.936538941643e-01 6.951000157690e-01 6.965338204051e-01 6.979510916039e-01 6.993472625369e-01 7.007240591432e-01 7.020858250128e-01 7.034347222240e-01 7.047662659403e-01 7.060775502750e-01 7.073695673989e-01 7.086469645765e-01 7.099106367612e-01 7.111575387973e-01 7.123807915662e-01 7.135797739559e-01 7.147590763900e-01 7.159240361805e-01 7.170729915959e-01 7.182004169350e-01 7.193043399278e-01 7.203846949931e-01 7.214469846366e-01 7.224955847521e-01 7.235262106415e-01 7.245356075032e-01 7.255235094217e-01 7.264912643916e-01 7.274387318820e-01 7.283683272784e-01 7.292793886364e-01 7.301679014093e-01 7.310341550843e-01 7.318807082274e-01 7.327059652989e-01 7.335093098841e-01 7.342920028885e-01 7.350531747165e-01 7.357926410981e-01 7.365114106823e-01 7.372084508989e-01 7.378824331922e-01 7.385354769569e-01 7.391675035744e-01 7.397783847630e-01 7.403651931723e-01 7.409290713164e-01 7.414690366200e-01 7.419870180003e-01 7.424842404706e-01 7.429578958925e-01 7.434068680409e-01 7.438320757058e-01 7.442353107955e-01 7.446154899984e-01 7.449732302595e-01 7.453079211643e-01 7.456179271629e-01 7.459048756928e-01 7.461699661335e-01 7.464099647956e-01 7.466252716833e-01 7.468173153344e-01 7.469847709709e-01 7.471276885173e-01 7.472473940121e-01 7.473422773594e-01 7.474130800965e-01 7.474599808372e-01 7.474823991900e-01 7.474786075181e-01 7.474506965591e-01 7.473977505240e-01 7.473195520422e-01 7.472180724521e-01 7.470905169219e-01 7.469378023367e-01 7.467615987761e-01 7.465595372428e-01 7.463315961047e-01 7.460779274477e-01 7.457998935201e-01 7.454962569416e-01 7.451675512020e-01 7.448140604688e-01 7.444334803419e-01 7.440272772426e-01 7.435956678320e-01 7.431382834145e-01 7.426552170672e-01 7.421473443590e-01 7.416136246737e-01 7.410541259318e-01 7.404691419431e-01 7.398571737109e-01 7.392191197413e-01 7.385562201774e-01 7.378673119710e-01 7.371520287368e-01 7.364112247792e-01 7.356448446613e-01 7.348516110188e-01 7.340325748977e-01 7.331872893419e-01 7.323166713460e-01 7.314208407109e-01 7.304979356757e-01 7.295494563941e-01 7.285758413502e-01 7.275757288138e-01 7.265496580535e-01 7.254977449877e-01 7.244200381374e-01 7.233167339155e-01 7.221872437703e-01 7.210320635232e-01 7.198509608436e-01 7.186454820480e-01 7.174140248346e-01 7.161581655005e-01 7.148755485229e-01 7.135678612500e-01 7.122339623835e-01 7.108754356788e-01 7.094916394245e-01 7.080832298672e-01 7.066512303347e-01 7.051933160123e-01 7.037111957046e-01 7.022037359790e-01 7.006714118214e-01 6.991145846158e-01 6.975335638624e-01 6.959284883652e-01 6.942998973943e-01 6.926474689764e-01 6.909720690842e-01 6.892720450192e-01 6.875480962164e-01 6.857992076600e-01 6.840274684105e-01 6.822328823134e-01 6.804178409029e-01 6.785801772050e-01 6.767203178101e-01 6.748367731970e-01 6.729291061779e-01 6.709988619094e-01 6.690474826070e-01 6.670757694734e-01 6.650844544382e-01 6.630727831295e-01 6.610401893392e-01 6.589849161494e-01 6.569062701927e-01 6.548079091293e-01 6.526915803193e-01 6.505566714091e-01 6.484043433504e-01 6.462343319695e-01 6.440432672790e-01 6.418320377334e-01 6.396015240931e-01 6.373528488759e-01 6.350892724792e-01 6.328106568298e-01 6.305168784787e-01 6.282067948170e-01 6.258777005391e-01 6.235308150467e-01 6.211697704789e-01 6.187937262294e-01 6.164062952406e-01 6.140066065416e-01 6.115932333108e-01 6.091661834285e-01 6.067243938429e-01 6.042687275948e-01 6.018022853676e-01 5.993277828680e-01 5.968441001533e-01 5.943515233719e-01 5.918481522718e-01 5.893330838916e-01 5.868090844127e-01 5.842781975026e-01 5.817419655438e-01 5.792008508075e-01 5.766545807471e-01 5.741009823704e-01 5.715416279116e-01 5.689774496203e-01 5.664106252803e-01 5.638434906938e-01 5.612744745120e-01 5.587038258710e-01 5.561311401263e-01 5.535581081401e-01 5.509857186164e-01 5.484165778528e-01 5.458500556415e-01 5.432864604266e-01 5.407270305766e-01 5.381701251538e-01 5.356183323117e-01 5.330749440525e-01 5.305395673292e-01 5.280128483831e-01 5.254949743974e-01 5.229836219809e-01 5.204835063951e-01 5.179964910299e-01 5.155234268400e-01 5.130658651623e-01 5.106219346140e-01 5.081931099404e-01 5.057801257230e-01 5.033854134653e-01 5.010109372714e-01 4.986589910886e-01 4.963282260509e-01 4.940190544769e-01 4.917335068538e-01 4.894710086916e-01 4.872359038342e-01 4.850288746591e-01 4.828499570780e-01 4.807001807175e-01 4.785811080577e-01 4.764929997265e-01 4.744382723358e-01 4.724171144127e-01 4.704309600766e-01 4.684823327408e-01 4.665713686257e-01 4.646999259329e-01 4.628687303851e-01 4.610777434170e-01 4.593294472912e-01 4.576244977207e-01 4.559659617421e-01 4.543543101081e-01 4.527912080177e-01 4.512746479876e-01 4.498069743204e-01 4.483903214291e-01 4.470270068194e-01 4.457180544045e-01 4.444622573576e-01 4.432610620830e-01 4.421159394443e-01 4.410275527498e-01 4.399981454464e-01 4.390275356006e-01 4.381180419823e-01 4.372684083467e-01 4.364803632431e-01 4.357544401292e-01 4.350915228406e-01 4.344941570954e-01 4.339602915863e-01 4.334929998604e-01 4.330913012539e-01 4.327541703677e-01 4.324851410450e-01 4.322834204169e-01 4.321490796077e-01 4.320836881423e-01 4.320861434056e-01 4.321567336065e-01 4.322959419394e-01 4.325040218230e-01 4.327808770517e-01 4.331273975085e-01 4.335413052783e-01 4.340246309082e-01 4.345754994373e-01 4.351942629577e-01 4.358820832974e-01 4.366365971559e-01 4.374584741867e-01 4.383466658871e-01 4.392999072308e-01 4.403198007981e-01 4.414041875466e-01 4.425525479373e-01 4.437648458865e-01 4.450383388256e-01 4.463738596251e-01 4.477708808935e-01 4.492277783282e-01 4.507437815770e-01 4.523175810840e-01 4.539470525878e-01 4.556338675876e-01 4.573751803638e-01 4.591706666362e-01 4.610192961262e-01 4.629173956970e-01 4.648670434717e-01 4.668657010349e-01 4.689119836347e-01 4.710049468804e-01 4.731428886349e-01 4.753238630281e-01 4.775478930577e-01 4.798134807573e-01 4.821187870181e-01 4.844621547227e-01 4.868422370837e-01 4.892577501658e-01 4.917081140414e-01 4.941905180759e-01 4.967050465070e-01 4.992499177613e-01 5.018231521152e-01 5.044231271132e-01 5.070490145481e-01 5.096998550536e-01 5.123733843852e-01 5.150686356979e-01 5.177841516178e-01 5.205183826642e-01 5.232697632942e-01 5.260378196100e-01 5.288199122731e-01 5.316160942075e-01 5.344237508281e-01 5.372412266744e-01 5.400693362664e-01 5.429034162907e-01 5.457448249181e-01 5.485919719259e-01 5.514424786934e-01 5.542950358990e-01 5.571497947161e-01 5.600035306264e-01 5.628559493751e-01 5.657069443030e-01 5.685535045553e-01 5.713944679233e-01 5.742290966358e-01 5.770558503513e-01 5.798740793688e-01 5.826821909557e-01 5.854797343735e-01 5.882635984646e-01 5.910344698645e-01 5.937910417009e-01 5.965312806507e-01 5.992545010186e-01 6.019598064279e-01 6.046459606768e-01 6.073111917667e-01 6.099548027559e-01 6.125766429900e-01 6.151746351319e-01 6.177479632816e-01 6.202946171643e-01 6.228153951055e-01 6.253079745638e-01 6.277715483636e-01 6.302051567644e-01 6.326090606818e-01 6.349804086494e-01 6.373190715539e-01 6.396245107425e-01 6.418949240563e-01 6.441287826733e-01 6.463283016812e-01 6.484892525320e-01 6.506124978617e-01 6.526957425444e-01 6.547389710634e-01 6.567417865901e-01 6.587025666153e-01 6.606214191028e-01 6.624966288491e-01 6.643276136187e-01 6.661135766117e-01 6.678539297950e-01 6.695483095413e-01 6.711951481471e-01 6.727937280177e-01 6.743444764966e-01 6.758447207032e-01 6.772957021924e-01 6.786960607008e-01 6.800447024317e-01 6.813410635453e-01 6.825850135371e-01 6.837761325739e-01 6.849130065340e-01 6.859953671098e-01 6.870224539366e-01 6.879945971519e-01 6.889099013562e-01 6.897690012352e-01 6.905702504925e-01 6.913149671704e-01 6.920005106382e-01 6.926279165776e-01 6.931956310641e-01 6.937050160303e-01 6.941542074057e-01 6.945429232482e-01 6.948714670779e-01 6.951383633314e-01 6.953443641100e-01 6.954888032477e-01 6.955712802852e-01 6.955908597480e-01 6.955489249866e-01 6.954444516783e-01 6.952763734703e-01 6.950461537409e-01 6.947525573646e-01 6.943953962304e-01 6.939749959406e-01 6.934908385968e-01 6.929431005901e-01 6.923317769310e-01 6.916570186329e-01 6.909193313731e-01 6.901161538595e-01 6.892514288046e-01 6.883225996686e-01 6.873299663715e-01 6.862747954698e-01 6.851559662570e-01 6.839741604937e-01 6.827308414317e-01 6.814243458504e-01 6.800565822242e-01 6.786265784845e-01 6.771354260143e-01 6.755837195571e-01 6.739699431615e-01 6.722975359804e-01 6.705651315887e-01 6.687741977392e-01 6.669240285092e-01 6.650160885214e-01 6.630519090446e-01 6.610308782796e-01 6.589531619472e-01 6.568210139286e-01 6.546353175901e-01 6.523953948825e-01 6.501034319035e-01 6.477595476133e-01 6.453658183596e-01 6.429216153919e-01 6.404304945924e-01 6.378910707706e-01 6.353057236765e-01 6.326760155636e-01 6.300014485843e-01 6.272865616241e-01 6.245296538470e-01 6.217334331779e-01 6.188998422460e-01 6.160299693719e-01 6.131255801684e-01 6.101873944945e-01 6.072190646934e-01 6.042207424644e-01 6.011950475314e-01 5.981438780258e-01 5.950685302605e-01 5.919728957299e-01 5.888566144107e-01 5.857238657602e-01 5.825762128509e-01 5.794154500585e-01 5.762453637402e-01 5.730673817994e-01 5.698831383323e-01 5.666986946711e-01 5.635122729241e-01 5.603300795796e-01 5.571532688992e-01 5.539845327695e-01 5.508287241417e-01 5.476862821439e-01 5.445627709414e-01 5.414596005604e-01 5.383805429548e-01 5.353298886275e-01 5.323087782755e-01 5.293230919835e-01 5.263746041827e-01 5.234670579493e-01 5.206049704903e-01 5.177899204109e-01 5.150282959344e-01 5.123211011398e-01 5.096745477144e-01 5.070902401867e-01 5.045716797691e-01 5.021260215682e-01 4.997523760261e-01 4.974579625001e-01 4.952447036932e-01 4.931159966840e-01 4.910768839125e-01 4.891297359346e-01 4.872787465749e-01 4.855260023696e-01 4.838766349464e-01 4.823328800400e-01 4.808972659633e-01 4.795744169790e-01 4.783652981124e-01 4.772744126366e-01 4.763029426074e-01 4.754545234183e-01 4.747306653105e-01 4.741327947899e-01 4.736645898836e-01 4.733253150720e-01 4.731179791729e-01 4.730445258129e-01 4.731022785478e-01 4.732970882330e-01 4.736249993986e-01 4.740891729288e-01 4.746886079795e-01 4.754224180023e-01 4.762922340590e-01 4.772941409486e-01 4.784306070599e-01 4.796988678775e-01 4.810963924177e-01 4.826239970770e-01 4.842775918852e-01 4.860583943421e-01 4.879596091756e-01 4.899817659665e-01 4.921231537547e-01 4.943772809088e-01 4.967451026184e-01 4.992199086817e-01 5.018015986356e-01 5.044856267950e-01 5.072667848764e-01 5.101466087527e-01 5.131136839039e-01 5.161714409622e-01 5.193114913028e-01 5.225306133725e-01 5.258276385087e-01 5.291923455251e-01 5.326291668992e-01 5.361253927244e-01 5.396830155137e-01 5.432954253526e-01 5.469558802828e-01 5.506675720408e-01 5.544148392457e-01 5.582060550937e-01 5.620269392844e-01 5.658787623138e-01 5.697582455281e-01 5.736522697648e-01 5.775719408962e-01 5.814964777890e-01 5.854359068890e-01 5.893769925944e-01 5.933174920371e-01 5.972601252891e-01 6.011880065255e-01 6.051137964416e-01 6.090159296037e-01 6.129052132982e-01 6.167712985338e-01 6.206079895084e-01 6.244223603112e-01 6.281950811829e-01 6.319396442457e-01 6.356374884366e-01 6.392950167004e-01 6.429088925234e-01 6.464650979195e-01 6.499785404725e-01 6.534260132258e-01 6.568224249983e-01 6.601517201750e-01 6.634154480816e-01 6.666170732002e-01 6.697382804416e-01 6.727977838817e-01 6.757703098101e-01 6.786720105953e-01 6.814899401508e-01 6.842206228905e-01 6.868748027161e-01 6.894289579962e-01 6.919031008821e-01 6.942766723703e-01 6.965590950802e-01 6.987469269320e-01 7.008282696960e-01 7.028200433281e-01 7.046978518313e-01 7.064807138141e-01 7.081535523938e-01 7.097184269147e-01 7.111796921776e-01 7.125227306608e-01 7.137634987401e-01 7.148839515020e-01 7.158948324928e-01 7.167907085109e-01 7.175671159573e-01 7.182331697020e-01 7.187745882345e-01 7.192043089305e-01 7.195113327024e-01 7.196992175145e-01 7.197709220816e-01 7.197178157683e-01 7.195489492874e-01 7.192564961031e-01 7.188449847233e-01 7.183155716513e-01 7.176617283397e-01 7.168935436752e-01 7.160014227104e-01 7.149929480663e-01 7.138683879256e-01 7.126213615665e-01 7.112657002037e-01 7.097874568547e-01 7.082001564365e-01 7.064990350929e-01 7.046832420573e-01 7.027653842840e-01 7.007301196136e-01 6.985967290056e-01 6.963545187499e-01 6.940109182492e-01 6.915719102059e-01 6.890271720965e-01 6.863982770750e-01 6.836670496040e-01 6.808536275217e-01 6.779527046697e-01 6.749654563676e-01 6.719066730246e-01 6.687620421304e-01 6.655545430768e-01 6.622716666459e-01 6.589284630276e-01 6.555261556450e-01 6.520629226982e-01 6.485578654025e-01 6.449975700169e-01 6.414036083213e-01 6.377697771109e-01 6.341058372962e-01 6.304193167311e-01 6.267087679854e-01 6.229898615863e-01 6.192583683546e-01 6.155297031496e-01 6.118036448517e-01 6.080888427345e-01 6.043942809129e-01 6.007223773887e-01 5.970837091131e-01 5.934824329208e-01 5.899286606662e-01 5.864255935573e-01 5.829853595441e-01 5.796094572033e-01 5.763106483914e-01 5.730932325794e-01 5.699632745979e-01 5.669335389339e-01 5.640022715492e-01 5.611884549273e-01 5.584865019598e-01 5.559122825261e-01 5.534682641061e-01 5.511592991157e-01 5.489994207088e-01 5.469816771994e-01 5.451263442268e-01 5.434244769900e-01 5.418906115651e-01 5.405274746125e-01 5.393319784624e-01 5.383192442338e-01 5.374784843359e-01 5.368249147052e-01 5.363525842565e-01 5.360629784736e-01 5.359623594146e-01 5.360419034585e-01 5.363110142250e-01 5.367587876092e-01 5.373921533621e-01 5.382024292172e-01 5.391894014060e-01 5.403493392142e-01 5.416767303496e-01 5.431687530085e-01 5.448186483056e-01 5.466224138380e-01 5.485700720078e-01 5.506615757185e-01 5.528816868420e-01 5.552317247097e-01 5.576947873460e-01 5.602688487418e-01 5.629454698710e-01 5.657092004438e-01 5.685635268720e-01 5.714836611407e-01 5.744752675147e-01 5.775179975187e-01 5.806071978562e-01 5.837350168987e-01 5.868824451873e-01 5.900541514967e-01 5.932248159103e-01 5.963976121100e-01 5.995544808495e-01 6.026888502837e-01 6.057939660077e-01 6.088513065246e-01 6.118631229095e-01 6.148103652009e-01 6.176912412262e-01 6.204896273950e-01 6.232024197727e-01 6.258183100818e-01 6.283277473288e-01 6.307269963104e-01 6.330007541861e-01 6.351499747914e-01 6.371571907448e-01 6.390243767591e-01 6.407371391391e-01 6.422917062364e-01 6.436839167326e-01 6.448996880353e-01 6.459448746272e-01 6.467997154688e-01 6.474709334527e-01 6.479474339824e-01 6.482222066998e-01 6.483004767310e-01 6.481633315326e-01 6.478241293993e-01 6.472646992315e-01 6.464907173816e-01 6.454988565754e-01 6.442808090236e-01 6.428453714320e-01 6.411800467344e-01 6.392932559210e-01 6.371784712060e-01 6.348399838758e-01 6.322769380678e-01 6.294902741988e-01 6.264830194605e-01 6.232554234343e-01 6.198138049370e-01 6.161569601044e-01 6.122971988710e-01 6.082272699568e-01 6.039656108873e-01 5.995090719649e-01 5.948664247546e-01 5.900529039514e-01 5.850626755144e-01 5.799218900747e-01 5.746244057236e-01 5.691923889024e-01 5.636340868029e-01 5.579565250431e-01 5.521865584218e-01 5.463213210682e-01 5.403903243657e-01 5.344015569538e-01 5.283748012886e-01 5.223293713687e-01 5.162786361079e-01 5.102500122728e-01 5.042562258456e-01 4.983243101581e-01 4.924713416533e-01 4.867253229735e-01 4.811043406335e-01 4.756343493708e-01 4.703401705575e-01 4.652404460220e-01 4.603680023304e-01 4.557340952734e-01 4.513750664134e-01 4.473014761499e-01 4.435413635086e-01 4.401145133377e-01 4.370319310307e-01 4.343234376297e-01 4.319879730407e-01 4.300495777205e-01 4.285114656783e-01 4.273811877629e-01 4.266656498275e-01 4.263585500760e-01 4.264661364222e-01 4.269739460013e-01 4.278818051458e-01 4.291712218556e-01 4.308330660331e-01 4.328474968298e-01 4.351955850229e-01 4.378612999998e-01 4.408132235178e-01 4.440360608815e-01 4.474955991740e-01 4.511742602170e-01 4.550385114354e-01 4.590641324786e-01 4.632243927487e-01 4.674874775878e-01 4.718342504421e-01 4.762293116915e-01 4.806543323766e-01 4.850783361916e-01 4.894812268746e-01 4.938378204625e-01 4.981252562998e-01 5.023256018723e-01 5.064133766036e-01 5.103793382855e-01 5.141955831155e-01 5.178545439427e-01 5.213372488165e-01 5.246302113254e-01 5.277271859025e-01 5.306088005340e-01 5.332760331895e-01 5.357117728718e-01 5.379157055384e-01 5.398822131323e-01 5.416045087307e-01 5.430857774646e-01 5.443184096886e-01 5.453097588724e-01 5.460533118881e-01 5.465610818007e-01 5.468291709684e-01 5.468664121805e-01 5.466793979946e-01 5.462705225330e-01 5.456572633764e-01 5.448361427131e-01 5.438286856077e-01 5.426374427141e-01 5.412756523302e-01 5.397576920278e-01 5.380902019962e-01 5.362938892933e-01 5.343728631517e-01 5.323478896024e-01 5.302270436245e-01 5.280266575407e-01 5.257600449799e-01 5.234389330490e-01 5.210803207511e-01 5.186909557002e-01 5.162936230309e-01 5.138907834787e-01 5.115010493855e-01 5.091365433209e-01 5.068044410036e-01 5.045243053870e-01 5.022990251491e-01 5.001473138019e-01 4.980757691711e-01 4.960975818817e-01 4.942229985741e-01 4.924628463468e-01 4.908324293797e-01 4.893375284491e-01 4.879972629267e-01 4.868181363205e-01 4.858184139284e-01 4.850078878475e-01 4.844028689586e-01 4.840189859974e-01 4.838683795140e-01 4.839708852874e-01 4.843379991012e-01 4.849910659038e-01 4.859409512049e-01 4.872068128194e-01 4.888028377918e-01 4.907416079116e-01 4.930395153179e-01 4.957023372442e-01 4.987434341031e-01 5.021669365574e-01 5.059782325039e-01 5.101765823379e-01 5.147591965941e-01 5.197206531518e-01 5.250485119212e-01 5.307310792012e-01 5.367466286315e-01 5.430750662680e-01 5.496875750168e-01 5.565549839521e-01 5.636432396246e-01 5.709121596575e-01 5.783240347470e-01 5.858305085849e-01 5.933905275169e-01 6.009508080990e-01 6.084636867626e-01 6.158763961967e-01 6.231360667555e-01 6.301926268388e-01 6.369898989544e-01 6.434802525157e-01 6.496073979227e-01 6.553286132671e-01 6.605926240396e-01 6.653564039285e-01 6.695800481121e-01 6.732230635274e-01 6.762556905545e-01 6.786461464899e-01 6.803735671943e-01 6.814177084496e-01 6.817683504079e-01 6.814211748582e-01 6.803755242894e-01 6.786438503319e-01 6.762404544169e-01 6.731952057048e-01 6.695397110892e-01 6.653186103206e-01 6.605861874839e-01 6.554014033835e-01 6.498396102190e-01 6.439772927738e-01 6.379078836687e-01 6.317259199438e-01 6.255356268265e-01 6.194477201019e-01 6.135756867075e-01 6.080369425311e-01 6.029456078624e-01 5.984171530491e-01 5.945548689048e-01 5.914591507090e-01 5.892139887608e-01 5.878881717051e-01 5.875324421499e-01 5.881771281321e-01 5.898299446511e-01 5.924757764643e-01 5.960793753894e-01 6.005802068380e-01 6.059034606474e-01 6.119528031249e-01 6.186233223655e-01 6.257960839901e-01 6.333440684004e-01 6.411430117800e-01 6.490571867653e-01 6.569633662849e-01 6.647341673194e-01 6.722511304566e-01 6.794071213285e-01 6.860934109486e-01 6.922245045077e-01 6.977142534397e-01 7.024957196119e-01 7.065092354116e-01 7.097080136112e-01 7.120582578050e-01 7.135345305746e-01 7.141296428977e-01 7.138397576766e-01 7.126762853928e-01 7.106582619558e-01 7.078150975962e-01 7.041845822537e-01 6.998088962129e-01 6.947424113766e-01 6.890367027301e-01 6.827523436134e-01 6.759522520539e-01 6.686990714912e-01 6.610589269585e-01 6.530914588394e-01 6.448635861238e-01 6.364317315246e-01 6.278551229740e-01 6.191888480590e-01 6.104856377269e-01 6.017938181895e-01 5.931616146139e-01 5.846373575486e-01 5.762657161991e-01 5.680967905347e-01 5.601767699852e-01 5.525610725586e-01 5.453051579494e-01 5.384690716629e-01 5.321197771453e-01 5.263243479624e-01 5.211572831578e-01 5.166890418410e-01 5.129928583247e-01 5.101351392040e-01 5.081726431663e-01 5.071532044280e-01 5.071030475182e-01 5.080308968437e-01 5.099220064844e-01 5.127376801962e-01 5.164108801420e-01 5.208486501540e-01 5.259399658281e-01 5.315469243710e-01 5.375195252157e-01 5.436928013105e-01 5.498944073501e-01 5.559532338769e-01 5.616943376593e-01 5.669569211100e-01 5.715844930842e-01 5.754412619506e-01 5.784075981339e-01 5.803861317956e-01 5.813077263112e-01 5.811243919831e-01 5.798265574754e-01 5.774267714035e-01 5.739779204895e-01 5.695630371044e-01 5.642959411196e-01 5.583303103043e-01 5.518383384613e-01 5.450351488029e-01 5.381461681301e-01 5.314193119269e-01 5.251120571991e-01 5.194749087002e-01 5.147569701039e-01 5.111674934333e-01 5.088977625262e-01 5.080747360142e-01 5.087804635473e-01 5.110373829731e-01 5.148006219723e-01 5.199842205501e-01 5.264406554953e-01 5.339998693739e-01 5.424564379878e-01 5.515988328826e-01 5.612136979693e-01 5.710845926018e-01 5.810211932267e-01 5.908337630919e-01 6.003682552335e-01 6.094787190818e-01 6.180431770725e-01 6.259627164753e-01 6.331416255194e-01 6.395188373978e-01 6.450227247982e-01 6.496117175274e-01 6.532388746147e-01 6.558681009417e-01 6.574749871886e-01 6.580279226691e-01 6.575189383463e-01 6.559296643500e-01 6.532650115602e-01 6.495356199526e-01 6.447621502444e-01 6.389921670450e-01 6.322759108787e-01 6.247034004534e-01 6.163677007685e-01 6.073996380044e-01 5.979498816773e-01 5.881912244938e-01 5.783288773780e-01 5.685761302508e-01 5.591812029446e-01 5.503939332129e-01 5.424836727784e-01 5.357135428370e-01 5.303410543068e-01 5.266073724088e-01 5.247123838650e-01 5.248258336291e-01 5.270440750175e-01 5.314116738971e-01 5.378870135786e-01 5.463555498705e-01 5.566296442202e-01 5.684406313421e-01 5.814668639370e-01 5.953203203822e-01 6.095852372163e-01 6.238051328481e-01 6.375139959466e-01 6.502490795951e-01 6.615509802671e-01 6.710056919949e-01 6.782296731529e-01 6.829152274629e-01 6.848256216399e-01 6.838245472578e-01 6.798911780088e-01 6.731267207281e-01 6.637896507697e-01 6.543541682862e-01 6.430352061669e-01 6.306207239406e-01 6.180978370683e-01 6.064189244591e-01 5.962869755348e-01 5.880114862962e-01 5.815730788358e-01 5.768015280327e-01 5.736013595316e-01 5.721314880409e-01 5.728375170561e-01 5.762847520205e-01 5.829050443504e-01 5.927472595682e-01 6.053444158575e-01 6.197855440111e-01 6.349577763429e-01 6.498150105968e-01 6.636079941814e-01 6.759812081707e-01 6.869341616292e-01 6.966380059177e-01 7.052489108427e-01 7.127386245698e-01 7.188099406282e-01 7.229651146454e-01 7.246761507695e-01 7.235685482220e-01 7.195883383706e-01 7.130857783747e-01 7.047602493663e-01 6.954966841582e-01 6.861732304329e-01 6.774697550103e-01 6.697558004067e-01 6.631462529062e-01 6.576725188174e-01 6.534550312411e-01 6.508636387696e-01 6.505294394774e-01 6.531692951957e-01 6.593188792554e-01 6.690923724968e-01 6.820263881189e-01 6.971292766083e-01 7.131365516773e-01 7.287972721227e-01 7.431085572385e-01 7.554741632998e-01 7.656896102502e-01 7.738040580745e-01 7.799435273921e-01 7.841515597601e-01 7.862716542537e-01 7.859564682082e-01 7.826640983974e-01 7.757256917070e-01 7.416302815402e-01 6.760721858686e-01 6.016602650716e-01 5.503681992822e-01 5.469531340671e-01 5.859842373233e-01 6.377679996026e-01 6.739149227633e-01 6.792811899954e-01 6.525390953854e-01 6.045967184078e-01 5.559850450990e-01 5.297949590383e-01 5.374893150332e-01 5.696247875231e-01 6.057082394113e-01 6.291281550263e-01 6.335363298423e-01 6.228607472092e-01 6.085244068919e-01 6.038466598198e-01 6.162016229179e-01 6.422924871097e-01 6.711171433055e-01 6.912386669323e-01 6.960381554465e-01 6.856545854221e-01 6.664692995816e-01 6.485226425490e-01 6.410340127765e-01 6.473723619602e-01 6.633792170813e-01 6.803908891073e-01 6.901855952856e-01 6.883771109026e-01 6.754892613713e-01 6.563447332472e-01 6.379635168735e-01 6.265256014203e-01 6.243174390458e-01 6.287826923075e-01 6.343671650667e-01 6.356720639827e-01 6.300249658017e-01 6.185081728059e-01 6.056128347530e-01 5.973625760311e-01 5.984291660312e-01 6.094703977902e-01 6.266521178830e-01 6.437420127934e-01 6.550203619584e-01 6.575597860901e-01 6.521236286162e-01 6.429285325326e-01 6.360478298468e-01 6.367532482375e-01 6.468289721163e-01 6.636478771404e-01 6.818641072287e-01 6.962275536440e-01 7.039770778332e-01 7.057516802387e-01 7.050470239316e-01 7.063153033390e-01 7.123373203641e-01 7.223786093264e-01 7.322446146494e-01 7.363923711887e-01 7.306249123407e-01 7.142859627914e-01 6.912586979620e-01 6.692884366806e-01 6.572409065344e-01 6.604465750559e-01 6.771612099817e-01 6.992117530118e-01 7.163444719057e-01 7.206823913675e-01 7.093834434271e-01 6.856464168914e-01 6.580983757921e-01 6.382129660262e-01 6.351257563606e-01 6.502385391714e-01 6.763660187999e-01 7.023933002222e-01 7.189689266743e-01 7.217161608217e-01 7.120922039007e-01 6.963092638243e-01 6.826607511075e-01 6.774695609119e-01 6.815724025175e-01 6.900324770305e-01 6.952871535088e-01 6.914189118490e-01 6.770104486459e-01 6.560790940694e-01 6.367594416838e-01 6.276403021017e-01 6.327965393445e-01 6.489253005844e-01 6.674604490072e-01 6.794582174235e-01 6.797929646759e-01 6.690248716016e-01 6.532006419279e-01 6.415036779219e-01 6.420682494835e-01 6.752903408795e-01
 3.403343746579e-01 3.404542926029e-01 3.405608144549e-01 3.406240903924e-01 3.406602522764e-01 3.407217893019e-01 3.408618257172e-01 3.411024606334e-01 3.414283757984e-01 3.417977565445e-01 3.421622859862e-01 3.424856711682e-01 3.427683312916e-01 3.430572251392e-01 3.434225119962e-01 3.439102925233e-01 3.445099573696e-01 3.451546810170e-01 3.457597833553e-01 3.462816750580e-01 3.467547281853e-01 3.472742671749e-01 3.479302295483e-01 3.487380964572e-01 3.496322360863e-01 3.505136307166e-01 3.513136327729e-01 3.520370544600e-01 3.527552116626e-01 3.535636820723e-01 3.545214007221e-01 3.556089842666e-01 3.567445918466e-01 3.578375855084e-01 3.588401261377e-01 3.597775710880e-01 3.607291329515e-01 3.617865634581e-01 3.629931024097e-01 3.643155831119e-01 3.656625441899e-01 3.669490947381e-01 3.681493526194e-01 3.693047931055e-01 3.704938232140e-01 3.717849070401e-01 3.732014050879e-01 3.747096887565e-01 3.762379247027e-01 3.777205303448e-01 3.791336334754e-01 3.805044650158e-01 3.818972526304e-01 3.833812527538e-01 3.849923677225e-01 3.866997851571e-01 3.884209375653e-01 3.900774677037e-01 3.916503996692e-01 3.931941729152e-01 3.947945156604e-01 3.965127261166e-01 3.983457976643e-01 4.002266394748e-01 4.020716966879e-01 4.038443344885e-01 4.055742905966e-01 4.073231312771e-01 4.091380914661e-01 4.110318434162e-01 4.129844993854e-01 4.149586681794e-01 4.169222904625e-01 4.188573713228e-01 4.207605713622e-01 4.226411362721e-01 4.245326938756e-01 4.264894670001e-01 4.285489182914e-01 4.306857718176e-01 4.328152060770e-01 4.348472056492e-01 4.367532964614e-01 4.386021181409e-01 4.405240205656e-01 4.426179487781e-01 4.448645668277e-01 4.471289130836e-01 4.492620665714e-01 4.512085188962e-01 4.530469009448e-01 4.549370877285e-01 4.570098187738e-01 4.592727517052e-01 4.616012932022e-01 4.638309071707e-01 4.658717667709e-01 4.677654815382e-01 4.696505424121e-01 4.716705850866e-01 4.738814240910e-01 4.762154241605e-01 4.785330643978e-01 4.807149647862e-01 4.827378800283e-01 4.846839942811e-01 4.866830418719e-01 4.888367822870e-01 4.911499343195e-01 4.935340270117e-01 4.958654283773e-01 4.980675810705e-01 5.001540981514e-01 5.022146766723e-01 5.043545667745e-01 5.066308102444e-01 5.090203072484e-01 5.114412867407e-01 5.138066839854e-01 5.160687627385e-01 5.182403457863e-01 5.203816444119e-01 5.225685130050e-01 5.248542861310e-01 5.272382556245e-01 5.296636058523e-01 5.320396197799e-01 5.342916421752e-01 5.364082664697e-01 5.384626406462e-01 5.405742884637e-01 5.428269464431e-01 5.452096430005e-01 5.476144450131e-01 5.499041045675e-01 5.520151126108e-01 5.540068583742e-01 5.560201219398e-01 5.581778181559e-01 5.604944845505e-01 5.628760257009e-01 5.651905442044e-01 5.673612697695e-01 5.694211847472e-01 5.714686554217e-01 5.735946503721e-01 5.758237902399e-01 5.781138289071e-01 5.803936082009e-01 5.826118664400e-01 5.847544251230e-01 5.868421980567e-01 5.889121153510e-01 5.910031453759e-01 5.931408788678e-01 5.953195331796e-01 5.975044135531e-01 5.996477865562e-01 6.017235415162e-01 6.037443766581e-01 6.057563781145e-01 6.078045625562e-01 6.098977266891e-01 6.120087671470e-01 6.141009627857e-01 6.161548669201e-01 6.181787363360e-01 6.201905100270e-01 6.222003758953e-01 6.242055255997e-01 6.262041709990e-01 6.281982652880e-01 6.301901507133e-01 6.321747422811e-01 6.341363704474e-01 6.360669931547e-01 6.379707879583e-01 6.398647745991e-01 6.417647770562e-01 6.436681934280e-01 6.455644135347e-01 6.474427651054e-01 6.493005596786e-01 6.511421488787e-01 6.529728429825e-01 6.547948323953e-01 6.566070343701e-01 6.584083548161e-01 6.601971875198e-01 6.619719427838e-01 6.637316132567e-01 6.654770738633e-01 6.672117686951e-01 6.689343728084e-01 6.706417917505e-01 6.723319902663e-01 6.740059728631e-01 6.756693115741e-01 6.773249230239e-01 6.789683034005e-01 6.805910820932e-01 6.821906463568e-01 6.837723282594e-01 6.853409529724e-01 6.868977654641e-01 6.884378247652e-01 6.899589175899e-01 6.914613869807e-01 6.929503659302e-01 6.944273345649e-01 6.958877106874e-01 6.973276510521e-01 6.987504624295e-01 7.001598306481e-01 7.015560240333e-01 7.029359530032e-01 7.042929275164e-01 7.056255754724e-01 7.069405126668e-01 7.082416678606e-01 7.095277757855e-01 7.107932835584e-01 7.120348147399e-01 7.132546236867e-01 7.144584126986e-01 7.156476732131e-01 7.168207709730e-01 7.179732665236e-01 7.191039866697e-01 7.202161572943e-01 7.213082139040e-01 7.223839508696e-01 7.234409437438e-01 7.244767305821e-01 7.254912099028e-01 7.264860715234e-01 7.274603272451e-01 7.284136302449e-01 7.293464018907e-01 7.302593244894e-01 7.311500015512e-01 7.320215038218e-01 7.328715700641e-01 7.336989857242e-01 7.345067987012e-01 7.352940119369e-01 7.360599323739e-01 7.368023759063e-01 7.375231484474e-01 7.382207401319e-01 7.388954385997e-01 7.395514867852e-01 7.401831048386e-01 7.407915767781e-01 7.413775170317e-01 7.419409990603e-01 7.424818411836e-01 7.430004335264e-01 7.434964456121e-01 7.439686406178e-01 7.444183015614e-01 7.448467739217e-01 7.452501058000e-01 7.456291138007e-01 7.459855503266e-01 7.463172258561e-01 7.466252309420e-01 7.469102716885e-01 7.471706060865e-01 7.474071250491e-01 7.476211974626e-01 7.478098545354e-01 7.479729926058e-01 7.481121669275e-01 7.482268135470e-01 7.483167761499e-01 7.483832760525e-01 7.484240334371e-01 7.484402176779e-01 7.484318884558e-01 7.483985969500e-01 7.483401987717e-01 7.482558955680e-01 7.481461540055e-01 7.480121194100e-01 7.478528699709e-01 7.476692893510e-01 7.474584757451e-01 7.472226832020e-01 7.469611455578e-01 7.466731267291e-01 7.463605935152e-01 7.460226351140e-01 7.456591396854e-01 7.452691914268e-01 7.448543488737e-01 7.444117904213e-01 7.439434625196e-01 7.434497885137e-01 7.429305058344e-01 7.423850284716e-01 7.418141766249e-01 7.412167709532e-01 7.405921487266e-01 7.399419907687e-01 7.392653574856e-01 7.385631209907e-01 7.378349588913e-01 7.370804977154e-01 7.362995741794e-01 7.354923248332e-01 7.346593759933e-01 7.337997777130e-01 7.329145928718e-01 7.320031221415e-01 7.310644716844e-01 7.301002529489e-01 7.291098445759e-01 7.280929640510e-01 7.270503180850e-01 7.259828712197e-01 7.248884152925e-01 7.237682346356e-01 7.226210944603e-01 7.214484431301e-01 7.202501110039e-01 7.190252291146e-01 7.177758800381e-01 7.165012725486e-01 7.152009616165e-01 7.138752997834e-01 7.125236634622e-01 7.111456356252e-01 7.097425440923e-01 7.083144825220e-01 7.068615620533e-01 7.053844218785e-01 7.038825948154e-01 7.023561011619e-01 7.008047342153e-01 6.992267860574e-01 6.976247898392e-01 6.959983171744e-01 6.943480471628e-01 6.926742925485e-01 6.909782387775e-01 6.892583584630e-01 6.875133655811e-01 6.857437382210e-01 6.839500218044e-01 6.821328245671e-01 6.802945802650e-01 6.784352610958e-01 6.765536175555e-01 6.746498050697e-01 6.727218539954e-01 6.707696410401e-01 6.687950934407e-01 6.667997633937e-01 6.647859094823e-01 6.627531950241e-01 6.606996014854e-01 6.586230054160e-01 6.565248605248e-01 6.544055794476e-01 6.522661482813e-01 6.501097209723e-01 6.479370728447e-01 6.457454708383e-01 6.435357035424e-01 6.413045097089e-01 6.390545979224e-01 6.367863888457e-01 6.345022909351e-01 6.322037816251e-01 6.298903796347e-01 6.275614132207e-01 6.252157077123e-01 6.228514767467e-01 6.204714378850e-01 6.180778299572e-01 6.156736695368e-01 6.132578982517e-01 6.108291081457e-01 6.083866659542e-01 6.059298493003e-01 6.034609015161e-01 6.009819763531e-01 5.984942180046e-01 5.959977369589e-01 5.934929498614e-01 5.909773670373e-01 5.884529731642e-01 5.859199811570e-01 5.833802880623e-01 5.808360708092e-01 5.782867043708e-01 5.757312870871e-01 5.731701841213e-01 5.706048313920e-01 5.680360324082e-01 5.654657898509e-01 5.628940812656e-01 5.603209712101e-01 5.577467551187e-01 5.551710713160e-01 5.525964449462e-01 5.500250496041e-01 5.474564522805e-01 5.448922995536e-01 5.423312400514e-01 5.397726951437e-01 5.372201975188e-01 5.346753184123e-01 5.321389227050e-01 5.296132507289e-01 5.270955240300e-01 5.245866961781e-01 5.220898670668e-01 5.196046041196e-01 5.171341354520e-01 5.146800656949e-01 5.122414402822e-01 5.098183830625e-01 5.074128067056e-01 5.050253640521e-01 5.026584665269e-01 5.003134294573e-01 4.979900906454e-01 4.956907039971e-01 4.934148521643e-01 4.911637583067e-01 4.889400211003e-01 4.867432992145e-01 4.845746827439e-01 4.824371941334e-01 4.803315174013e-01 4.782587027928e-01 4.762190908545e-01 4.742132969152e-01 4.722447632581e-01 4.703126662817e-01 4.684207251191e-01 4.665694843662e-01 4.647594521454e-01 4.629908688513e-01 4.612649988335e-01 4.595837927930e-01 4.579495606457e-01 4.563631623018e-01 4.548257915798e-01 4.533365897402e-01 4.518974464103e-01 4.505101462846e-01 4.491758774876e-01 4.478964604938e-01 4.466718362389e-01 4.455032048222e-01 4.443915600856e-01 4.433377938747e-01 4.423425931689e-01 4.414082321233e-01 4.405344809834e-01 4.397234239231e-01 4.389741929903e-01 4.382878675803e-01 4.376665777132e-01 4.371094385436e-01 4.366191753948e-01 4.361948841802e-01 4.358360438627e-01 4.355455513622e-01 4.353224870275e-01 4.351667314019e-01 4.350801223376e-01 4.350626416324e-01 4.351138498887e-01 4.352337826765e-01 4.354228011457e-01 4.356816708419e-01 4.360103201729e-01 4.364071232071e-01 4.368740086347e-01 4.374098562195e-01 4.380137798724e-01 4.386867810864e-01 4.394272598040e-01 4.402358228259e-01 4.411114757580e-01 4.420534554739e-01 4.430618386574e-01 4.441367131920e-01 4.452745736285e-01 4.464783242992e-01 4.477451461487e-01 4.490724356457e-01 4.504640321554e-01 4.519154372932e-01 4.534268879970e-01 4.549974814725e-01 4.566251450135e-01 4.583111012753e-01 4.600509733235e-01 4.618468638821e-01 4.636968389322e-01 4.655985004512e-01 4.675504808780e-01 4.695525376561e-01 4.716026229504e-01 4.737014559822e-01 4.758458604587e-01 4.780345206608e-01 4.802662127034e-01 4.825399437551e-01 4.848534794525e-01 4.872077804739e-01 4.895993372373e-01 4.920267758821e-01 4.944896009096e-01 4.969860897303e-01 4.995147474082e-01 5.020744377657e-01 5.046632176947e-01 5.072801720592e-01 5.099237937644e-01 5.125922236792e-01 5.152844756553e-01 5.179986884709e-01 5.207345362560e-01 5.234881299234e-01 5.262607331954e-01 5.290497897600e-01 5.318541838079e-01 5.346727819321e-01 5.375034674258e-01 5.403449675065e-01 5.431963927879e-01 5.460562301355e-01 5.489225671319e-01 5.517945958255e-01 5.546707824207e-01 5.575500356703e-01 5.604307724178e-01 5.633113252888e-01 5.661910976766e-01 5.690683487884e-01 5.719426274351e-01 5.748119185543e-01 5.776742334595e-01 5.805295558374e-01 5.833771893855e-01 5.862136928526e-01 5.890402047505e-01 5.918541994771e-01 5.946539301030e-01 5.974390238434e-01 6.002093010263e-01 6.029627753578e-01 6.056968164124e-01 6.084117415239e-01 6.111071300741e-01 6.137809876399e-01 6.164318629389e-01 6.190590399888e-01 6.216614323461e-01 6.242381233986e-01 6.267881853309e-01 6.293101674083e-01 6.318026463733e-01 6.342659608238e-01 6.366984156007e-01 6.390979603955e-01 6.414649445219e-01 6.437987085731e-01 6.460969696127e-01 6.483597877944e-01 6.505861957196e-01 6.527737042331e-01 6.549243641936e-01 6.570344676630e-01 6.591047032070e-01 6.611334754821e-01 6.631198246115e-01 6.650643333610e-01 6.669643687998e-01 6.688204120629e-01 6.706310968920e-01 6.723951019203e-01 6.741130917473e-01 6.757834583595e-01 6.774050559543e-01 6.789778067496e-01 6.805006982542e-01 6.819728057969e-01 6.833943229711e-01 6.847639404115e-01 6.860797013249e-01 6.873437495783e-01 6.885536545441e-01 6.897097498143e-01 6.908099547144e-01 6.918551740758e-01 6.928442163604e-01 6.937760687224e-01 6.946507821269e-01 6.954687646508e-01 6.962269988877e-01 6.969275327914e-01 6.975690464853e-01 6.981504403243e-01 6.986721788618e-01 6.991332823588e-01 6.995336139031e-01 6.998730877809e-01 7.001505009193e-01 7.003666085696e-01 7.005202865520e-01 7.006117207270e-01 7.006404179683e-01 7.006053139707e-01 7.005080956512e-01 7.003472136487e-01 7.001226791770e-01 6.998343814007e-01 6.994819911409e-01 6.990663365566e-01 6.985855680605e-01 6.980419551078e-01 6.974329881423e-01 6.967604519964e-01 6.960239348822e-01 6.952232670519e-01 6.943586592917e-01 6.934299567191e-01 6.924368809998e-01 6.913810966006e-01 6.902612275232e-01 6.890780369077e-01 6.878322696916e-01 6.865235657032e-01 6.851529869090e-01 6.837199939674e-01 6.822253330734e-01 6.806695591859e-01 6.790523336586e-01 6.773756106014e-01 6.756382262724e-01 6.738417944520e-01 6.719871176513e-01 6.700737101371e-01 6.681040079443e-01 6.660769756902e-01 6.639935190308e-01 6.618563499902e-01 6.596634068534e-01 6.574187365514e-01 6.551203482208e-01 6.527708789443e-01 6.503714318726e-01 6.479219175621e-01 6.454250319494e-01 6.428803197676e-01 6.402902367988e-01 6.376559750644e-01 6.349775226578e-01 6.322583662260e-01 6.294977529877e-01 6.266991873386e-01 6.238626525720e-01 6.209906135949e-01 6.180851769564e-01 6.151465502661e-01 6.121781046608e-01 6.091811873184e-01 6.061568843766e-01 6.031091829671e-01 6.000372444672e-01 5.969463730634e-01 5.938364145975e-01 5.907102095330e-01 5.875713574039e-01 5.844196677144e-01 5.812607012398e-01 5.780944478280e-01 5.749252030299e-01 5.717549618660e-01 5.685855259640e-01 5.654224986744e-01 5.622655702336e-01 5.591196726066e-01 5.559875884273e-01 5.528706261816e-01 5.497759029121e-01 5.467022432492e-01 5.436552697044e-01 5.406390424589e-01 5.376541475190e-01 5.347076350451e-01 5.317992317173e-01 5.289357819775e-01 5.261187360922e-01 5.233526355224e-01 5.206413882189e-01 5.179872302701e-01 5.153965571374e-01 5.128702116862e-01 5.104136773000e-01 5.080301387549e-01 5.057223676485e-01 5.034970084910e-01 5.013531611613e-01 4.992980986688e-01 4.973345869234e-01 4.954650014800e-01 4.936956430665e-01 4.920249731875e-01 4.904614155858e-01 4.890043926936e-01 4.876580686152e-01 4.864271003294e-01 4.853109733012e-01 4.843153922216e-01 4.834404652750e-01 4.826908027715e-01 4.820665214380e-01 4.815693635233e-01 4.812040839723e-01 4.809677365905e-01 4.808646811798e-01 4.808954551272e-01 4.810596273306e-01 4.813603437181e-01 4.817935553679e-01 4.823649343364e-01 4.830701335923e-01 4.839103590696e-01 4.848867066816e-01 4.859937200540e-01 4.872357495842e-01 4.886064335578e-01 4.901078850919e-01 4.917378333600e-01 4.934909140212e-01 4.953708208064e-01 4.973699193201e-01 4.994887346407e-01 5.017231741770e-01 5.040706721789e-01 5.065300033448e-01 5.090923589086e-01 5.117625338921e-01 5.145300927893e-01 5.173945640294e-01 5.203530461929e-01 5.233977756030e-01 5.265316145360e-01 5.297419250837e-01 5.330332120958e-01 5.363954101676e-01 5.398254156870e-01 5.433236156932e-01 5.468777071134e-01 5.504940216185e-01 5.541572368285e-01 5.578702774768e-01 5.616279293031e-01 5.654206902553e-01 5.692546512969e-01 5.731125795353e-01 5.770025880458e-01 5.809115041304e-01 5.848390521428e-01 5.887835477362e-01 5.927308639128e-01 5.966917406363e-01 6.006474245992e-01 6.046068941046e-01 6.085572783434e-01 6.124953446386e-01 6.164257354471e-01 6.203296306031e-01 6.242207828775e-01 6.280791385841e-01 6.319125298911e-01 6.357139423464e-01 6.394745102548e-01 6.432041361111e-01 6.468793828988e-01 6.505190901724e-01 6.541020901326e-01 6.576334963571e-01 6.611130413454e-01 6.645252231386e-01 6.678862328311e-01 6.711706291635e-01 6.743959785804e-01 6.775460638309e-01 6.806215187089e-01 6.836273118034e-01 6.865430230766e-01 6.893888051624e-01 6.921407656937e-01 6.948127102301e-01 6.973950556115e-01 6.998809681903e-01 7.022825661786e-01 7.045775882840e-01 7.067863863826e-01 7.088877941835e-01 7.108903652822e-01 7.127923279684e-01 7.145821491117e-01 7.162756719726e-01 7.178514534009e-01 7.193244076354e-01 7.206825790802e-01 7.219279756071e-01 7.230648624489e-01 7.240779693808e-01 7.249847807146e-01 7.257669273779e-01 7.264354985479e-01 7.269852987395e-01 7.274121192976e-01 7.277251718446e-01 7.279116207046e-01 7.279819326011e-01 7.279294113413e-01 7.277538820303e-01 7.274609282546e-01 7.270420749614e-01 7.265059456829e-01 7.258469044541e-01 7.250658919146e-01 7.241684396455e-01 7.231452768431e-01 7.220094286509e-01 7.207518221530e-01 7.193765069412e-01 7.178890604142e-01 7.162797931436e-01 7.145648387483e-01 7.127317286044e-01 7.107904073023e-01 7.087421954132e-01 7.065813614481e-01 7.043244643264e-01 7.019551236008e-01 6.994936819322e-01 6.969302412889e-01 6.942702197733e-01 6.915239099230e-01 6.886793401662e-01 6.857580145008e-01 6.827461297687e-01 6.796594703752e-01 6.764958971319e-01 6.732569777461e-01 6.699577621394e-01 6.665850590244e-01 6.631619191341e-01 6.596778710583e-01 6.561457207155e-01 6.525707005853e-01 6.489497323752e-01 6.453008953204e-01 6.416162669991e-01 6.379127578653e-01 6.341882154803e-01 6.304515728184e-01 6.267111636407e-01 6.229676400317e-01 6.192343429859e-01 6.155117291655e-01 6.118115303888e-01 6.081366804461e-01 6.044976581550e-01 6.008974132352e-01 5.973469440997e-01 5.938516110972e-01 5.904179978828e-01 5.870569728612e-01 5.837692454246e-01 5.805717786355e-01 5.774602866624e-01 5.744526722814e-01 5.715505682466e-01 5.687599507682e-01 5.660953743555e-01 5.635503063484e-01 5.611472675465e-01 5.588783508419e-01 5.567586280404e-01 5.547916917861e-01 5.529773283590e-01 5.513332497858e-01 5.498472602073e-01 5.485403284914e-01 5.474035657699e-01 5.464450907030e-01 5.456699328634e-01 5.450731036322e-01 5.446668485373e-01 5.444399118529e-01 5.444032643609e-01 5.445488174575e-01 5.448810525360e-01 5.453973057860e-01 5.460926176135e-01 5.469691672101e-01 5.480176559140e-01 5.492404001953e-01 5.506275011031e-01 5.521792210401e-01 5.538842918926e-01 5.557428309315e-01 5.577427626043e-01 5.598812757235e-01 5.621510128730e-01 5.645377018542e-01 5.670453009482e-01 5.696509079537e-01 5.723600536396e-01 5.751528909751e-01 5.780254452314e-01 5.809685077928e-01 5.839670348363e-01 5.870219861173e-01 5.901104591592e-01 5.932349798309e-01 5.963766891736e-01 5.995285570581e-01 6.026843823822e-01 6.058259527463e-01 6.089539827533e-01 6.120474614084e-01 6.151062624150e-01 6.181138452709e-01 6.210641611105e-01 6.239491675753e-01 6.267543159880e-01 6.294768243463e-01 6.321013351217e-01 6.346262154548e-01 6.370348454971e-01 6.393260121167e-01 6.414881116421e-01 6.435133758955e-01 6.453961208347e-01 6.471234058765e-01 6.486984848542e-01 6.501020830187e-01 6.513389998629e-01 6.523948719116e-01 6.532659217615e-01 6.539531421404e-01 6.544362977045e-01 6.547281346080e-01 6.548085299557e-01 6.546852398899e-01 6.543483377439e-01 6.537913422207e-01 6.530224717567e-01 6.520241293776e-01 6.508083354398e-01 6.493633968751e-01 6.476932728792e-01 6.457950955621e-01 6.436682696045e-01 6.413154894340e-01 6.387334496457e-01 6.359276474607e-01 6.328966864646e-01 6.296460254827e-01 6.261734383934e-01 6.224899964455e-01 6.185940793584e-01 6.144924651725e-01 6.101943399237e-01 6.056969275607e-01 6.010207578742e-01 5.961583079192e-01 5.911323833467e-01 5.859440973537e-01 5.806025493697e-01 5.751301769915e-01 5.695222174349e-01 5.638080634868e-01 5.579886812481e-01 5.520845916784e-01 5.461129147450e-01 5.400828254552e-01 5.340229703320e-01 5.279405042784e-01 5.218618079274e-01 5.158034075246e-01 5.097890786056e-01 5.038378751351e-01 4.979726916864e-01 4.922182347074e-01 4.865945697178e-01 4.811309201427e-01 4.758440596810e-01 4.707663495452e-01 4.659143448058e-01 4.613158904369e-01 4.569955305939e-01 4.529672503294e-01 4.492656664499e-01 4.458950371730e-01 4.428874552892e-01 4.402496662471e-01 4.379987132044e-01 4.361488789348e-01 4.347017274506e-01 4.336725327452e-01 4.330554813802e-01 4.328575927435e-01 4.330691292158e-01 4.336888603927e-01 4.347056173353e-01 4.361060350417e-01 4.378781778290e-01 4.399990689801e-01 4.424574886526e-01 4.452219313056e-01 4.482791223334e-01 4.515958531246e-01 4.551499987140e-01 4.589167169256e-01 4.628634063519e-01 4.669710910851e-01 4.712015198017e-01 4.755371712554e-01 4.799438753210e-01 4.843991389765e-01 4.888760912877e-01 4.933484173034e-01 4.977956436612e-01 5.021896845208e-01 5.065153267608e-01 5.107435578760e-01 5.148634240264e-01 5.188514879666e-01 5.226911570809e-01 5.263732236798e-01 5.298723884737e-01 5.331877928922e-01 5.362987990836e-01 5.392019354445e-01 5.418871802673e-01 5.443437113995e-01 5.465725980210e-01 5.485613280124e-01 5.503157525786e-01 5.518268506489e-01 5.530996530795e-01 5.541307141326e-01 5.549246961683e-01 5.554863982838e-01 5.558145331329e-01 5.559226857927e-01 5.558065619168e-01 5.554857746236e-01 5.549581871612e-01 5.542383606287e-01 5.533366023590e-01 5.522577782216e-01 5.510204746717e-01 5.496281084463e-01 5.481001209624e-01 5.464431842994e-01 5.446721473230e-01 5.428003204989e-01 5.408364775546e-01 5.387999840626e-01 5.366957046288e-01 5.345442327882e-01 5.323497492173e-01 5.301316509827e-01 5.278985293474e-01 5.256598667715e-01 5.234336122275e-01 5.212233417301e-01 5.190470063777e-01 5.169109099181e-01 5.148292072944e-01 5.128120076450e-01 5.108690388748e-01 5.090145307426e-01 5.072557636008e-01 5.056102940470e-01 5.040844163151e-01 5.026956847331e-01 5.014552653387e-01 5.003780178596e-01 4.994800252370e-01 4.987735009450e-01 4.982800922163e-01 4.980105669599e-01 4.979889856823e-01 4.982275865284e-01 4.987490606962e-01 4.995690368590e-01 5.007049960264e-01 5.021784448294e-01 5.039993898842e-01 5.061883948223e-01 5.087550076694e-01 5.117113328743e-01 5.150671506971e-01 5.188249089394e-01 5.229894550357e-01 5.275565544898e-01 5.325219411006e-01 5.378745712182e-01 5.436017806947e-01 5.496826426185e-01 5.560957970681e-01 5.628121958788e-01 5.698017684796e-01 5.770280217726e-01 5.844499660544e-01 5.920270559303e-01 5.997112965276e-01 6.074561705598e-01 6.152083458417e-01 6.229156289465e-01 6.305264538051e-01 6.379821530023e-01 6.452317641150e-01 6.522173347279e-01 6.588870621620e-01 6.651859959534e-01 6.710637052970e-01 6.764729182870e-01 6.813656644308e-01 6.857019578447e-01 6.894393521032e-01 6.925481328781e-01 6.949943655868e-01 6.967561370771e-01 6.978150969092e-01 6.981587902066e-01 6.977841812300e-01 6.966901129945e-01 6.948904964384e-01 6.924014588767e-01 6.892519540946e-01 6.854765119257e-01 6.811210375890e-01 6.762417770568e-01 6.708989502590e-01 6.651698033891e-01 6.591351476753e-01 6.528867500537e-01 6.465255964812e-01 6.401545447142e-01 6.338885794184e-01 6.278417326033e-01 6.221330157975e-01 6.168786051351e-01 6.121931986434e-01 6.081829131023e-01 6.049456527382e-01 6.025660697006e-01 6.011119027392e-01 6.006331832090e-01 6.011580328877e-01 6.026932707405e-01 6.052204869037e-01 6.087043803853e-01 6.130810042790e-01 6.182743049382e-01 6.241866955351e-01 6.307090028811e-01 6.377262998452e-01 6.451064786787e-01 6.527266477443e-01 6.604525432837e-01 6.681565999166e-01 6.757168997787e-01 6.830129113725e-01 6.899392193560e-01 6.963910049682e-01 7.022812650334e-01 7.075292176533e-01 7.120675748699e-01 7.158427619858e-01 7.188066943996e-01 7.209316287283e-01 7.221945196784e-01 7.225891780345e-01 7.221158711891e-01 7.207870826833e-01 7.186263705949e-01 7.156621782192e-01 7.119340923419e-01 7.074849105782e-01 7.023666888870e-01 6.966337263327e-01 6.903421744054e-01 6.835529864549e-01 6.763247106599e-01 6.687209535795e-01 6.607973312754e-01 6.526129241216e-01 6.442232588206e-01 6.356804933468e-01 6.270355550844e-01 6.183363912148e-01 6.096300753856e-01 6.009607440446e-01 5.923760682418e-01 5.839221555164e-01 5.756488541442e-01 5.676104864922e-01 5.598630858317e-01 5.524719545126e-01 5.455052206229e-01 5.390376739826e-01 5.331488963108e-01 5.279221434639e-01 5.234389156427e-01 5.197789664347e-01 5.170187215603e-01 5.152171007998e-01 5.144234004966e-01 5.146632086421e-01 5.159413030941e-01 5.182317997180e-01 5.214844828661e-01 5.256224479989e-01 5.305354894916e-01 5.360960187055e-01 5.421532413157e-01 5.485418326024e-01 5.550861114323e-01 5.616025464851e-01 5.679145136998e-01 5.738411725237e-01 5.792205025489e-01 5.838989892139e-01 5.877429961792e-01 5.906435671741e-01 5.925084700999e-01 5.932847570384e-01 5.929351459619e-01 5.914650041467e-01 5.889073703158e-01 5.853276192376e-01 5.808290371157e-01 5.755393055234e-01 5.696284364016e-01 5.632848027194e-01 5.567253188634e-01 5.501866621482e-01 5.439127060689e-01 5.381581216231e-01 5.331564272425e-01 5.291379699590e-01 5.262912973529e-01 5.247688883424e-01 5.246766648275e-01 5.260559870351e-01 5.289085078235e-01 5.331628271879e-01 5.387177658760e-01 5.454204749451e-01 5.530941470589e-01 5.615490445586e-01 5.705764445194e-01 5.799837571292e-01 5.895699065299e-01 5.991636121769e-01 6.085974756803e-01 6.177264937894e-01 6.264277993535e-01 6.345834571443e-01 6.421088801215e-01 6.489139590605e-01 6.549335405078e-01 6.601054596664e-01 6.643734461512e-01 6.676963854010e-01 6.700223178676e-01 6.713254339991e-01 6.715674318642e-01 6.707298680217e-01 6.687974509929e-01 6.657643906182e-01 6.616474859697e-01 6.564655394962e-01 6.502719238110e-01 6.431269837582e-01 6.351224418765e-01 6.263723510383e-01 6.170116857008e-01 6.072114221993e-01 5.971565810199e-01 5.870676915326e-01 5.771784767905e-01 5.677502678660e-01 5.590560103380e-01 5.513733902892e-01 5.449921895340e-01 5.401753621767e-01 5.371785587163e-01 5.362049817944e-01 5.374151748076e-01 5.408994261306e-01 5.466654739564e-01 5.546442070540e-01 5.646670312366e-01 5.764938364601e-01 5.897901753507e-01 6.041731190028e-01 6.191939461129e-01 6.343706303992e-01 6.492075793014e-01 6.631886765164e-01 6.758294139698e-01 6.866582383272e-01 6.952633421372e-01 7.012909809993e-01 7.044711648041e-01 7.046371087264e-01 7.017295901537e-01 6.958377571443e-01 6.887074628852e-01 6.792248490032e-01 6.680986887294e-01 6.562326702476e-01 6.445027620094e-01 6.335536780603e-01 6.236822513292e-01 6.148880647321e-01 6.070680248814e-01 6.002262606473e-01 5.946631086691e-01 5.910028138407e-01 5.900398306423e-01 5.924583580267e-01 5.985571579947e-01 6.080688281840e-01 6.202078067620e-01 6.339050556564e-01 6.481077222586e-01 6.620245497256e-01 6.752494939571e-01 6.877234444030e-01 6.995501965229e-01 7.107942946283e-01 7.213167275606e-01 7.306954249922e-01 7.382951585109e-01 7.434575097494e-01 7.456909818434e-01 7.448314851369e-01 7.411236659498e-01 7.351626921454e-01 7.277235620729e-01 7.195721468369e-01 7.112887474705e-01 7.031705931215e-01 6.952884219306e-01 6.876760630754e-01 6.805039533276e-01 6.742472244537e-01 6.697101497516e-01 6.678574276514e-01 6.695298338786e-01 6.751582067478e-01 6.845683122833e-01 6.969706424843e-01 7.112003041196e-01 7.260225049396e-01 7.403902729095e-01 7.536183064814e-01 7.653957423051e-01 7.756421562877e-01 7.843356672919e-01 7.913600588891e-01 7.963988958537e-01 7.989729989589e-01 7.982525769417e-01 7.894957695118e-01 7.443676767932e-01 6.732409184711e-01 6.036568232054e-01 5.694602393964e-01 5.874649642865e-01 6.401220142146e-01 6.937947310414e-01 7.224645881861e-01 7.147093448847e-01 6.731272100936e-01 6.129653146994e-01 5.592329146681e-01 5.370609771975e-01 5.536960593958e-01 5.921318117216e-01 6.277048212968e-01 6.438506129003e-01 6.366338753870e-01 6.138646462734e-01 5.917156227095e-01 5.871688725125e-01 6.070380608600e-01 6.431759317859e-01 6.795388055464e-01 7.023161388154e-01 7.051953132025e-01 6.904451179954e-01 6.675547116501e-01 6.494821323002e-01 6.464501737204e-01 6.599317977469e-01 6.823385586074e-01 7.025152010989e-01 7.118345697197e-01 7.073046574907e-01 6.918356825140e-01 6.725974112258e-01 6.577083371983e-01 6.522748345120e-01 6.557511689729e-01 6.628099214109e-01 6.668225383230e-01 6.633160355391e-01 6.518186396724e-01 6.358276592890e-01 6.213573632685e-01 6.141832967508e-01 6.169895306581e-01 6.280488950264e-01 6.424594719037e-01 6.548409757517e-01 6.615871714153e-01 6.619745476857e-01 6.579704515949e-01 6.532360244068e-01 6.514839640559e-01 6.548590634926e-01 6.631228415020e-01 6.740380401050e-01 6.847786815832e-01 6.933361011509e-01 6.994333699677e-01 7.044888238841e-01 7.107769036123e-01 7.200598682430e-01 7.322907440789e-01 7.452439313962e-01 7.551435789424e-01 7.581656828205e-01 7.519641513626e-01 7.368736656079e-01 7.163942095567e-01 6.965971440501e-01 6.842607024011e-01 6.837849522253e-01 6.946875443075e-01 7.115176035766e-01 7.264510543500e-01 7.325958491899e-01 7.263932852218e-01 7.088480349854e-01 6.854296774987e-01 6.646659769206e-01 6.548471001591e-01 6.598939888619e-01 6.770782260739e-01 6.987711469568e-01 7.166770822196e-01 7.253385849903e-01 7.238161506954e-01 7.154564554685e-01 7.061914807930e-01 7.015696492735e-01 7.037155708468e-01 7.101497247824e-01 7.153055047249e-01 7.137589884983e-01 7.030435597174e-01 6.851420285946e-01 6.660881611698e-01 6.535551625645e-01 6.528741568765e-01 6.636199508228e-01 6.797589259192e-01 6.931050919791e-01 6.974702070036e-01 6.911974461970e-01 6.777902743093e-01 6.646378682675e-01 6.600144057801e-01 6.872631440747e-01
 3.445751491902e-01 3.444149798300e-01 3.442440158355e-01 3.440268301856e-01 3.437745954848e-01 3.435392610223e-01 3.433808443862e-01 3.433291872271e-01 3.433702441246e-01 3.434594081938e-01 3.435426161939e-01 3.435807930080e-01 3.435726844449e-01 3.435680203643e-01 3.436398228658e-01 3.438405805492e-01 3.441613106795e-01 3.445322814744e-01 3.448630912805e-01 3.451075357586e-01 3.452980791546e-01 3.455348154575e-01 3.459112783231e-01 3.464480346240e-01 3.470789740607e-01 3.477003940988e-01 3.482391209106e-01 3.486984779211e-01 3.491505106418e-01 3.496937225281e-01 3.503894634974e-01 3.512208339563e-01 3.521091395442e-01 3.529586285393e-01 3.537198610377e-01 3.544110620763e-01 3.551123193742e-01 3.559177057155e-01 3.568777404128e-01 3.579632375341e-01 3.590840345112e-01 3.601477738485e-01 3.611221335390e-01 3.620449073090e-01 3.629991441883e-01 3.640603625486e-01 3.652569705631e-01 3.665541058387e-01 3.678758187542e-01 3.691526527202e-01 3.703594113349e-01 3.715230319102e-01 3.727090753968e-01 3.739906951492e-01 3.754060973876e-01 3.769257568006e-01 3.784663596421e-01 3.799448486863e-01 3.813384728179e-01 3.826984327678e-01 3.841135257886e-01 3.856522670761e-01 3.873182269196e-01 3.890418188166e-01 3.907335160029e-01 3.923494310721e-01 3.939176798168e-01 3.955029882865e-01 3.971598928606e-01 3.989069033649e-01 4.007224529532e-01 4.025636118200e-01 4.043932720525e-01 4.061928174162e-01 4.079606532934e-01 4.097084384474e-01 4.114723174313e-01 4.133062335367e-01 4.152491399005e-01 4.172745028973e-01 4.192957237028e-01 4.212206547577e-01 4.230172082075e-01 4.247550899655e-01 4.265685837203e-01 4.285621059276e-01 4.307177671507e-01 4.328997102196e-01 4.349511322526e-01 4.368119359819e-01 4.385590079650e-01 4.403582911157e-01 4.423481656101e-01 4.445405661270e-01 4.468083995000e-01 4.489802401160e-01 4.509590194557e-01 4.527849119538e-01 4.545990895092e-01 4.565555786478e-01 4.587142904022e-01 4.610071368226e-01 4.632879074746e-01 4.654293608887e-01 4.674081044831e-01 4.693070071909e-01 4.712638051466e-01 4.733824239637e-01 4.756690358960e-01 4.780321455163e-01 4.803424872330e-01 4.825219974774e-01 4.845845673943e-01 4.866214485703e-01 4.887401382967e-01 4.909999935580e-01 4.933789622150e-01 4.957930162609e-01 4.981519761248e-01 5.004068887801e-01 5.025699705830e-01 5.047010599247e-01 5.068798227763e-01 5.091628848026e-01 5.115506070770e-01 5.139818394856e-01 5.163659308284e-01 5.186227777727e-01 5.207418225951e-01 5.227996214805e-01 5.249202168575e-01 5.271883258927e-01 5.295916168826e-01 5.320176164668e-01 5.343267329591e-01 5.364572283042e-01 5.384686580018e-01 5.405072497760e-01 5.426948906817e-01 5.450444054493e-01 5.474602651916e-01 5.498076322797e-01 5.520136888710e-01 5.541102462170e-01 5.561969082335e-01 5.583630402090e-01 5.606332292215e-01 5.629660370410e-01 5.652911296888e-01 5.675558519680e-01 5.697463505724e-01 5.718815184929e-01 5.740004163529e-01 5.761415495014e-01 5.783323021326e-01 5.805673300872e-01 5.828095023445e-01 5.850113615441e-01 5.871455271519e-01 5.892268453556e-01 5.913026416360e-01 5.934170699924e-01 5.955778287043e-01 5.977563754093e-01 5.999163945880e-01 6.020403786780e-01 6.041373131667e-01 6.062228850770e-01 6.083069969990e-01 6.103869197151e-01 6.124599128327e-01 6.145318264401e-01 6.166040806269e-01 6.186689637780e-01 6.207115316562e-01 6.227240143827e-01 6.247115926778e-01 6.266911031390e-01 6.286784741775e-01 6.306708300304e-01 6.326566135532e-01 6.346255119229e-01 6.365752239882e-01 6.385107991725e-01 6.404357079378e-01 6.423535692387e-01 6.442627289128e-01 6.461615329056e-01 6.480496405854e-01 6.499251815283e-01 6.517868182866e-01 6.536353224022e-01 6.554738999747e-01 6.573016452129e-01 6.591146788469e-01 6.609117817646e-01 6.626943100154e-01 6.644679106653e-01 6.662343993123e-01 6.679885576331e-01 6.697229502659e-01 6.714356900113e-01 6.731317654332e-01 6.748166573315e-01 6.764894948481e-01 6.781471964465e-01 6.797869979156e-01 6.814086149234e-01 6.830194707783e-01 6.846185190814e-01 6.862020553009e-01 6.877654929568e-01 6.893129970164e-01 6.908483147446e-01 6.923719629556e-01 6.938788373681e-01 6.953638134745e-01 6.968251271820e-01 6.982701356787e-01 6.997031204867e-01 7.011210374453e-01 7.025187481164e-01 7.038943011992e-01 7.052488888062e-01 7.065878257195e-01 7.079140064242e-01 7.092250621755e-01 7.105153574934e-01 7.117851050779e-01 7.130367534669e-01 7.142702404569e-01 7.154873271473e-01 7.166866037564e-01 7.178650350284e-01 7.190232095082e-01 7.201623177168e-01 7.212814094873e-01 7.223802852899e-01 7.234598058783e-01 7.245204216112e-01 7.255595050654e-01 7.265797279837e-01 7.275799753185e-01 7.285579070897e-01 7.295159204518e-01 7.304555009089e-01 7.313733551644e-01 7.322690281141e-01 7.331432167546e-01 7.339942115050e-01 7.348244633947e-01 7.356358482560e-01 7.364240608947e-01 7.371883351192e-01 7.379317737301e-01 7.386525756783e-01 7.393517934659e-01 7.400297711504e-01 7.406855076165e-01 7.413172734458e-01 7.419280010973e-01 7.425171392687e-01 7.430814839576e-01 7.436226959226e-01 7.441422109982e-01 7.446366292619e-01 7.451081217802e-01 7.455567832176e-01 7.459816964734e-01 7.463830718807e-01 7.467625238018e-01 7.471162907654e-01 7.474457299063e-01 7.477509126616e-01 7.480323084837e-01 7.482898737339e-01 7.485228287427e-01 7.487314321636e-01 7.489153860339e-01 7.490759333498e-01 7.492107237847e-01 7.493204731928e-01 7.494054189646e-01 7.494655958854e-01 7.495006769320e-01 7.495119987523e-01 7.494984842763e-01 7.494577700346e-01 7.493919200203e-01 7.493003955855e-01 7.491834922572e-01 7.490413348261e-01 7.488743580909e-01 7.486814555053e-01 7.484628706624e-01 7.482182304372e-01 7.479475841667e-01 7.476510258762e-01 7.473284312793e-01 7.469800306763e-01 7.466062010600e-01 7.462063886576e-01 7.457790574125e-01 7.453259262537e-01 7.448472182373e-01 7.443417404564e-01 7.438103349872e-01 7.432523305120e-01 7.426683407239e-01 7.420585948595e-01 7.414204528555e-01 7.407577464922e-01 7.400679585336e-01 7.393520451298e-01 7.386095818601e-01 7.378400067365e-01 7.370443822436e-01 7.362220365148e-01 7.353733975931e-01 7.344983967229e-01 7.335976851880e-01 7.326699987179e-01 7.317168242958e-01 7.307356780261e-01 7.297282538676e-01 7.286944066721e-01 7.276337777230e-01 7.265485985587e-01 7.254367252907e-01 7.242993699540e-01 7.231357139574e-01 7.219449079951e-01 7.207279203626e-01 7.194852390031e-01 7.182158693902e-01 7.169215422924e-01 7.156015885304e-01 7.142576985368e-01 7.128864972860e-01 7.114906854063e-01 7.100674287091e-01 7.086184178290e-01 7.071439279038e-01 7.056453333998e-01 7.041231316925e-01 7.025760279336e-01 7.010046362716e-01 6.994069320654e-01 6.977830980727e-01 6.961346912656e-01 6.944611505584e-01 6.927654636989e-01 6.910475554409e-01 6.893061994017e-01 6.875410840888e-01 6.857495830650e-01 6.839333639353e-01 6.820931933680e-01 6.802309370058e-01 6.783481542742e-01 6.764458804235e-01 6.745202930232e-01 6.725705957112e-01 6.705973107266e-01 6.686011689541e-01 6.665833881264e-01 6.645467029262e-01 6.624912033227e-01 6.604158402334e-01 6.583197411381e-01 6.562008637074e-01 6.540607289709e-01 6.519003570569e-01 6.497222445003e-01 6.475265423204e-01 6.453152782865e-01 6.430851896170e-01 6.408352476728e-01 6.385653666263e-01 6.362777580073e-01 6.339743124531e-01 6.316567145962e-01 6.293246118260e-01 6.269779984634e-01 6.246139094901e-01 6.222329187557e-01 6.198372984385e-01 6.174288180614e-01 6.150078501850e-01 6.125765723188e-01 6.101328878641e-01 6.076753334084e-01 6.052051191113e-01 6.027236670298e-01 6.002324344162e-01 5.977330423493e-01 5.952251529063e-01 5.927070321422e-01 5.901807757070e-01 5.876452762945e-01 5.851029659817e-01 5.825556002627e-01 5.800023928879e-01 5.774445684325e-01 5.748809497778e-01 5.723114169928e-01 5.697400965656e-01 5.671660537344e-01 5.645915201156e-01 5.620170228514e-01 5.594398650206e-01 5.568619265121e-01 5.542842479577e-01 5.517106630001e-01 5.491405359400e-01 5.465743937477e-01 5.440132468224e-01 5.414551227627e-01 5.389039472183e-01 5.363582596492e-01 5.338234259575e-01 5.312992184609e-01 5.287842515833e-01 5.262810395297e-01 5.237874454460e-01 5.213079445704e-01 5.188427450910e-01 5.163927881162e-01 5.139590952617e-01 5.115429234131e-01 5.091445714643e-01 5.067652364243e-01 5.044066038582e-01 5.020688451736e-01 4.997536838142e-01 4.974629790783e-01 4.951971619369e-01 4.929579043081e-01 4.907458988722e-01 4.885617839075e-01 4.864069782123e-01 4.842832385331e-01 4.821924001671e-01 4.801360808024e-01 4.781145116669e-01 4.761280338672e-01 4.741777283059e-01 4.722653304404e-01 4.703933053251e-01 4.685638879334e-01 4.667766394278e-01 4.650303448424e-01 4.633290118320e-01 4.616726362137e-01 4.600637776404e-01 4.585038990750e-01 4.569930227761e-01 4.555324258916e-01 4.541235082829e-01 4.527655792195e-01 4.514631891174e-01 4.502153685936e-01 4.490233570116e-01 4.478893820364e-01 4.468133718431e-01 4.457954136825e-01 4.448384196802e-01 4.439417435600e-01 4.431078571106e-01 4.423362909514e-01 4.416282518129e-01 4.409854045352e-01 4.404065293470e-01 4.398933312609e-01 4.394480137788e-01 4.390691921415e-01 4.387578383586e-01 4.385144676991e-01 4.383392581123e-01 4.382325656808e-01 4.381961784310e-01 4.382282786925e-01 4.383306928686e-01 4.385022121153e-01 4.387435430160e-01 4.390550826840e-01 4.394362942950e-01 4.398875483197e-01 4.404088486127e-01 4.409985034741e-01 4.416565015578e-01 4.423852697516e-01 4.431806822157e-01 4.440450621135e-01 4.449768491043e-01 4.459743583709e-01 4.470398581282e-01 4.481699008963e-01 4.493653253451e-01 4.506260570432e-01 4.519483938010e-01 4.533341967824e-01 4.547814133085e-01 4.562891433633e-01 4.578589593591e-01 4.594856541300e-01 4.611698172438e-01 4.629108281565e-01 4.647068348108e-01 4.665587384402e-01 4.684631622464e-01 4.704181801377e-01 4.724245515690e-01 4.744807644663e-01 4.765842981948e-01 4.787351301499e-01 4.809313575427e-01 4.831722264570e-01 4.854557883324e-01 4.877792599407e-01 4.901440588918e-01 4.925483016013e-01 4.949884099109e-01 4.974651460726e-01 4.999750449945e-01 5.025193556578e-01 5.050945796418e-01 5.077000267454e-01 5.103341858915e-01 5.129952068767e-01 5.156828185038e-01 5.183940897429e-01 5.211280697154e-01 5.238837596171e-01 5.266593821732e-01 5.294524814945e-01 5.322648600821e-01 5.350915460833e-01 5.379327806951e-01 5.407870417409e-01 5.436525723217e-01 5.465285749788e-01 5.494139480489e-01 5.523046748413e-01 5.552032865223e-01 5.581059288235e-01 5.610111573792e-01 5.639189190788e-01 5.668267420642e-01 5.697343255933e-01 5.726401485692e-01 5.755416547841e-01 5.784400614679e-01 5.813311060408e-01 5.842152216341e-01 5.870917543552e-01 5.899580226144e-01 5.928134318044e-01 5.956566606141e-01 5.984862607841e-01 6.013024351998e-01 6.041015442772e-01 6.068843206751e-01 6.096485541493e-01 6.123941797255e-01 6.151191027979e-01 6.178221443425e-01 6.205031602805e-01 6.231609144205e-01 6.257928125250e-01 6.283994774960e-01 6.309789279074e-01 6.335301455461e-01 6.360530375113e-01 6.385448095027e-01 6.410063231448e-01 6.434353531403e-01 6.458305134424e-01 6.481932412506e-01 6.505192494600e-01 6.528099266479e-01 6.550639252068e-01 6.572790626088e-01 6.594568668892e-01 6.615938524228e-01 6.636908484324e-01 6.657461987347e-01 6.677589909052e-01 6.697285166647e-01 6.716539935940e-01 6.735349786634e-01 6.753703290560e-01 6.771586434560e-01 6.789000948574e-01 6.805938625997e-01 6.822383084824e-01 6.838330364317e-01 6.853780519886e-01 6.868721616323e-01 6.883144080659e-01 6.897036205162e-01 6.910406502485e-01 6.923242735099e-01 6.935534170619e-01 6.947279058744e-01 6.958462482794e-01 6.969087302122e-01 6.979146179285e-01 6.988634984146e-01 6.997541121063e-01 7.005866898914e-01 7.013612558732e-01 7.020754679730e-01 7.027305783424e-01 7.033256158793e-01 7.038594274781e-01 7.043324671236e-01 7.047442232021e-01 7.050943556042e-01 7.053822584694e-01 7.056082618904e-01 7.057704267498e-01 7.058705554244e-01 7.059071459938e-01 7.058803148759e-01 7.057886807589e-01 7.056345459170e-01 7.054158532747e-01 7.051325489299e-01 7.047848030881e-01 7.043728704959e-01 7.038961694177e-01 7.033550301094e-01 7.027486043952e-01 7.020778775921e-01 7.013425949293e-01 7.005428384407e-01 6.996782571025e-01 6.987495250528e-01 6.977568219692e-01 6.966995652502e-01 6.955775427008e-01 6.943928484436e-01 6.931447997531e-01 6.918330109480e-01 6.904594275914e-01 6.890228505955e-01 6.875244457051e-01 6.859645402068e-01 6.843423809460e-01 6.826616243154e-01 6.809190985077e-01 6.791174596646e-01 6.772575309525e-01 6.753386199570e-01 6.733628296625e-01 6.713293487428e-01 6.692412297115e-01 6.670975678171e-01 6.648993274405e-01 6.626479966745e-01 6.603438377203e-01 6.579888565801e-01 6.555836074890e-01 6.531279926447e-01 6.506261869280e-01 6.480764224915e-01 6.454812330967e-01 6.428423794975e-01 6.401598427618e-01 6.374373412938e-01 6.346735200847e-01 6.318720945394e-01 6.290342383067e-01 6.261603623159e-01 6.232549463402e-01 6.203159335525e-01 6.173489193437e-01 6.143526401472e-01 6.113314897022e-01 6.082869167529e-01 6.052201734155e-01 6.021350437087e-01 5.990317139351e-01 5.959137047980e-01 5.927840462105e-01 5.896435596474e-01 5.864970733502e-01 5.833442385037e-01 5.801909746831e-01 5.770374632642e-01 5.738867152302e-01 5.707443019217e-01 5.676087154748e-01 5.644876363263e-01 5.613812107897e-01 5.582920296542e-01 5.552272855774e-01 5.521854132844e-01 5.491734151666e-01 5.461929202380e-01 5.432476606933e-01 5.403419356799e-01 5.374768391499e-01 5.346598119565e-01 5.318910149745e-01 5.291755924110e-01 5.265185574064e-01 5.239198336420e-01 5.213881504240e-01 5.189225938002e-01 5.165295505433e-01 5.142119543906e-01 5.119734081383e-01 5.098190591309e-01 5.077487437224e-01 5.057710332359e-01 5.038859450046e-01 5.020973941578e-01 5.004105317980e-01 4.988267352404e-01 4.973510738928e-01 4.959838789686e-01 4.947307864152e-01 4.935932194185e-01 4.925734199118e-01 4.916762540645e-01 4.909005496303e-01 4.902508970289e-01 4.897289515738e-01 4.893357118456e-01 4.890746047915e-01 4.889436103152e-01 4.889480384546e-01 4.890848281267e-01 4.893569511962e-01 4.897653339041e-01 4.903070284878e-01 4.909863054185e-01 4.917990577563e-01 4.927476215783e-01 4.938297312911e-01 4.950435683739e-01 4.963915609525e-01 4.978667286240e-01 4.994731194387e-01 5.012037523348e-01 5.030596991653e-01 5.050387609493e-01 5.071349424100e-01 5.093524014677e-01 5.116800673413e-01 5.141211528688e-01 5.166702192746e-01 5.193218801772e-01 5.220795345399e-01 5.249291419401e-01 5.278770775864e-01 5.309126462034e-01 5.340361120728e-01 5.372430431055e-01 5.405254398051e-01 5.438858928101e-01 5.473119898917e-01 5.508079362117e-01 5.543647255250e-01 5.579782810802e-01 5.616479930758e-01 5.653616318129e-01 5.691268432586e-01 5.729267398505e-01 5.767652633840e-01 5.806365237866e-01 5.845316189914e-01 5.884562988947e-01 5.923935044028e-01 5.963510358647e-01 6.003159057561e-01 6.042871661467e-01 6.082661422102e-01 6.122355171336e-01 6.162083788050e-01 6.201640778381e-01 6.241117934291e-01 6.280404574760e-01 6.319450942060e-01 6.358324900209e-01 6.396807840921e-01 6.435079052640e-01 6.472908004304e-01 6.510384944900e-01 6.547443016719e-01 6.583981813458e-01 6.620119490292e-01 6.655619486011e-01 6.690657983156e-01 6.725043869169e-01 6.758814951969e-01 6.791976604988e-01 6.824369499178e-01 6.856173525853e-01 6.887110174748e-01 6.917377375051e-01 6.946804429400e-01 6.975392357435e-01 7.003205910339e-01 7.030042448590e-01 7.056108132670e-01 7.081148556042e-01 7.105311237973e-01 7.128508767796e-01 7.150671951970e-01 7.171933044404e-01 7.192046977819e-01 7.211230476514e-01 7.229288512755e-01 7.246284774699e-01 7.262230513286e-01 7.276984330383e-01 7.290724767514e-01 7.303227982723e-01 7.314651747311e-01 7.324892047024e-01 7.333941475463e-01 7.341869718058e-01 7.348527799799e-01 7.354070401578e-01 7.358351261538e-01 7.361436833066e-01 7.363331661513e-01 7.363956129530e-01 7.363414269825e-01 7.361600138202e-01 7.358581128664e-01 7.354343602088e-01 7.348847995889e-01 7.342180736214e-01 7.334244766751e-01 7.325118717100e-01 7.314789896855e-01 7.303232840109e-01 7.290534482239e-01 7.276592353338e-01 7.261527605445e-01 7.245285400835e-01 7.227871919258e-01 7.209391420176e-01 7.189722747894e-01 7.169026988666e-01 7.147202032770e-01 7.124338056963e-01 7.100470638892e-01 7.075528622085e-01 7.049692219575e-01 7.022806780625e-01 6.995059239058e-01 6.966398313996e-01 6.936848007979e-01 6.906525711400e-01 6.875323158519e-01 6.843464855538e-01 6.810809944768e-01 6.777506822652e-01 6.743597201516e-01 6.709028891381e-01 6.674004336794e-01 6.638403749469e-01 6.602425277362e-01 6.566008212059e-01 6.529265485882e-01 6.492263414389e-01 6.454990853851e-01 6.417611373998e-01 6.380071642358e-01 6.342525380375e-01 6.304981142661e-01 6.267532916594e-01 6.230240315203e-01 6.193166570254e-01 6.156392186241e-01 6.119965234024e-01 6.083995153000e-01 6.048499473034e-01 6.013635693659e-01 5.979374485363e-01 5.945872769975e-01 5.913171691154e-01 5.881329187034e-01 5.850481107837e-01 5.820592651877e-01 5.791871771614e-01 5.764256497650e-01 5.737913311927e-01 5.712875492037e-01 5.689170219850e-01 5.666964569744e-01 5.646151960926e-01 5.626986819016e-01 5.609340229007e-01 5.593383859948e-01 5.579129945695e-01 5.566566752101e-01 5.555831823491e-01 5.546825294209e-01 5.539706687885e-01 5.534385509679e-01 5.530942959818e-01 5.529361391295e-01 5.529627307697e-01 5.531779807564e-01 5.535753876458e-01 5.541581349425e-01 5.549193889857e-01 5.558606292947e-01 5.569741975552e-01 5.582587923943e-01 5.597078887156e-01 5.613176552389e-01 5.630818662911e-01 5.649917695593e-01 5.670476229019e-01 5.692315893565e-01 5.715478146384e-01 5.739769362267e-01 5.765189781611e-01 5.791642044471e-01 5.818967269960e-01 5.847193453846e-01 5.876077396316e-01 5.905672992996e-01 5.935772907185e-01 5.966319567579e-01 5.997249202107e-01 6.028369556024e-01 6.059693561506e-01 6.091010261746e-01 6.122301906530e-01 6.153428325599e-01 6.184291948396e-01 6.214816834894e-01 6.244859519774e-01 6.274378804024e-01 6.303215249520e-01 6.331334375988e-01 6.358596416815e-01 6.384940152071e-01 6.410263709486e-01 6.434469843111e-01 6.457507613501e-01 6.479233517854e-01 6.499642380587e-01 6.518573881390e-01 6.536039377779e-01 6.551886898261e-01 6.566074409168e-01 6.578580355177e-01 6.589235885630e-01 6.598121951791e-01 6.605023503626e-01 6.610014257409e-01 6.612975068964e-01 6.613852082373e-01 6.612688974335e-01 6.609297346600e-01 6.603805071054e-01 6.596046511095e-01 6.586068807786e-01 6.573842373141e-01 6.559303100693e-01 6.542518134863e-01 6.523390537976e-01 6.501991763547e-01 6.478262665030e-01 6.452250188828e-01 6.423959307003e-01 6.393407618238e-01 6.360603685769e-01 6.325599453665e-01 6.288441543450e-01 6.249117860917e-01 6.207780925169e-01 6.164369530936e-01 6.119049251450e-01 6.071840905426e-01 6.022817527763e-01 5.972144252061e-01 5.919774833691e-01 5.865991357407e-01 5.810756257953e-01 5.754277734435e-01 5.696688717438e-01 5.638050758870e-01 5.578639967155e-01 5.518481395825e-01 5.457864106001e-01 5.396886376707e-01 5.335765873713e-01 5.274707458471e-01 5.213888755142e-01 5.153563004550e-01 5.093903437693e-01 5.035203912650e-01 4.977609214564e-01 4.921449591403e-01 4.866898994361e-01 4.814235331655e-01 4.763706199108e-01 4.715501662646e-01 4.669967860245e-01 4.627185347899e-01 4.587541778985e-01 4.551109178823e-01 4.518158388567e-01 4.488869429052e-01 4.463328126074e-01 4.441788167460e-01 4.424230018525e-01 4.410839514727e-01 4.401594451516e-01 4.396570838672e-01 4.395732369915e-01 4.399020714344e-01 4.406416314586e-01 4.417748967042e-01 4.432968228974e-01 4.451827102780e-01 4.474231139879e-01 4.499925520014e-01 4.528686897033e-01 4.560321941590e-01 4.594502592540e-01 4.631062468628e-01 4.669616011402e-01 4.710004892799e-01 4.751879275612e-01 4.794987455790e-01 4.839055637901e-01 4.883791640478e-01 4.928976517787e-01 4.974289624969e-01 5.019567039104e-01 5.064476708768e-01 5.108877602313e-01 5.152507812208e-01 5.195155767392e-01 5.236697143233e-01 5.276844915311e-01 5.315576578196e-01 5.352604532014e-01 5.387896631154e-01 5.421283253789e-01 5.452643393135e-01 5.481958699530e-01 5.509057653225e-01 5.533949920670e-01 5.556532351095e-01 5.576804696145e-01 5.594733623247e-01 5.610293452113e-01 5.623506488505e-01 5.634357858248e-01 5.642932928196e-01 5.649180702339e-01 5.653249555272e-01 5.655104195934e-01 5.654862822210e-01 5.652598493487e-01 5.648353688725e-01 5.642294238639e-01 5.634418995978e-01 5.624923865952e-01 5.613854328564e-01 5.601337149681e-01 5.587509982074e-01 5.572434524677e-01 5.556298543359e-01 5.539148872233e-01 5.521167811912e-01 5.502408278005e-01 5.483051800219e-01 5.463177808956e-01 5.442879041657e-01 5.422336087773e-01 5.401569873519e-01 5.380784555645e-01 5.360003826322e-01 5.339380352868e-01 5.319015829475e-01 5.298992463325e-01 5.279458888680e-01 5.260468308495e-01 5.242200323428e-01 5.224713451809e-01 5.208164149479e-01 5.192672389617e-01 5.178358110518e-01 5.165397884378e-01 5.153903724250e-01 5.144076585554e-01 5.136047662594e-01 5.130020688861e-01 5.126173237403e-01 5.124708959171e-01 5.125824507113e-01 5.129705752616e-01 5.136587349274e-01 5.146628826822e-01 5.160081383328e-01 5.177081809616e-01 5.197822981458e-01 5.222468491972e-01 5.251117635401e-01 5.283908774587e-01 5.320887579125e-01 5.362101416479e-01 5.407522693759e-01 5.457136781562e-01 5.510818543767e-01 5.568446254699e-01 5.629821866005e-01 5.694712115948e-01 5.762836407517e-01 5.833854821519e-01 5.907415190825e-01 5.983078500778e-01 6.060422158329e-01 6.138956726391e-01 6.218161452446e-01 6.297529657813e-01 6.376479805571e-01 6.454475358890e-01 6.530928169258e-01 6.605271644472e-01 6.676924543567e-01 6.745336902123e-01 6.809959531297e-01 6.870243607425e-01 6.925718295374e-01 6.975855823484e-01 7.020265356080e-01 7.058511213757e-01 7.090268613263e-01 7.115211524645e-01 7.133095678206e-01 7.143759831983e-01 7.147046875980e-01 7.142946865433e-01 7.131455480005e-01 7.112716919090e-01 7.086907158631e-01 7.054295291786e-01 7.015294660063e-01 6.970337242778e-01 6.920019727031e-01 6.864974784087e-01 6.805973332564e-01 6.743867351667e-01 6.679578639517e-01 6.614137822580e-01 6.548613201139e-01 6.484147340841e-01 6.421915141158e-01 6.363111238201e-01 6.308917569213e-01 6.260473459594e-01 6.218862166876e-01 6.185044599222e-01 6.159870363162e-01 6.143997574649e-01 6.137915944812e-01 6.141889307525e-01 6.155978825153e-01 6.179967188897e-01 6.213479102152e-01 6.255878603503e-01 6.306348619587e-01 6.363958116777e-01 6.427547201942e-01 6.495976105745e-01 6.567931351670e-01 6.642155382840e-01 6.717348099528e-01 6.792189635475e-01 6.865517489677e-01 6.936108266887e-01 7.002927386012e-01 7.064973779734e-01 7.121343578495e-01 7.171326401799e-01 7.214216736414e-01 7.249525164944e-01 7.276813401628e-01 7.295816609617e-01 7.306356800006e-01 7.308359590664e-01 7.301896008557e-01 7.287086425707e-01 7.264184963558e-01 7.233496036871e-01 7.195411931539e-01 7.150380971933e-01 7.098883748616e-01 7.041472612688e-01 6.978670861294e-01 6.911066626540e-01 6.839200754608e-01 6.763656779223e-01 6.684985090604e-01 6.603680562068e-01 6.520274697452e-01 6.435228176117e-01 6.349010170346e-01 6.262070391140e-01 6.174851938192e-01 6.087779785921e-01 6.001323565805e-01 5.915978755024e-01 5.832252632151e-01 5.750756006298e-01 5.672102502402e-01 5.597029849665e-01 5.526314705715e-01 5.460814884451e-01 5.401421978998e-01 5.349051308520e-01 5.304666090848e-01 5.269094933234e-01 5.243169770044e-01 5.227530200152e-01 5.222624160115e-01 5.228695296527e-01 5.245680512650e-01 5.273263147722e-01 5.310762093133e-01 5.357260261016e-01 5.411518271116e-01 5.472081427881e-01 5.537315887386e-01 5.605386868405e-01 5.674483785389e-01 5.742664942001e-01 5.808098643662e-01 5.868984237033e-01 5.923670452093e-01 5.970706841372e-01 6.008769524837e-01 6.036897060283e-01 6.054276608450e-01 6.060468331369e-01 6.055333798248e-01 6.039006005925e-01 6.012026571380e-01 5.975195256562e-01 5.929725005523e-01 5.877055072938e-01 5.818962842823e-01 5.757497804956e-01 5.694831095565e-01 5.633382245681e-01 5.575506672256e-01 5.523649995243e-01 5.480008639907e-01 5.446594206364e-01 5.425105027557e-01 5.416687591348e-01 5.422148921252e-01 5.441631626809e-01 5.474877731694e-01 5.521078278942e-01 5.579028125367e-01 5.647270962121e-01 5.724014536726e-01 5.807489955858e-01 5.895752936155e-01 5.987038251953e-01 6.079556591880e-01 6.171702468679e-01 6.262069874244e-01 6.349278931206e-01 6.432261097982e-01 6.509929693949e-01 6.581459401417e-01 6.646029748315e-01 6.702908790487e-01 6.751533039628e-01 6.791212485525e-01 6.821509892530e-01 6.841841963152e-01 6.851832706509e-01 6.851107549414e-01 6.839348639825e-01 6.816452347785e-01 6.782314082439e-01 6.737119222506e-01 6.681132742376e-01 6.614899916516e-01 6.539181185851e-01 6.454925560448e-01 6.363458370889e-01 6.266236708157e-01 6.165120511919e-01 6.062124628042e-01 5.959604256355e-01 5.860129270018e-01 5.766417657993e-01 5.681475339829e-01 5.608231015282e-01 5.549747782134e-01 5.508830773251e-01 5.488078532731e-01 5.489578670578e-01 5.514743216250e-01 5.564300451147e-01 5.637893455407e-01 5.734355681215e-01 5.851371030870e-01 5.985835835949e-01 6.133783925521e-01 6.290561097393e-01 6.451149488360e-01 6.610098689639e-01 6.762048183580e-01 6.901552316479e-01 7.023590020689e-01 7.123570511876e-01 7.197537551720e-01 7.242485718331e-01 7.256285377345e-01 7.238190750722e-01 7.196449335314e-01 7.127850654617e-01 7.038660593510e-01 6.937021165294e-01 6.830720243648e-01 6.725361813148e-01 6.623236985219e-01 6.523995514614e-01 6.426583154210e-01 6.331414921626e-01 6.242170348672e-01 6.166256923521e-01 6.113379973233e-01 6.092706432594e-01 6.109849881424e-01 6.164778265704e-01 6.251697243649e-01 6.361241986396e-01 6.483600658676e-01 6.611081386146e-01 6.739591353776e-01 6.868366446290e-01 6.998074779119e-01 7.128700700931e-01 7.257915113716e-01 7.380292197873e-01 7.488146807414e-01 7.573560696664e-01 7.630407791719e-01 7.655917897123e-01 7.651484780821e-01 7.621975961357e-01 7.573980154767e-01 7.513912487551e-01 7.446345479126e-01 7.373091663280e-01 7.293936815677e-01 7.208566540728e-01 7.118412523208e-01 7.028377787538e-01 6.947351994112e-01 6.886609035326e-01 6.857025359870e-01 6.866047356371e-01 6.915216358613e-01 6.999596206654e-01 7.109605073454e-01 7.234113457965e-01 7.363101382557e-01 7.489596134632e-01 7.609961676821e-01 7.722589927839e-01 7.826075739458e-01 7.917819105854e-01 7.993137928139e-01 8.046000439210e-01 8.067602949497e-01 7.912096920661e-01 7.379510535190e-01 6.662907309358e-01 6.084006312768e-01 5.962994011256e-01 6.350257255048e-01 6.972251429413e-01 7.489327542790e-01 7.677497097100e-01 7.462392203872e-01 6.910665476476e-01 6.219037817128e-01 5.678100661905e-01 5.539483774541e-01 5.808611681339e-01 6.242679516374e-01 6.571842615085e-01 6.641881350034e-01 6.440268423538e-01 6.083309762318e-01 5.779829590048e-01 5.734802442859e-01 6.003179682684e-01 6.449039259008e-01 6.865804868526e-01 7.099869326916e-01 7.096578254574e-01 6.902054916053e-01 6.642231271708e-01 6.473000491563e-01 6.499511087001e-01 6.709589519709e-01 6.991521805435e-01 7.213633254018e-01 7.291266694461e-01 7.212333706669e-01 7.032090449963e-01 6.846390404486e-01 6.745039612579e-01 6.763586900398e-01 6.864906511218e-01 6.968548597403e-01 6.999519696607e-01 6.923210271860e-01 6.756909472504e-01 6.559734953370e-01 6.406648935745e-01 6.351326560898e-01 6.398819508223e-01 6.507562327682e-01 6.618283642127e-01 6.686418030057e-01 6.698615877252e-01 6.672715688146e-01 6.643347418549e-01 6.642320083541e-01 6.681820783144e-01 6.750234246110e-01 6.822461967868e-01 6.875846686265e-01 6.903647196185e-01 6.918281831037e-01 6.945800161561e-01 7.012606133653e-01 7.131567858918e-01 7.294390071598e-01 7.473436479096e-01 7.632220151041e-01 7.736469008632e-01 7.763694162477e-01 7.708016906032e-01 7.582278063179e-01 7.416824956060e-01 7.254035352492e-01 7.138523849272e-01 7.101708973888e-01 7.148493769022e-01 7.252464025498e-01 7.365275635688e-01 7.434557066161e-01 7.421870769442e-01 7.316480245340e-01 7.140522752216e-01 6.946052360957e-01 6.798921159359e-01 6.752151156157e-01 6.819110957072e-01 6.966109424967e-01 7.131991910116e-01 7.258376442660e-01 7.313952792363e-01 7.302828453013e-01 7.258738080445e-01 7.226014869659e-01 7.234576700036e-01 7.282090893953e-01 7.334361128201e-01 7.345392862605e-01 7.282432289951e-01 7.145375487649e-01 6.971659648068e-01 6.824138441127e-01 6.762536266674e-01 6.808993090473e-01 6.933220867062e-01 7.068561719793e-01 7.147905612371e-01 7.134157121357e-01 7.035611206010e-01 6.903785417905e-01 6.815383974873e-01 7.027775752066e-01
 3.512657875046e-01 3.508343767578e-01 3.503943619295e-01 3.499043346037e-01 3.493702643101e-01 3.488436024298e-01 3.483907466713e-01 3.480494397310e-01 3.478080957390e-01 3.476194824920e-01 3.474240636212e-01 3.471780830298e-01 3.468795208545e-01 3.465787942087e-01 3.463543330732e-01 3.462647929485e-01 3.463027212208e-01 3.463952948379e-01 3.464472491956e-01 3.464085145863e-01 3.463111856325e-01 3.462562060311e-01 3.463428969529e-01 3.465965718266e-01 3.469528958854e-01 3.473035172666e-01 3.475703753829e-01 3.477535130646e-01 3.479249285860e-01 3.481869985439e-01 3.486040202827e-01 3.491631112122e-01 3.497860766991e-01 3.503758302737e-01 3.508772474937e-01 3.513048169891e-01 3.517354018516e-01 3.522674430940e-01 3.529586120570e-01 3.537859908070e-01 3.546589332459e-01 3.554797139005e-01 3.562065295673e-01 3.568740889539e-01 3.575690521185e-01 3.583749319010e-01 3.593258217050e-01 3.603868964780e-01 3.614783060267e-01 3.625258330000e-01 3.635013161706e-01 3.644316206842e-01 3.653848293130e-01 3.664374301284e-01 3.676297780445e-01 3.689339531576e-01 3.702669243743e-01 3.715415098375e-01 3.727298568606e-01 3.738790286395e-01 3.750805617836e-01 3.764109277670e-01 3.778800516553e-01 3.794178608521e-01 3.809299970078e-01 3.823640101575e-01 3.837429409653e-01 3.851364786631e-01 3.866069526257e-01 3.881779819709e-01 3.898282352292e-01 3.915096201648e-01 3.931789869054e-01 3.948165928043e-01 3.964222451822e-01 3.980105588545e-01 3.996187503304e-01 4.013027332438e-01 4.031012454108e-01 4.049881723580e-01 4.068764860412e-01 4.086692355409e-01 4.103316414148e-01 4.119321582602e-01 4.136102065953e-01 4.154756041983e-01 4.175145921460e-01 4.195897264543e-01 4.215375117102e-01 4.232899464375e-01 4.249221492093e-01 4.266050460275e-01 4.284860852173e-01 4.305830077698e-01 4.327674922320e-01 4.348599341721e-01 4.367561985679e-01 4.384922579725e-01 4.402142092887e-01 4.420836876610e-01 4.441668906705e-01 4.463960635071e-01 4.486180169739e-01 4.507004074160e-01 4.526157685862e-01 4.544486670214e-01 4.563410806590e-01 4.584027203112e-01 4.606423825184e-01 4.629638926425e-01 4.652348130901e-01 4.673736137232e-01 4.693943774199e-01 4.713876016537e-01 4.734658396652e-01 4.756901978505e-01 4.780391997149e-01 4.804281061824e-01 4.827628947145e-01 4.849945355535e-01 4.871316291749e-01 4.892343861000e-01 4.913879627693e-01 4.936506597795e-01 4.960234157397e-01 4.984451954008e-01 5.008200147614e-01 5.030658349435e-01 5.051714872725e-01 5.072170126801e-01 5.093293460122e-01 5.115967835781e-01 5.140047530249e-01 5.164367758516e-01 5.187521538567e-01 5.208866916931e-01 5.229046829687e-01 5.249538794418e-01 5.271563251084e-01 5.295242560136e-01 5.319600238922e-01 5.343271649136e-01 5.365555206936e-01 5.386756138202e-01 5.407874402435e-01 5.429802715425e-01 5.452780257438e-01 5.476400570253e-01 5.499972883234e-01 5.522956029947e-01 5.545215551666e-01 5.566929036898e-01 5.588475375124e-01 5.610272745651e-01 5.632585847987e-01 5.655384383606e-01 5.678261031497e-01 5.700748049353e-01 5.722566206691e-01 5.743871746943e-01 5.765152606799e-01 5.786843410072e-01 5.809012534556e-01 5.831365577619e-01 5.853541318614e-01 5.875380404433e-01 5.896962796940e-01 5.918451860863e-01 5.939931284480e-01 5.961371198705e-01 5.982756933565e-01 6.004149719734e-01 6.025569935521e-01 6.046923752058e-01 6.068075502358e-01 6.088919556744e-01 6.109532846095e-01 6.130094357693e-01 6.150749480497e-01 6.171468113752e-01 6.192131740406e-01 6.212634533237e-01 6.232960537400e-01 6.253154972385e-01 6.273269805530e-01 6.293322364133e-01 6.313298603967e-01 6.333179579935e-01 6.352972965634e-01 6.372651261272e-01 6.392194508355e-01 6.411632463370e-01 6.430977604612e-01 6.450229170555e-01 6.469349317637e-01 6.488312930165e-01 6.507143742403e-01 6.525895434075e-01 6.544596327721e-01 6.563178605766e-01 6.581570788936e-01 6.599757743450e-01 6.617788618025e-01 6.635724193765e-01 6.653548814475e-01 6.671238678796e-01 6.688743802583e-01 6.706089415428e-01 6.723347786510e-01 6.740498233641e-01 6.757490043696e-01 6.774296352496e-01 6.790955671285e-01 6.807505948119e-01 6.823951272135e-01 6.840237271308e-01 6.856301409453e-01 6.872145472762e-01 6.887840662904e-01 6.903426271663e-01 6.918867744648e-01 6.934107798828e-01 6.949145557810e-01 6.963983726412e-01 6.978673465641e-01 6.993255961165e-01 7.007687165547e-01 7.021912343319e-01 7.035957855787e-01 7.049819340204e-01 7.063513903767e-01 7.077043132597e-01 7.090411018061e-01 7.103571993012e-01 7.116542936528e-01 7.129336707691e-01 7.141938167953e-01 7.154340978571e-01 7.166565890116e-01 7.178595822648e-01 7.190430871657e-01 7.202085163154e-01 7.213534754967e-01 7.224776961585e-01 7.235826183111e-01 7.246709678321e-01 7.257368234957e-01 7.267821898720e-01 7.278064743491e-01 7.288073487223e-01 7.297900281506e-01 7.307528651154e-01 7.316939829490e-01 7.326120540538e-01 7.335091251620e-01 7.343852311802e-01 7.352394729808e-01 7.360735054166e-01 7.368861175329e-01 7.376750937520e-01 7.384440446867e-01 7.391915048536e-01 7.399143724433e-01 7.406154174737e-01 7.412949394693e-01 7.419502326614e-01 7.425834089787e-01 7.431937926102e-01 7.437806974318e-01 7.443456110328e-01 7.448877760164e-01 7.454059942957e-01 7.458991736011e-01 7.463690833365e-01 7.468156367496e-01 7.472383989260e-01 7.476379939366e-01 7.480133920365e-01 7.483639842826e-01 7.486911338054e-01 7.489945449494e-01 7.492724579219e-01 7.495250083204e-01 7.497549211307e-01 7.499589513863e-01 7.501390677895e-01 7.502941830694e-01 7.504239408472e-01 7.505280804279e-01 7.506067245628e-01 7.506611298878e-01 7.506903724618e-01 7.506939868527e-01 7.506726578373e-01 7.506253298579e-01 7.505527015421e-01 7.504537417996e-01 7.503286232327e-01 7.501780445140e-01 7.500022170005e-01 7.498003181614e-01 7.495723781951e-01 7.493175928107e-01 7.490372839383e-01 7.487307737694e-01 7.483979454868e-01 7.480387052296e-01 7.476533621260e-01 7.472420871335e-01 7.468036060227e-01 7.463386919174e-01 7.458479778980e-01 7.453309666767e-01 7.447867800987e-01 7.442158000513e-01 7.436181513954e-01 7.429940751036e-01 7.423425944945e-01 7.416652894328e-01 7.409612198922e-01 7.402305973260e-01 7.394741673143e-01 7.386895034030e-01 7.378781245890e-01 7.370401577042e-01 7.361753297297e-01 7.352838843041e-01 7.343660966187e-01 7.334223467763e-01 7.324520753782e-01 7.314550411736e-01 7.304306297631e-01 7.293799805578e-01 7.283019528695e-01 7.271968841355e-01 7.260666604551e-01 7.249106028133e-01 7.237292745741e-01 7.225202326700e-01 7.212849353740e-01 7.200229014876e-01 7.187333597165e-01 7.174183012674e-01 7.160777336776e-01 7.147134340724e-01 7.133224973156e-01 7.119064198210e-01 7.104639260405e-01 7.089936125277e-01 7.074975909904e-01 7.059758492470e-01 7.044312325245e-01 7.028631109583e-01 7.012701565308e-01 6.996521579017e-01 6.980073805018e-01 6.963356060115e-01 6.946394282891e-01 6.929204094289e-01 6.911791312210e-01 6.894157698218e-01 6.876285869994e-01 6.858163441602e-01 6.839784668997e-01 6.821153680777e-01 6.802301642012e-01 6.783252906139e-01 6.763986689942e-01 6.744510355775e-01 6.724809518565e-01 6.704863302979e-01 6.684679754501e-01 6.664286414718e-01 6.643686972936e-01 6.622899920712e-01 6.601937568801e-01 6.580761718870e-01 6.559368119314e-01 6.537762430713e-01 6.515943836576e-01 6.493947986615e-01 6.471794799513e-01 6.449468081278e-01 6.426968844045e-01 6.404281696481e-01 6.381397780880e-01 6.358340230530e-01 6.335125371661e-01 6.311762521115e-01 6.288268293537e-01 6.264618269187e-01 6.240808738662e-01 6.216839871179e-01 6.192733058310e-01 6.168495023520e-01 6.144145682833e-01 6.119677647299e-01 6.095073959800e-01 6.070355665039e-01 6.045513632288e-01 6.020571437000e-01 5.995546144320e-01 5.970423361520e-01 5.945217321406e-01 5.919912593711e-01 5.894516690114e-01 5.869061135739e-01 5.843545104419e-01 5.817985422376e-01 5.792372887222e-01 5.766701444452e-01 5.740978312559e-01 5.715217927271e-01 5.689441631894e-01 5.663670713736e-01 5.637900090590e-01 5.612117241726e-01 5.586329695681e-01 5.560552721046e-01 5.534793897340e-01 5.509091324763e-01 5.483436820899e-01 5.457826793005e-01 5.432281571199e-01 5.406788965150e-01 5.381373839929e-01 5.356050486180e-01 5.330829050720e-01 5.305713378823e-01 5.280714011402e-01 5.255834979113e-01 5.231091468459e-01 5.206493222924e-01 5.182042742584e-01 5.157758852165e-01 5.133662195968e-01 5.109751314183e-01 5.086044096795e-01 5.062544809432e-01 5.039267303405e-01 5.016211971593e-01 4.993410846534e-01 4.970871234025e-01 4.948606996137e-01 4.926631121131e-01 4.904941104641e-01 4.883545978517e-01 4.862468310727e-01 4.841725765793e-01 4.821343481242e-01 4.801306157868e-01 4.781630017687e-01 4.762333685397e-01 4.743418145401e-01 4.724916103086e-01 4.706841063125e-01 4.689188941270e-01 4.671981930947e-01 4.655221083751e-01 4.638921531001e-01 4.623103706029e-01 4.607785971474e-01 4.592960803045e-01 4.578658659380e-01 4.564884072394e-01 4.551634574854e-01 4.538940078344e-01 4.526804530517e-01 4.515243609291e-01 4.504265022583e-01 4.493879017950e-01 4.484097380413e-01 4.474919372738e-01 4.466357019125e-01 4.458437581105e-01 4.451157370266e-01 4.444508759540e-01 4.438520423999e-01 4.433190698817e-01 4.428528586778e-01 4.424545730158e-01 4.421231116496e-01 4.418603690242e-01 4.416672356066e-01 4.415423724626e-01 4.414875115075e-01 4.415021654135e-01 4.415866256378e-01 4.417421446144e-01 4.419671803597e-01 4.422625687381e-01 4.426289203917e-01 4.430650600578e-01 4.435721312538e-01 4.441485843320e-01 4.447941499443e-01 4.455103903397e-01 4.462945507995e-01 4.471483926857e-01 4.480710354808e-01 4.490601868948e-01 4.501168452520e-01 4.512402761432e-01 4.524287703282e-01 4.536837798861e-01 4.550017513564e-01 4.563835931462e-01 4.578271789646e-01 4.593330041866e-01 4.609000409656e-01 4.625265137211e-01 4.642107060360e-01 4.659524861707e-01 4.677500717403e-01 4.696035993553e-01 4.715110100027e-01 4.734706602178e-01 4.754824748223e-01 4.775444035092e-01 4.796539303562e-01 4.818139022503e-01 4.840191807498e-01 4.862684255395e-01 4.885625357096e-01 4.908977425983e-01 4.932746511746e-01 4.956908969914e-01 4.981445986842e-01 5.006354830522e-01 5.031616167339e-01 5.057205920066e-01 5.083121812812e-01 5.109339342705e-01 5.135859529073e-01 5.162663383329e-01 5.189712863328e-01 5.217036584351e-01 5.244579231473e-01 5.272344823647e-01 5.300318295073e-01 5.328478304139e-01 5.356823697090e-01 5.385320673090e-01 5.413965416214e-01 5.442754503921e-01 5.471657121398e-01 5.500666944951e-01 5.529769202710e-01 5.558942416773e-01 5.588191434551e-01 5.617478321440e-01 5.646809535105e-01 5.676165911627e-01 5.705525032772e-01 5.734883007991e-01 5.764229905765e-01 5.793530775708e-01 5.822793335324e-01 5.852005650326e-01 5.881144337801e-01 5.910197063399e-01 5.939150652984e-01 5.968011473810e-01 5.996739923773e-01 6.025338296643e-01 6.053800788080e-01 6.082099805201e-01 6.110221886735e-01 6.138177227994e-01 6.165933505782e-01 6.193483106030e-01 6.220822446843e-01 6.247934592027e-01 6.274810315691e-01 6.301433892878e-01 6.327798329449e-01 6.353891672951e-01 6.379703432055e-01 6.405226843839e-01 6.430445828933e-01 6.455353039732e-01 6.479931882764e-01 6.504178154555e-01 6.528086189548e-01 6.551635044268e-01 6.574826885629e-01 6.597642896556e-01 6.620080410533e-01 6.642123220594e-01 6.663764285463e-01 6.685006953397e-01 6.705825342836e-01 6.726214586500e-01 6.746163948840e-01 6.765682151366e-01 6.784732823848e-01 6.803334178622e-01 6.821461384035e-01 6.839120033184e-01 6.856282795707e-01 6.872957605152e-01 6.889135150580e-01 6.904804851225e-01 6.919959057931e-01 6.934593822575e-01 6.948691730369e-01 6.962265493206e-01 6.975296607552e-01 6.987777272184e-01 6.999699428294e-01 7.011065745031e-01 7.021865595366e-01 7.032093897525e-01 7.041743649079e-01 7.050809876703e-01 7.059288690626e-01 7.067178556574e-01 7.074469210769e-01 7.081150078082e-01 7.087228834274e-01 7.092695453194e-01 7.097542628594e-01 7.101774381940e-01 7.105379496486e-01 7.108359986626e-01 7.110708073366e-01 7.112424326739e-01 7.113507778355e-01 7.113950972688e-01 7.113746686470e-01 7.112906475515e-01 7.111415909163e-01 7.109283293591e-01 7.106497675555e-01 7.103066802768e-01 7.098984134878e-01 7.094245931693e-01 7.088859751540e-01 7.082819741933e-01 7.076127761176e-01 7.068776485185e-01 7.060779842168e-01 7.052144835496e-01 7.042853079616e-01 7.032905127040e-01 7.022319785025e-01 7.011097635115e-01 6.999222980575e-01 6.986709102427e-01 6.973560320272e-01 6.959795875280e-01 6.945380607400e-01 6.930360888932e-01 6.914713615354e-01 6.898453573816e-01 6.881586159205e-01 6.864108241063e-01 6.846044548952e-01 6.827389273050e-01 6.808136066195e-01 6.788325228032e-01 6.767929178067e-01 6.746987680302e-01 6.725487336162e-01 6.703439935168e-01 6.680874567523e-01 6.657765699274e-01 6.634163668860e-01 6.610049951578e-01 6.585443988470e-01 6.560369364097e-01 6.534818411375e-01 6.508829574838e-01 6.482394894075e-01 6.455533411195e-01 6.428269594767e-01 6.400600602751e-01 6.372577279929e-01 6.344175639322e-01 6.315436567380e-01 6.286373090374e-01 6.256993410250e-01 6.227335250867e-01 6.197405799154e-01 6.167223569473e-01 6.136825913096e-01 6.106211669144e-01 6.075428321775e-01 6.044477932862e-01 6.013396915530e-01 5.982203339392e-01 5.950919035867e-01 5.919595717599e-01 5.888210396275e-01 5.856852358475e-01 5.825495741788e-01 5.794201811353e-01 5.762990091123e-01 5.731874491802e-01 5.700923775716e-01 5.670138749310e-01 5.639557488359e-01 5.609227426276e-01 5.579148025692e-01 5.549400823256e-01 5.519981803718e-01 5.490943145175e-01 5.462320509229e-01 5.434135856934e-01 5.406451979900e-01 5.379269482754e-01 5.352662635643e-01 5.326635906492e-01 5.301253641420e-01 5.276536337285e-01 5.252518937932e-01 5.229261524843e-01 5.206775025646e-01 5.185108946658e-01 5.164306106157e-01 5.144376412726e-01 5.125391258926e-01 5.107347595304e-01 5.090319959926e-01 5.074316405397e-01 5.059357925539e-01 5.045507506098e-01 5.032763212034e-01 5.021195248420e-01 5.010774915749e-01 5.001570009151e-01 4.993598540732e-01 4.986861135347e-01 4.981405999601e-01 4.977224532287e-01 4.974361005945e-01 4.972811374963e-01 4.972578744137e-01 4.973714081808e-01 4.976167042937e-01 4.979987874859e-01 4.985157350349e-01 4.991678783840e-01 4.999562843575e-01 5.008773557983e-01 5.019355972621e-01 5.031246825217e-01 5.044471588899e-01 5.059002594787e-01 5.074817740233e-01 5.091925699893e-01 5.110257081518e-01 5.129855260885e-01 5.150634727966e-01 5.172588997862e-01 5.195724168880e-01 5.219940106120e-01 5.245289411818e-01 5.271664841648e-01 5.299085389510e-01 5.327493299115e-01 5.356831736757e-01 5.387130956918e-01 5.418259274805e-01 5.450274868312e-01 5.483048976504e-01 5.516588880789e-01 5.550866930095e-01 5.585779797988e-01 5.621377820699e-01 5.657506874919e-01 5.694218360221e-01 5.731432397778e-01 5.769079442116e-01 5.807193143508e-01 5.845608404055e-01 5.884426632921e-01 5.923486512968e-01 5.962805035082e-01 6.002350991128e-01 6.041994748966e-01 6.081844074942e-01 6.121681299693e-01 6.161616520231e-01 6.201514015185e-01 6.241359344707e-01 6.281159614908e-01 6.320754793499e-01 6.360285108969e-01 6.399514708425e-01 6.438559092974e-01 6.477311045068e-01 6.515708504217e-01 6.553836985146e-01 6.591459034194e-01 6.628776758373e-01 6.665543230582e-01 6.701850219034e-01 6.737654069069e-01 6.772828670952e-01 6.807516629242e-01 6.841448546576e-01 6.874840911261e-01 6.907481099784e-01 6.939414471318e-01 6.970664842113e-01 7.001033225127e-01 7.030729490657e-01 7.059483449233e-01 7.087478033427e-01 7.114557042511e-01 7.140704956210e-01 7.166018353334e-01 7.190265632748e-01 7.213665185320e-01 7.235977799088e-01 7.257327510642e-01 7.277654737518e-01 7.296871559932e-01 7.315115282561e-01 7.332170142286e-01 7.348210074859e-01 7.363082841291e-01 7.376822503400e-01 7.389462704842e-01 7.400868381977e-01 7.411191023445e-01 7.420250594745e-01 7.428171164884e-01 7.434884639306e-01 7.440350013558e-01 7.444661626905e-01 7.447684401270e-01 7.449531407297e-01 7.450117812545e-01 7.449466146621e-01 7.447607378153e-01 7.444461412666e-01 7.440116703425e-01 7.434521145451e-01 7.427679512471e-01 7.419643501121e-01 7.410326481665e-01 7.399846365939e-01 7.388121988394e-01 7.375188529658e-01 7.361100281798e-01 7.345771613767e-01 7.329336392839e-01 7.311697739561e-01 7.292940633441e-01 7.273077292356e-01 7.252053319658e-01 7.230027205929e-01 7.206854384799e-01 7.182712334314e-01 7.157523386943e-01 7.131330476636e-01 7.104231829363e-01 7.076123287081e-01 7.047219783038e-01 7.017349338658e-01 6.986711124284e-01 6.955270086990e-01 6.923033534948e-01 6.890160424163e-01 6.856516749411e-01 6.822332694391e-01 6.787511681353e-01 6.752169887609e-01 6.716363362997e-01 6.680072688730e-01 6.643462333821e-01 6.606460466270e-01 6.569242541229e-01 6.531788019379e-01 6.494186544622e-01 6.456513527162e-01 6.418789682011e-01 6.381128561944e-01 6.343558403069e-01 6.306187451792e-01 6.269028036394e-01 6.232213890897e-01 6.195769407232e-01 6.159805891181e-01 6.124369727280e-01 6.089522021922e-01 6.055399904522e-01 6.021980205879e-01 5.989469165701e-01 5.957795719617e-01 5.927147257461e-01 5.897540717309e-01 5.869046445250e-01 5.841800360982e-01 5.815740849831e-01 5.791110989901e-01 5.767800755001e-01 5.745997624113e-01 5.725709442356e-01 5.706955278958e-01 5.689895562894e-01 5.674431006505e-01 5.660759171946e-01 5.648788322124e-01 5.638634487476e-01 5.630302094472e-01 5.623777172814e-01 5.619151769148e-01 5.616350299609e-01 5.615458538649e-01 5.616401252742e-01 5.619223525728e-01 5.623890299554e-01 5.630382752602e-01 5.638677805345e-01 5.648741250113e-01 5.660541228142e-01 5.674002525513e-01 5.689139132052e-01 5.705806966638e-01 5.724044520926e-01 5.743687907264e-01 5.764732621918e-01 5.787102429001e-01 5.810648662503e-01 5.835403627915e-01 5.861151671411e-01 5.887934821606e-01 5.915545521448e-01 5.943952048433e-01 5.973077327199e-01 6.002728209603e-01 6.032930627556e-01 6.063479035781e-01 6.094350035442e-01 6.125389086803e-01 6.156498020564e-01 6.187610376167e-01 6.218566860975e-01 6.249344104530e-01 6.279757030389e-01 6.309768032903e-01 6.339231906497e-01 6.368085964341e-01 6.396212290144e-01 6.423505006363e-01 6.449924264706e-01 6.475294186065e-01 6.499620828102e-01 6.522713395128e-01 6.544580480815e-01 6.565075577864e-01 6.584144708779e-01 6.601717337773e-01 6.617652678242e-01 6.632009774706e-01 6.644559901135e-01 6.655369884286e-01 6.664301178893e-01 6.671297218861e-01 6.676376771089e-01 6.679343619601e-01 6.680324893739e-01 6.679115735770e-01 6.675777170072e-01 6.670251497260e-01 6.662452161317e-01 6.652447095664e-01 6.640102625181e-01 6.625501725706e-01 6.608557179285e-01 6.589296013936e-01 6.567711344744e-01 6.543790191520e-01 6.517548956231e-01 6.488999653403e-01 6.458183868566e-01 6.425071127766e-01 6.389773999046e-01 6.352239267003e-01 6.312603765331e-01 6.270852330752e-01 6.227058542254e-01 6.181342280958e-01 6.133676765778e-01 6.084287701957e-01 6.033106549124e-01 5.980357046621e-01 5.926105768805e-01 5.870421100642e-01 5.813550141376e-01 5.755473762133e-01 5.696487201192e-01 5.636637381901e-01 5.576133932880e-01 5.515171298539e-01 5.453872225392e-01 5.392504359179e-01 5.331184103783e-01 5.270213158592e-01 5.209718159922e-01 5.150010647101e-01 5.091256745855e-01 5.033736897097e-01 4.977683345058e-01 4.923297397094e-01 4.870934038686e-01 4.820698158042e-01 4.772980752201e-01 4.727885734475e-01 4.685736161490e-01 4.646744406296e-01 4.611046880964e-01 4.578967490726e-01 4.550520493081e-01 4.526005199327e-01 4.505453520720e-01 4.489015882399e-01 4.476761490604e-01 4.468696726331e-01 4.464906803903e-01 4.465288237293e-01 4.469879199434e-01 4.478514024893e-01 4.491160073282e-01 4.507625826569e-01 4.527753843459e-01 4.551393472464e-01 4.578267165158e-01 4.608233615924e-01 4.640954079489e-01 4.676259616408e-01 4.713816825233e-01 4.753375044958e-01 4.794693061350e-01 4.837424708914e-01 4.881371302254e-01 4.926174880512e-01 4.971652101489e-01 5.017461595519e-01 5.063414325265e-01 5.109226993543e-01 5.154668993913e-01 5.199552486019e-01 5.243591589119e-01 5.286697724760e-01 5.328558717736e-01 5.369116458486e-01 5.408157060192e-01 5.445522846480e-01 5.481149605916e-01 5.514832968511e-01 5.546577517589e-01 5.576192248484e-01 5.603684124538e-01 5.628965930869e-01 5.651975534676e-01 5.672718801457e-01 5.691146512753e-01 5.707294575294e-01 5.721106874088e-01 5.732657859951e-01 5.741942992474e-01 5.749022767207e-01 5.753952971255e-01 5.756741473677e-01 5.757544779920e-01 5.756338355277e-01 5.753294817862e-01 5.748437405605e-01 5.741882721559e-01 5.733752102521e-01 5.724094702208e-01 5.713088158922e-01 5.700756472637e-01 5.687283362032e-01 5.672722364732e-01 5.657218636327e-01 5.640858509330e-01 5.623750139682e-01 5.606040694179e-01 5.587747488587e-01 5.569083514651e-01 5.550054602012e-01 5.530822906219e-01 5.511475690305e-01 5.492075429712e-01 5.472794253265e-01 5.453661228682e-01 5.434847700355e-01 5.416401233879e-01 5.398480886990e-01 5.381180151323e-01 5.364611954070e-01 5.348945349582e-01 5.334278922415e-01 5.320803892480e-01 5.308645684153e-01 5.298005562062e-01 5.289046300599e-01 5.281966805696e-01 5.276970019889e-01 5.274265439488e-01 5.274098515465e-01 5.276649250000e-01 5.282184941565e-01 5.290887704779e-01 5.303012899564e-01 5.318763199700e-01 5.338310227853e-01 5.361869196454e-01 5.389539425006e-01 5.421489883788e-01 5.457784790323e-01 5.498485415305e-01 5.543588991767e-01 5.593055428987e-01 5.646813575323e-01 5.704701095735e-01 5.766552938677e-01 5.832100896093e-01 5.901087216510e-01 5.973145918689e-01 6.047903536313e-01 6.124931847759e-01 6.203755036075e-01 6.283887255304e-01 6.364783312675e-01 6.445895002531e-01 6.526644437133e-01 6.606449166841e-01 6.684708093990e-01 6.760823936050e-01 6.834203910216e-01 6.904255172398e-01 6.970415158516e-01 7.032124660923e-01 7.088877741648e-01 7.140163183955e-01 7.185529729104e-01 7.224571844685e-01 7.256904533489e-01 7.282250189209e-01 7.300323751560e-01 7.310971869302e-01 7.314043270513e-01 7.309506394548e-01 7.297403415156e-01 7.277835026300e-01 7.251042811177e-01 7.217268849820e-01 7.176953841215e-01 7.130552356833e-01 7.078655418763e-01 7.021959455641e-01 6.961209323227e-01 6.897310453298e-01 6.831181033316e-01 6.763896968587e-01 6.696532469559e-01 6.630250211046e-01 6.566250385207e-01 6.505716740997e-01 6.449855527949e-01 6.399809406015e-01 6.356664284793e-01 6.321372976430e-01 6.294774474688e-01 6.277524189026e-01 6.270086427672e-01 6.272710445543e-01 6.285431470465e-01 6.308037407717e-01 6.340091723403e-01 6.380984348846e-01 6.429845969739e-01 6.485758962547e-01 6.547550106828e-01 6.614047246327e-01 6.683998946915e-01 6.756052581942e-01 6.828992063164e-01 6.901483432254e-01 6.972352531560e-01 7.040433547498e-01 7.104661253250e-01 7.164104483391e-01 7.217863337609e-01 7.265245920028e-01 7.305598520847e-01 7.338439126296e-01 7.363384745011e-01 7.380167699786e-01 7.388681563284e-01 7.388838704599e-01 7.380756314585e-01 7.364563832401e-01 7.340540576030e-01 7.308984280319e-01 7.270303664841e-01 7.224927734977e-01 7.173327184831e-01 7.116032228378e-01 7.053544886236e-01 6.986412712643e-01 6.915136762675e-01 6.840232234684e-01 6.762230272744e-01 6.681562445145e-01 6.598711607494e-01 6.514097450103e-01 6.428155664813e-01 6.341276905570e-01 6.253910117421e-01 6.166479805656e-01 6.079429522397e-01 5.993328124444e-01 5.908690398266e-01 5.826195636855e-01 5.746565591661e-01 5.670578232824e-01 5.599159887552e-01 5.533229205584e-01 5.473834516109e-01 5.421965116658e-01 5.378660256802e-01 5.344858808105e-01 5.321372224779e-01 5.308899290311e-01 5.307813791924e-01 5.318316839241e-01 5.340223991271e-01 5.373091406513e-01 5.416093360915e-01 5.468115636345e-01 5.527800372601e-01 5.593478174653e-01 5.663407715558e-01 5.735637013515e-01 5.808233604348e-01 5.879218287284e-01 5.946701016800e-01 6.008909165042e-01 6.064200263487e-01 6.111182869168e-01 6.148644841514e-01 6.175675666493e-01 6.191657435420e-01 6.196245717353e-01 6.189490689618e-01 6.171654270212e-01 6.143493549010e-01 6.105948534153e-01 6.060348603379e-01 6.008329857587e-01 5.951722060771e-01 5.892654718128e-01 5.833330371592e-01 5.776111590046e-01 5.723299547880e-01 5.677121145624e-01 5.639671488036e-01 5.612620709835e-01 5.597434075437e-01 5.594979952000e-01 5.605785032625e-01 5.629780241020e-01 5.666479962895e-01 5.715030336551e-01 5.774135204868e-01 5.842395434028e-01 5.918099716346e-01 5.999590289718e-01 6.085130348649e-01 6.173049471692e-01 6.261858965516e-01 6.350032126931e-01 6.436348635320e-01 6.519550983080e-01 6.598651373789e-01 6.672683108335e-01 6.740744969378e-01 6.802120564675e-01 6.855978914696e-01 6.901714643970e-01 6.938601216835e-01 6.966061113417e-01 6.983537089142e-01 6.990486596004e-01 6.986561403711e-01 6.971371077787e-01 6.944809220967e-01 6.906802995376e-01 6.857544674027e-01 6.797405169207e-01 6.726948652201e-01 6.647097122226e-01 6.558880125699e-01 6.463754716755e-01 6.363348063979e-01 6.259613279340e-01 6.154812646133e-01 6.051396757703e-01 5.952196398107e-01 5.860125164909e-01 5.778388580784e-01 5.710150911190e-01 5.658637229705e-01 5.626845768129e-01 5.617322129394e-01 5.632192325498e-01 5.672578570451e-01 5.738850176518e-01 5.830135080769e-01 5.944549544402e-01 6.079136692193e-01 6.229896973171e-01 6.392173644240e-01 6.560563502554e-01 6.729447184092e-01 6.892914208103e-01 7.045214160292e-01 7.180854015598e-01 7.294763174918e-01 7.382675724834e-01 7.441047461386e-01 7.467554203924e-01 7.459876200604e-01 7.423380694914e-01 7.363574640615e-01 7.287672494284e-01 7.202434036722e-01 7.112392486389e-01 7.018939666019e-01 6.920933486861e-01 6.816855068457e-01 6.706913629986e-01 6.594865372059e-01 6.488547055123e-01 6.398698100359e-01 6.336100555310e-01 6.308636785351e-01 6.318888451343e-01 6.363580824861e-01 6.435391818089e-01 6.526038922226e-01 6.628825689796e-01 6.740319741713e-01 6.860175096116e-01 6.989191169019e-01 7.127143284659e-01 7.271036839740e-01 7.414490802654e-01 7.548549944303e-01 7.663994032513e-01 7.753474513721e-01 7.813080049354e-01 7.843141126825e-01 7.847464922277e-01 7.831490446070e-01 7.800327856333e-01 7.757209097242e-01 7.702568080582e-01 7.634900996171e-01 7.552772733005e-01 7.456789542808e-01 7.351313356806e-01 7.245123478134e-01 7.150168025646e-01 7.078812301473e-01 7.040914384553e-01 7.041117324158e-01 7.077710399427e-01 7.144017643454e-01 7.231102851411e-01 7.330479266561e-01 7.436015344229e-01 7.544441635692e-01 7.654041815039e-01 7.762801003242e-01 7.867054438978e-01 7.960611802911e-01 8.034206735583e-01 8.075927102409e-01 7.824834601121e-01 7.244600235300e-01 6.579261183301e-01 6.178617778711e-01 6.298426121533e-01 6.858253994841e-01 7.526736961997e-01 7.987349913976e-01 8.058475033031e-01 7.707233359967e-01 7.042621848518e-01 6.306139063846e-01 5.819436424098e-01 5.805419560304e-01 6.182203728255e-01 6.648882472777e-01 6.932382035480e-01 6.898779962587e-01 6.563914187500e-01 6.080296844560e-01 5.700128225425e-01 5.657421372136e-01 5.985332173467e-01 6.492554506692e-01 6.935177982428e-01 7.152698562406e-01 7.103426797036e-01 6.858404595517e-01 6.574082584804e-01 6.428792861815e-01 6.522149569350e-01 6.807577908868e-01 7.138181327543e-01 7.367962161867e-01 7.419003620319e-01 7.300130328920e-01 7.094416721458e-01 6.921892264607e-01 6.878044557778e-01 6.977956808569e-01 7.150798610223e-01 7.291032905158e-01 7.317761775227e-01 7.207665019301e-01 6.999836784459e-01 6.776798559956e-01 6.626772048239e-01 6.596871807932e-01 6.668662880154e-01 6.776343943205e-01 6.851068238460e-01 6.857516004650e-01 6.805704556860e-01 6.741098890473e-01 6.716545890706e-01 6.760758320305e-01 6.860624716688e-01 6.970905804004e-01 7.042355717878e-01 7.048149305073e-01 6.997943775081e-01 6.934013894075e-01 6.913154110340e-01 6.978319998226e-01 7.135995479530e-01 7.353956168834e-01 7.579137390361e-01 7.761893036773e-01 7.871163365457e-01 7.899446046076e-01 7.857988863535e-01 7.768830888179e-01 7.656859913654e-01 7.544533364104e-01 7.451167984478e-01 7.392206771963e-01 7.378008754815e-01 7.408704096865e-01 7.470008658230e-01 7.533543736949e-01 7.564147867437e-01 7.532862920611e-01 7.429217871761e-01 7.269852281781e-01 7.097140330565e-01 6.966612979260e-01 6.923491768697e-01 6.979076844484e-01 7.104836240437e-01 7.248095670966e-01 7.359683121279e-01 7.414443787517e-01 7.418805429746e-01 7.402984187623e-01 7.401848174844e-01 7.433507385766e-01 7.486514283821e-01 7.526239848117e-01 7.514227888982e-01 7.430961937760e-01 7.289436566990e-01 7.134567727805e-01 7.026234100799e-01 7.008678915458e-01 7.084080822510e-01 7.208550420399e-01 7.316431254367e-01 7.353080248381e-01 7.299641498803e-01 7.181918213070e-01 7.064092871434e-01 7.220900319504e-01
 3.602952175043e-01 3.596075494055e-01 3.589126337356e-01 3.581641530099e-01 3.573614904487e-01 3.565561765736e-01 3.558198985221e-01 3.551987915818e-01 3.546854565392e-01 3.542283001832e-01 3.537633788585e-01 3.532417886319e-01 3.526600776287e-01 3.520689947575e-01 3.515539393682e-01 3.511777719124e-01 3.509362698234e-01 3.507530956809e-01 3.505291819635e-01 3.502094459694e-01 3.498241575106e-01 3.494762552156e-01 3.492702902871e-01 3.492381177032e-01 3.493163515069e-01 3.493926063479e-01 3.493832795352e-01 3.492841568677e-01 3.491688646361e-01 3.491412216483e-01 3.492693199087e-01 3.495451974112e-01 3.498914468222e-01 3.502105139649e-01 3.504411987134e-01 3.505929262028e-01 3.507399462018e-01 3.509833486803e-01 3.513887836516e-01 3.519405063238e-01 3.525488524907e-01 3.531096728210e-01 3.535721999748e-01 3.539671870689e-01 3.543839399895e-01 3.549142163976e-01 3.555977385657e-01 3.564010226640e-01 3.572414277525e-01 3.580394211089e-01 3.587616196944e-01 3.594362042189e-01 3.601335470887e-01 3.609320899108e-01 3.618749639600e-01 3.629387039683e-01 3.640395448601e-01 3.650871724950e-01 3.660454422747e-01 3.669586064122e-01 3.679195022519e-01 3.690134553724e-01 3.702566860657e-01 3.715820701189e-01 3.728886863591e-01 3.741153888030e-01 3.752790511673e-01 3.764529576636e-01 3.777077734727e-01 3.790744882926e-01 3.805306492241e-01 3.820246208622e-01 3.835076931640e-01 3.849570404261e-01 3.863725997859e-01 3.877733546312e-01 3.891967657663e-01 3.907020859015e-01 3.923281104129e-01 3.940497866810e-01 3.957782268262e-01 3.974121596770e-01 3.989138970247e-01 4.003506461657e-01 4.018657618495e-01 4.035748959741e-01 4.054706067545e-01 4.074124818089e-01 4.092310484390e-01 4.108502462155e-01 4.123430086217e-01 4.138833484562e-01 4.156289927764e-01 4.176035337522e-01 4.196785957214e-01 4.216687089266e-01 4.234598776517e-01 4.250828924081e-01 4.266888325001e-01 4.284453457076e-01 4.304273868735e-01 4.325679214914e-01 4.347094919004e-01 4.367127784027e-01 4.385433704364e-01 4.402872927579e-01 4.420921117923e-01 4.440734785479e-01 4.462424048641e-01 4.485010975148e-01 4.507128553778e-01 4.527916704166e-01 4.547491168237e-01 4.566783401300e-01 4.586942567622e-01 4.608612315005e-01 4.631589015040e-01 4.655019055955e-01 4.677949928511e-01 4.699841200453e-01 4.720754452874e-01 4.741314471064e-01 4.762390179940e-01 4.784606090618e-01 4.807984750228e-01 4.831931301790e-01 4.855417120174e-01 4.877590882759e-01 4.898344124798e-01 4.918490220641e-01 4.939357179427e-01 4.961845342062e-01 4.985795289340e-01 5.010013910039e-01 5.033065548699e-01 5.054298721266e-01 5.074378694642e-01 5.094816715307e-01 5.116822269313e-01 5.140523876311e-01 5.164912264828e-01 5.188649787950e-01 5.211003597387e-01 5.232284982385e-01 5.253506406413e-01 5.275552862576e-01 5.298657300092e-01 5.322425026625e-01 5.346170610313e-01 5.369366950263e-01 5.391844056963e-01 5.413780418478e-01 5.435550812025e-01 5.457583997660e-01 5.480175034244e-01 5.503282641068e-01 5.526497422383e-01 5.549318424998e-01 5.571478130588e-01 5.593159251912e-01 5.614840119423e-01 5.636961556269e-01 5.659567568200e-01 5.682360508996e-01 5.704994221931e-01 5.727313913538e-01 5.749396179225e-01 5.771409069337e-01 5.793410378104e-01 5.815371429288e-01 5.837305342287e-01 5.859259292388e-01 5.881263258141e-01 5.903222697354e-01 5.924981958959e-01 5.946442844248e-01 5.967691015502e-01 5.988914586779e-01 6.010247844565e-01 6.031664503466e-01 6.053027458270e-01 6.074247521709e-01 6.095305605722e-01 6.116249776398e-01 6.137132747661e-01 6.157963125549e-01 6.178730019090e-01 6.199414419892e-01 6.220025164918e-01 6.240532500281e-01 6.260916185969e-01 6.281218028173e-01 6.301442893518e-01 6.321578017443e-01 6.341591075748e-01 6.361461323276e-01 6.381215252720e-01 6.400908242222e-01 6.420554571118e-01 6.440099124647e-01 6.459454405649e-01 6.478614483460e-01 6.497637984303e-01 6.516587763953e-01 6.535437514436e-01 6.554154705105e-01 6.572691412927e-01 6.591103701262e-01 6.609433824795e-01 6.627666246420e-01 6.645746506223e-01 6.663656150768e-01 6.681433425793e-01 6.699113967373e-01 6.716689651474e-01 6.734123759454e-01 6.751337213465e-01 6.768345918337e-01 6.785221294773e-01 6.801991458871e-01 6.818632753123e-01 6.835084523819e-01 6.851336542507e-01 6.867403629844e-01 6.883343677973e-01 6.899181914256e-01 6.914868155330e-01 6.930365457900e-01 6.945689138543e-01 6.960843757348e-01 6.975840175647e-01 6.990683302385e-01 7.005370615013e-01 7.019860599627e-01 7.034172192817e-01 7.048311108004e-01 7.062265366325e-01 7.076031432415e-01 7.089627150826e-01 7.103036304753e-01 7.116263424450e-01 7.129322064327e-01 7.142181592274e-01 7.154838281764e-01 7.167327159512e-01 7.179634626839e-01 7.191739770645e-01 7.203637828467e-01 7.215334037851e-01 7.226815408233e-01 7.238116323457e-01 7.249225023207e-01 7.260119117692e-01 7.270802099444e-01 7.281274988678e-01 7.291551722181e-01 7.301616799708e-01 7.311476520410e-01 7.321132907901e-01 7.330563389235e-01 7.339803212697e-01 7.348828872240e-01 7.357615660535e-01 7.366201813753e-01 7.374564200251e-01 7.382696259158e-01 7.390614079344e-01 7.398309026628e-01 7.405779340819e-01 7.413027223124e-01 7.420060618052e-01 7.426862666628e-01 7.433410170607e-01 7.439739479773e-01 7.445838353195e-01 7.451697598380e-01 7.457339501112e-01 7.462734618013e-01 7.467896032236e-01 7.472825376161e-01 7.477516742951e-01 7.481962401000e-01 7.486160330814e-01 7.490128070968e-01 7.493846777075e-01 7.497330693092e-01 7.500574383073e-01 7.503559441931e-01 7.506294233228e-01 7.508784608779e-01 7.511023438928e-01 7.513011062964e-01 7.514763160172e-01 7.516258760676e-01 7.517492733902e-01 7.518481449449e-01 7.519210755964e-01 7.519676876462e-01 7.519900695341e-01 7.519865268417e-01 7.519572716855e-01 7.519019690405e-01 7.518212447548e-01 7.517136057793e-01 7.515796504775e-01 7.514207961545e-01 7.512344907849e-01 7.510225208962e-01 7.507856451628e-01 7.505204868335e-01 7.502303120385e-01 7.499128607790e-01 7.495687739511e-01 7.491985801022e-01 7.488013054143e-01 7.483778801444e-01 7.479270590222e-01 7.474495242811e-01 7.469454768161e-01 7.464148467324e-01 7.458570074973e-01 7.452738488167e-01 7.446620820559e-01 7.440236611437e-01 7.433581711532e-01 7.426650009105e-01 7.419459685986e-01 7.412000614854e-01 7.404275019670e-01 7.396279041903e-01 7.388015316972e-01 7.379476506251e-01 7.370668945895e-01 7.361580810030e-01 7.352227057484e-01 7.342608323957e-01 7.332736012816e-01 7.322580980685e-01 7.312169879042e-01 7.301488176493e-01 7.290522787786e-01 7.279280810286e-01 7.267777654172e-01 7.256018246311e-01 7.244006349459e-01 7.231727641303e-01 7.219183620284e-01 7.206366560066e-01 7.193273463177e-01 7.179906113659e-01 7.166279266072e-01 7.152414925145e-01 7.138300923197e-01 7.123937090619e-01 7.109301134376e-01 7.094393991124e-01 7.079212975744e-01 7.063769176125e-01 7.048083757168e-01 7.032168342728e-01 7.016019886656e-01 6.999623272525e-01 6.982960507790e-01 6.966030241974e-01 6.948845186000e-01 6.931416998569e-01 6.913774243361e-01 6.895906857496e-01 6.877816563228e-01 6.859474665510e-01 6.840877286032e-01 6.822028349277e-01 6.802955319838e-01 6.783654823400e-01 6.764167706638e-01 6.744465189180e-01 6.724538701107e-01 6.704382176629e-01 6.683987117430e-01 6.663365752256e-01 6.642542490972e-01 6.621546808274e-01 6.600360638950e-01 6.578977158875e-01 6.557379851268e-01 6.535567613890e-01 6.513554590769e-01 6.491363047528e-01 6.469010000629e-01 6.446490066090e-01 6.423794909432e-01 6.400912071772e-01 6.377849221093e-01 6.354616820347e-01 6.331223960576e-01 6.307692047320e-01 6.284011336412e-01 6.260178679198e-01 6.236195555925e-01 6.212060040900e-01 6.187791700476e-01 6.163403232269e-01 6.138893208238e-01 6.114262366912e-01 6.089507901764e-01 6.064628210658e-01 6.039642090665e-01 6.014564598161e-01 5.989411991049e-01 5.964162054687e-01 5.938826079530e-01 5.913391322069e-01 5.887890321122e-01 5.862334819536e-01 5.836731503207e-01 5.811096416421e-01 5.785397089598e-01 5.759651919053e-01 5.733878362205e-01 5.708084268255e-01 5.682297267744e-01 5.656506225301e-01 5.630726799639e-01 5.604946527558e-01 5.579186255772e-01 5.553447305712e-01 5.527749262188e-01 5.502102223130e-01 5.476506377103e-01 5.450976216565e-01 5.425519982627e-01 5.400131394951e-01 5.374843260330e-01 5.349643471437e-01 5.324557629407e-01 5.299595864693e-01 5.274760985374e-01 5.250078211014e-01 5.225543825160e-01 5.201163352787e-01 5.176950698795e-01 5.152924520927e-01 5.129105986103e-01 5.105499965671e-01 5.082112927601e-01 5.058942928907e-01 5.036012524619e-01 5.013337274465e-01 4.990926077187e-01 4.968808194439e-01 4.946975685059e-01 4.925443060582e-01 4.904211492701e-01 4.883298406642e-01 4.862736321721e-01 4.842524621156e-01 4.822677000996e-01 4.803211777378e-01 4.784128622371e-01 4.765440183488e-01 4.747165364498e-01 4.729322589452e-01 4.711917228376e-01 4.694974791897e-01 4.678485080111e-01 4.662471364695e-01 4.646946952099e-01 4.631922193981e-01 4.617418962149e-01 4.603442762583e-01 4.589996518751e-01 4.577097846322e-01 4.564765293755e-01 4.552993896064e-01 4.541812298042e-01 4.531230705037e-01 4.521239470972e-01 4.511867077478e-01 4.503108179296e-01 4.494983737988e-01 4.487503660295e-01 4.480661271121e-01 4.474480781094e-01 4.468960770322e-01 4.464103805132e-01 4.459931534265e-01 4.456432705899e-01 4.453626190390e-01 4.451516221469e-01 4.450084284047e-01 4.449369987609e-01 4.449350497810e-01 4.450027637101e-01 4.451426560493e-01 4.453526593309e-01 4.456326426486e-01 4.459851720622e-01 4.464077994666e-01 4.469019181484e-01 4.474661568117e-01 4.481003658474e-01 4.488060605461e-01 4.495802884442e-01 4.504247299192e-01 4.513387776197e-01 4.523204548054e-01 4.533705728520e-01 4.544869007710e-01 4.556697301278e-01 4.569187532729e-01 4.582332855526e-01 4.596110699398e-01 4.610528098148e-01 4.625565007597e-01 4.641214028228e-01 4.657475394512e-01 4.674322917979e-01 4.691762044561e-01 4.709769091353e-01 4.728325913071e-01 4.747451183591e-01 4.767103189718e-01 4.787277964417e-01 4.807966423634e-01 4.829150029963e-01 4.850822718458e-01 4.872970650082e-01 4.895564252142e-01 4.918613934667e-01 4.942093337142e-01 4.965979269591e-01 4.990277858943e-01 5.014958271094e-01 5.040018064370e-01 5.065424786172e-01 5.091183656371e-01 5.117273258265e-01 5.143673941364e-01 5.170373413025e-01 5.197364468179e-01 5.224619317701e-01 5.252139354830e-01 5.279888154761e-01 5.307872593238e-01 5.336070603715e-01 5.364451579002e-01 5.393028079692e-01 5.421772517860e-01 5.450656888556e-01 5.479691437238e-01 5.508843829630e-01 5.538119410301e-01 5.567483500355e-01 5.596928465414e-01 5.626447999478e-01 5.656009194378e-01 5.685612077420e-01 5.715258348696e-01 5.744899877842e-01 5.774541962638e-01 5.804164428088e-01 5.833767508422e-01 5.863331055218e-01 5.892834362633e-01 5.922265445769e-01 5.951622314568e-01 5.980885676111e-01 6.010043349895e-01 6.039076703880e-01 6.067983372049e-01 6.096746726488e-01 6.125353605532e-01 6.153790762353e-01 6.182045868996e-01 6.210108986827e-01 6.237976932829e-01 6.265618434903e-01 6.293038158249e-01 6.320214459328e-01 6.347139674372e-01 6.373816372730e-01 6.400209107223e-01 6.426324351675e-01 6.452148121944e-01 6.477660318590e-01 6.502866775720e-01 6.527743269379e-01 6.552282244678e-01 6.576485855285e-01 6.600324187589e-01 6.623793568861e-01 6.646898014299e-01 6.669615029616e-01 6.691932896110e-01 6.713853663980e-01 6.735359155638e-01 6.756443288514e-01 6.777094689292e-01 6.797309424963e-01 6.817076660683e-01 6.836386622777e-01 6.855232574978e-01 6.873603190198e-01 6.891492903943e-01 6.908897297571e-01 6.925805911157e-01 6.942204605665e-01 6.958094299475e-01 6.973464969255e-01 6.988310985106e-01 7.002622889788e-01 7.016388562074e-01 7.029615050590e-01 7.042287693239e-01 7.054395207435e-01 7.065942938112e-01 7.076917260387e-01 7.087310685807e-01 7.097122979589e-01 7.106349390295e-01 7.114972642736e-01 7.123004149401e-01 7.130435786506e-01 7.137252707547e-01 7.143455718589e-01 7.149047952858e-01 7.154011225639e-01 7.158354847854e-01 7.162064393413e-01 7.165142537206e-01 7.167586796176e-01 7.169385000750e-01 7.170548334630e-01 7.171066359290e-01 7.170928755119e-01 7.170152457750e-01 7.168718403456e-01 7.166631555012e-01 7.163896109770e-01 7.160499621995e-01 7.156452719722e-01 7.151745706560e-01 7.146379691990e-01 7.140354423499e-01 7.133671496040e-01 7.126333441333e-01 7.118337453368e-01 7.109696195681e-01 7.100390398387e-01 7.090438884238e-01 7.079834719365e-01 7.068579252920e-01 7.056685939487e-01 7.044144206535e-01 7.030961262279e-01 7.017151766028e-01 7.002705813079e-01 6.987634093871e-01 6.971940889471e-01 6.955628861396e-01 6.938714846316e-01 6.921182030061e-01 6.903059279102e-01 6.884338243923e-01 6.865035269259e-01 6.845156249635e-01 6.824698671781e-01 6.803701305562e-01 6.782130510819e-01 6.760029156644e-01 6.737400582488e-01 6.714233987160e-01 6.690574577154e-01 6.666400616979e-01 6.641750411114e-01 6.616620270544e-01 6.591025249582e-01 6.564993327797e-01 6.538519081147e-01 6.511622282646e-01 6.484330247164e-01 6.456642442384e-01 6.428596632104e-01 6.400181883084e-01 6.371442500019e-01 6.342387618155e-01 6.313016129518e-01 6.283386897570e-01 6.253482492889e-01 6.223352899814e-01 6.193009210573e-01 6.162461653288e-01 6.131758184305e-01 6.100897703530e-01 6.069927203748e-01 6.038849243615e-01 6.007707613649e-01 5.976528251481e-01 5.945311806730e-01 5.914136050421e-01 5.882980294956e-01 5.851900613862e-01 5.820937706169e-01 5.790079717815e-01 5.759411829804e-01 5.728916469204e-01 5.698671739355e-01 5.668675932567e-01 5.638971139812e-01 5.609613724567e-01 5.580601972365e-01 5.552010657708e-01 5.523841642818e-01 5.496144775962e-01 5.468967913078e-01 5.442317971500e-01 5.416287045353e-01 5.390846225351e-01 5.366076660834e-01 5.342004151069e-01 5.318653617171e-01 5.296100601306e-01 5.274322505200e-01 5.253415261049e-01 5.233370335411e-01 5.214243515224e-01 5.196086014140e-01 5.178889619705e-01 5.162740122627e-01 5.147607454877e-01 5.133577283128e-01 5.120668105955e-01 5.108873332891e-01 5.098282255601e-01 5.088857422500e-01 5.080677638545e-01 5.073722378227e-01 5.068033911545e-01 5.063649852819e-01 5.060519754351e-01 5.058748443269e-01 5.058277407462e-01 5.059149558041e-01 5.061373722090e-01 5.064932986395e-01 5.069874807342e-01 5.076140451527e-01 5.083788585613e-01 5.092773252310e-01 5.103097833383e-01 5.114773349412e-01 5.127749745796e-01 5.142076913887e-01 5.157658108256e-01 5.174549409451e-01 5.192701724332e-01 5.212068653999e-01 5.232684159274e-01 5.254455569044e-01 5.277408637565e-01 5.301489819238e-01 5.326656931293e-01 5.352934023184e-01 5.380202782621e-01 5.408509440392e-01 5.437758728397e-01 5.467940803438e-01 5.499030177583e-01 5.530934463508e-01 5.563695866238e-01 5.597176971223e-01 5.631431909505e-01 5.666360404968e-01 5.701909337429e-01 5.738101352396e-01 5.774791864182e-01 5.812076214436e-01 5.849765658980e-01 5.887922469377e-01 5.926460051397e-01 5.965298829473e-01 6.004514656199e-01 6.043901112943e-01 6.083567931572e-01 6.123359701073e-01 6.163294512220e-01 6.203341808469e-01 6.243354243141e-01 6.283464840057e-01 6.323445023000e-01 6.363415818425e-01 6.403235640226e-01 6.442874509549e-01 6.482376077271e-01 6.521534374638e-01 6.560541505287e-01 6.599136410300e-01 6.637424602439e-01 6.675329019797e-01 6.712758955084e-01 6.749825427938e-01 6.786277337976e-01 6.822318184113e-01 6.857721015841e-01 6.892553091227e-01 6.926791582336e-01 6.960282050325e-01 6.993210868438e-01 7.025290805633e-01 7.056730556437e-01 7.087336704306e-01 7.117136300898e-01 7.146168479167e-01 7.174240247801e-01 7.201559579333e-01 7.227836266548e-01 7.253285375638e-01 7.277742238388e-01 7.301187498566e-01 7.323719587213e-01 7.345118157868e-01 7.365586873207e-01 7.384909308858e-01 7.403198461343e-01 7.420404646071e-01 7.436436438735e-01 7.451433242022e-01 7.465186310231e-01 7.477864185986e-01 7.489330918319e-01 7.499604565315e-01 7.508738209481e-01 7.516586111367e-01 7.523305791385e-01 7.528737970000e-01 7.532964839758e-01 7.535970941081e-01 7.537695434339e-01 7.538221973585e-01 7.537463964950e-01 7.535469754005e-01 7.532228239200e-01 7.527717997695e-01 7.521989698502e-01 7.514984072520e-01 7.506748593812e-01 7.497291372131e-01 7.486559365154e-01 7.474659422263e-01 7.461494550326e-01 7.447154970464e-01 7.431623950440e-01 7.414874441528e-01 7.397031704569e-01 7.377955095689e-01 7.357829856317e-01 7.336536784648e-01 7.314165201036e-01 7.290760042719e-01 7.266240356720e-01 7.240795420397e-01 7.214259270570e-01 7.186835613801e-01 7.158452897629e-01 7.129145048526e-01 7.099035702153e-01 7.068003227296e-01 7.036277049220e-01 7.003720490092e-01 6.970487647811e-01 6.936594317853e-01 6.902027702997e-01 6.866961274959e-01 6.831289006052e-01 6.795213380154e-01 6.758656428209e-01 6.721753428387e-01 6.684551385630e-01 6.647054353166e-01 6.609415566624e-01 6.571597244149e-01 6.533739179473e-01 6.495851871862e-01 6.458050961359e-01 6.420356207995e-01 6.382875271211e-01 6.345652631997e-01 6.308773781145e-01 6.272342078586e-01 6.236343163633e-01 6.200974204030e-01 6.166178438105e-01 6.132150566687e-01 6.098886306808e-01 6.066478624881e-01 6.035060521482e-01 6.004581673185e-01 5.975271084175e-01 5.947048486858e-01 5.920105086538e-01 5.894453656880e-01 5.870127414105e-01 5.847315191146e-01 5.825900766585e-01 5.806124500281e-01 5.787879231516e-01 5.771326421855e-01 5.756476338189e-01 5.743328630573e-01 5.732023149427e-01 5.722457140612e-01 5.714780862307e-01 5.708920674257e-01 5.704950675684e-01 5.702856024847e-01 5.702631202501e-01 5.704287479787e-01 5.707802780738e-01 5.713172065187e-01 5.720348191969e-01 5.729344144709e-01 5.740069539678e-01 5.752535667956e-01 5.766644768415e-01 5.782385421413e-01 5.799686412732e-01 5.818451194486e-01 5.838686040541e-01 5.860203026231e-01 5.883061903339e-01 5.907050926249e-01 5.932161033958e-01 5.958310261093e-01 5.985330831685e-01 6.013250011190e-01 6.041825233982e-01 6.071090702199e-01 6.100865508298e-01 6.131060508443e-01 6.161622766553e-01 6.192356286056e-01 6.223265833251e-01 6.254135512482e-01 6.284965505422e-01 6.315573030348e-01 6.345889978788e-01 6.375819682841e-01 6.405232262975e-01 6.434073341580e-01 6.462171777675e-01 6.489514111526e-01 6.515929041963e-01 6.541389245812e-01 6.565744121041e-01 6.588926566398e-01 6.610881980782e-01 6.631439917954e-01 6.650639424780e-01 6.668247153247e-01 6.684340128430e-01 6.698738783305e-01 6.711396991954e-01 6.722294716346e-01 6.731251863285e-01 6.738375700971e-01 6.743427409493e-01 6.746490426408e-01 6.747453141759e-01 6.746242005093e-01 6.742917948588e-01 6.737300361890e-01 6.729497352917e-01 6.719366594521e-01 6.706949965187e-01 6.692205839585e-01 6.675109643557e-01 6.655682498470e-01 6.633888802487e-01 6.609753477837e-01 6.583259971957e-01 6.554466253306e-01 6.523318655796e-01 6.489930016978e-01 6.454277203105e-01 6.416403444071e-01 6.376401615098e-01 6.334229059871e-01 6.290089276796e-01 6.243897561602e-01 6.195862388701e-01 6.145998223454e-01 6.094380454225e-01 6.041215009112e-01 5.986473535259e-01 5.930423492436e-01 5.873069987778e-01 5.814620699935e-01 5.755236725488e-01 5.695001305416e-01 5.634189908820e-01 5.572873232543e-01 5.511338117503e-01 5.449697960084e-01 5.388237168946e-01 5.327094294321e-01 5.266542109626e-01 5.206813028944e-01 5.148099904808e-01 5.090722100844e-01 5.034816840233e-01 4.980753984943e-01 4.928691123467e-01 4.878928576632e-01 4.831712167100e-01 4.787212763105e-01 4.745792647924e-01 4.707519432323e-01 4.672745627281e-01 4.641545676654e-01 4.614146485976e-01 4.590705674911e-01 4.571292371036e-01 4.556072246961e-01 4.545036254041e-01 4.538299606247e-01 4.535794714563e-01 4.537556565036e-01 4.543481930270e-01 4.553499431640e-01 4.567514373531e-01 4.585312033570e-01 4.606805924837e-01 4.631714642209e-01 4.659897576284e-01 4.691060510763e-01 4.724978375742e-01 4.761422429083e-01 4.800043700213e-01 4.840671470433e-01 4.882925459032e-01 4.926610833292e-01 4.971375293573e-01 5.017016927812e-01 5.063225631719e-01 5.109742523522e-01 5.156349637146e-01 5.202740196122e-01 5.248786967238e-01 5.294150686604e-01 5.338723162016e-01 5.382257051583e-01 5.424564610802e-01 5.465561881824e-01 5.504969651088e-01 5.542789814979e-01 5.578770701696e-01 5.612898820513e-01 5.645051660306e-01 5.675114158074e-01 5.703090431562e-01 5.728852989782e-01 5.752427653169e-01 5.773734350004e-01 5.792816308254e-01 5.809628200899e-01 5.824192975677e-01 5.836558670732e-01 5.846706015366e-01 5.854754740818e-01 5.860652514446e-01 5.864562558923e-01 5.866478538300e-01 5.866514279751e-01 5.864746778224e-01 5.861226444227e-01 5.856114501349e-01 5.849417710565e-01 5.841303031602e-01 5.831817483868e-01 5.821091435835e-01 5.809219787417e-01 5.796279683594e-01 5.782418751019e-01 5.767661760156e-01 5.752191584409e-01 5.736025433340e-01 5.719312870990e-01 5.702135987822e-01 5.684557903687e-01 5.666731259786e-01 5.648672717916e-01 5.630554069483e-01 5.612408054929e-01 5.594390271755e-01 5.576572995784e-01 5.559064550147e-01 5.542026572202e-01 5.525514954279e-01 5.509738584927e-01 5.494783079040e-01 5.480841992811e-01 5.468071113714e-01 5.456651017063e-01 5.446804943623e-01 5.438691804223e-01 5.432571179425e-01 5.428644142948e-01 5.427187751012e-01 5.428401032161e-01 5.432571962919e-01 5.439922150484e-01 5.450678235409e-01 5.465133693655e-01 5.483428510751e-01 5.505829411455e-01 5.532468932372e-01 5.563499251801e-01 5.599043636632e-01 5.639132759482e-01 5.683833091713e-01 5.733065073505e-01 5.786798144286e-01 5.844860093109e-01 5.907085553346e-01 5.973207165793e-01 6.042955605662e-01 6.115959242580e-01 6.191822057393e-01 6.270117276332e-01 6.350323453945e-01 6.431965541481e-01 6.514451959219e-01 6.597222207646e-01 6.679685632512e-01 6.761204009210e-01 6.841179987986e-01 6.918980484791e-01 6.993997114900e-01 7.065602764152e-01 7.133222035802e-01 7.196279329958e-01 7.254227154852e-01 7.306560133845e-01 7.352795887849e-01 7.392544591226e-01 7.425386174234e-01 7.451031023253e-01 7.469221098091e-01 7.479763883478e-01 7.482533124362e-01 7.477495001278e-01 7.464698119897e-01 7.444245515667e-01 7.416390750171e-01 7.381402014883e-01 7.339711119512e-01 7.291816105743e-01 7.238303019605e-01 7.179912038727e-01 7.117382493456e-01 7.051658511205e-01 6.983680474389e-01 6.914522596015e-01 6.845305561527e-01 6.777194417703e-01 6.711406571023e-01 6.649133421825e-01 6.591602895752e-01 6.539942909655e-01 6.495236787749e-01 6.458439732461e-01 6.430375291349e-01 6.411690248405e-01 6.402824420935e-01 6.404016201959e-01 6.415276562019e-01 6.436379152840e-01 6.466852871636e-01 6.506089017839e-01 6.553205962423e-01 6.607244234423e-01 6.667073124181e-01 6.731460356096e-01 6.799197242440e-01 6.868924478580e-01 6.939418481556e-01 7.009390579523e-01 7.077630828153e-01 7.143057822656e-01 7.204573789772e-01 7.261293894193e-01 7.312357836843e-01 7.357077692894e-01 7.394860607034e-01 7.425223086689e-01 7.447852193406e-01 7.462478284986e-01 7.469041437768e-01 7.467478001717e-01 7.457915221602e-01 7.440515372726e-01 7.415540830076e-01 7.383338316751e-01 7.344261037952e-01 7.298762490598e-01 7.247285764591e-01 7.190322672669e-01 7.128351428848e-01 7.061864209302e-01 6.991357153770e-01 6.917249895927e-01 6.840040915014e-01 6.760111662321e-01 6.677890292497e-01 6.593758912194e-01 6.508113333239e-01 6.421338105245e-01 6.333824957138e-01 6.246072450198e-01 6.158496032529e-01 6.071698765223e-01 5.986293918542e-01 5.902984520043e-01 5.822612914491e-01 5.746049758231e-01 5.674324500045e-01 5.608480194557e-01 5.549644785686e-01 5.498932828620e-01 5.457439631364e-01 5.426178142640e-01 5.405940672438e-01 5.397417498970e-01 5.400952034587e-01 5.416601676144e-01 5.444097043809e-01 5.482786389465e-01 5.531733534231e-01 5.589604394128e-01 5.654884967697e-01 5.725766790178e-01 5.800332545348e-01 5.876574524839e-01 5.952443412145e-01 6.025950342792e-01 6.095165162810e-01 6.158365786259e-01 6.213942076997e-01 6.260569312033e-01 6.297178129963e-01 6.322937631939e-01 6.337418969601e-01 6.340378225191e-01 6.332058816309e-01 6.312914504240e-01 6.283789706321e-01 6.245854006817e-01 6.200508475947e-01 6.149540386544e-01 6.094819881322e-01 6.038518606813e-01 5.982816966832e-01 5.929980945055e-01 5.882237268779e-01 5.841577612633e-01 5.809891290364e-01 5.788613004072e-01 5.778900225704e-01 5.781418944574e-01 5.796392106242e-01 5.823658788289e-01 5.862547752215e-01 5.912169463721e-01 5.971250692343e-01 6.038426517223e-01 6.112168239533e-01 6.190892265977e-01 6.273131162386e-01 6.357305335681e-01 6.442139417274e-01 6.526286398682e-01 6.608593691882e-01 6.687992343161e-01 6.763456144144e-01 6.834132547451e-01 6.899067550784e-01 6.957517616626e-01 7.008648241010e-01 7.051701028785e-01 7.085973269538e-01 7.110721509364e-01 7.125391503204e-01 7.129338192377e-01 7.122193915166e-01 7.103572310432e-01 7.073326414769e-01 7.031492889797e-01 6.978222911095e-01 6.914051621730e-01 6.839578436993e-01 6.755847419753e-01 6.664020231470e-01 6.565652715615e-01 6.462563246162e-01 6.356810055972e-01 6.250894088832e-01 6.147416392854e-01 6.049464710062e-01 5.960190614669e-01 5.882996243052e-01 5.821395208909e-01 5.778672735545e-01 5.758017064675e-01 5.761930976900e-01 5.792342343947e-01 5.850068153197e-01 5.934856607163e-01 6.045251623886e-01 6.178443349286e-01 6.330706240660e-01 6.497142379995e-01 6.672321523704e-01 6.850195679963e-01 7.024537396818e-01 7.189181660074e-01 7.338111631203e-01 7.465952373454e-01 7.567833223877e-01 7.639975382884e-01 7.668704432814e-01 7.668072206942e-01 7.642861347914e-01 7.599399578113e-01 7.543384456069e-01 7.478205070445e-01 7.404129428274e-01 7.319066250698e-01 7.220687643234e-01 7.108656135352e-01 6.986316873291e-01 6.861399044063e-01 6.744889441167e-01 6.648387347851e-01 6.581237844049e-01 6.548115139681e-01 6.548127961108e-01 6.576284208662e-01 6.626344447943e-01 6.693320118028e-01 6.775157127976e-01 6.872643595303e-01 6.987476034887e-01 7.119811530999e-01 7.266561312548e-01 7.420720957577e-01 7.572329896896e-01 7.710945066246e-01 7.828046691527e-01 7.918625441640e-01 7.981963854450e-01 8.020850650714e-01 8.039631162864e-01 8.042097945928e-01 8.030076811369e-01 8.002537116722e-01 7.956497645735e-01 7.889117716445e-01 7.799795690747e-01 7.691854274450e-01 7.573282666757e-01 7.455792282479e-01 7.352241868160e-01 7.273794344354e-01 7.227390786995e-01 7.214211198237e-01 7.230606611170e-01 7.270497818239e-01 7.327834815209e-01 7.398398540761e-01 7.480327042366e-01 7.572820504901e-01 7.674187233738e-01 7.780489205760e-01 7.885017496291e-01 7.975507388718e-01 7.996738188971e-01 7.659068292693e-01 7.067777904779e-01 6.509847390017e-01 6.329019777032e-01 6.675692999697e-01 7.355440473129e-01 8.020176545067e-01 8.392149663574e-01 8.334764474757e-01 7.858137076805e-01 7.115480543302e-01 6.391442410472e-01 6.020541800753e-01 6.161820624401e-01 6.638825383614e-01 7.116723975053e-01 7.337302942091e-01 7.193776428177e-01 6.731606127484e-01 6.136943181829e-01 5.698139170692e-01 5.665419166171e-01 6.040207129906e-01 6.580995032234e-01 7.019263078683e-01 7.196148436206e-01 7.086647194980e-01 6.787736319691e-01 6.485255773332e-01 6.374907756971e-01 6.541324713892e-01 6.897745710693e-01 7.265174432086e-01 7.489445340410e-01 7.503624758494e-01 7.339487328522e-01 7.108723853975e-01 6.954659195991e-01 6.974754787525e-01 7.159213857398e-01 7.403106539020e-01 7.579312800656e-01 7.604374372476e-01 7.467560042415e-01 7.229473947856e-01 6.994565735586e-01 6.861793921617e-01 6.868627015085e-01 6.971692416322e-01 7.081840052247e-01 7.121518713922e-01 7.064093524738e-01 6.942450266128e-01 6.831004778231e-01 6.803926146338e-01 6.889266093335e-01 7.049706133402e-01 7.207060288141e-01 7.287658387681e-01 7.257555174672e-01 7.137286882077e-01 6.994149563652e-01 6.914717497660e-01 6.961576992393e-01 7.138934935454e-01 7.393949141326e-01 7.650444788087e-01 7.846911857209e-01 7.955677592051e-01 7.983919262934e-01 7.960169397641e-01 7.915858260911e-01 7.869806848411e-01 7.823261019833e-01 7.768377012052e-01 7.701488804420e-01 7.633383461155e-01 7.586798086760e-01 7.583144669287e-01 7.625225624560e-01 7.688751284504e-01 7.730891661477e-01 7.709599571594e-01 7.605077937031e-01 7.431930566720e-01 7.238790765670e-01 7.091556249453e-01 7.043028199300e-01 7.104787066324e-01 7.240759168310e-01 7.390356211313e-01 7.500565109672e-01 7.549181360812e-01 7.549503664301e-01 7.538062402901e-01 7.551436998381e-01 7.602168034926e-01 7.670304168671e-01 7.714284303841e-01 7.695750821408e-01 7.601920994498e-01 7.456398905146e-01 7.313383608431e-01 7.233548594119e-01 7.251382031089e-01 7.352193401948e-01 7.479430265294e-01 7.565244448631e-01 7.564158281765e-01 7.474065727580e-01 7.341297320733e-01 7.451272328221e-01
 3.715081937323e-01 3.705833561879e-01 3.696520865050e-01 3.686641913436e-01 3.676118794846e-01 3.665455032895e-01 3.655426857371e-01 3.646584669044e-01 3.638883961507e-01 3.631786906509e-01 3.624593057871e-01 3.616773706797e-01 3.608262792502e-01 3.599583180117e-01 3.591637950266e-01 3.585119409354e-01 3.580011403249e-01 3.575525259636e-01 3.570627338793e-01 3.564708719636e-01 3.558059724455e-01 3.551718556274e-01 3.546785664346e-01 3.543643764174e-01 3.541673807641e-01 3.539722828520e-01 3.536896460246e-01 3.533109625197e-01 3.529092812488e-01 3.525907196037e-01 3.524269675696e-01 3.524161451469e-01 3.524824701016e-01 3.525269389244e-01 3.524826613139e-01 3.523531409767e-01 3.522095277506e-01 3.521565978913e-01 3.522667278462e-01 3.525316613982e-01 3.528645278605e-01 3.531560419547e-01 3.533447835082e-01 3.534558473437e-01 3.535809901579e-01 3.538196230129e-01 3.542196448217e-01 3.547499411113e-01 3.553234588196e-01 3.558553582499e-01 3.563087253669e-01 3.567107565886e-01 3.571327000040e-01 3.576565331960e-01 3.583293150264e-01 3.591308698830e-01 3.599782606147e-01 3.607775129015e-01 3.614853227877e-01 3.621400007156e-01 3.628366561848e-01 3.636684642908e-01 3.646600824956e-01 3.657483072149e-01 3.668255276444e-01 3.678203662451e-01 3.687454680486e-01 3.696739134600e-01 3.706858405544e-01 3.718193947474e-01 3.730548170919e-01 3.743350490027e-01 3.756062985985e-01 3.768405613894e-01 3.780402276818e-01 3.792250764371e-01 3.804361492793e-01 3.817344018522e-01 3.831597364625e-01 3.846880434014e-01 3.862288147405e-01 3.876778381018e-01 3.889925097378e-01 3.902383957526e-01 3.915610665643e-01 3.930844425195e-01 3.948073035665e-01 3.965884744671e-01 3.982527697588e-01 3.997144936367e-01 4.010418038501e-01 4.024128230588e-01 4.039934316807e-01 4.058165500952e-01 4.077556517653e-01 4.096184565060e-01 4.112805688707e-01 4.127670536084e-01 4.142309772644e-01 4.158473663055e-01 4.177009372645e-01 4.197269060808e-01 4.217642558904e-01 4.236644325881e-01 4.253872760551e-01 4.270192137350e-01 4.287119839190e-01 4.305875593679e-01 4.326602337846e-01 4.348315633199e-01 4.369615224252e-01 4.389585859231e-01 4.408314910319e-01 4.426740956017e-01 4.446036057657e-01 4.466884628924e-01 4.489123272287e-01 4.511884348786e-01 4.534183350783e-01 4.555442593014e-01 4.575687067990e-01 4.595562081836e-01 4.615954003593e-01 4.637532923135e-01 4.660374094004e-01 4.683836442604e-01 4.706862937098e-01 4.728566233945e-01 4.748807914010e-01 4.768449108257e-01 4.788857756294e-01 4.810963105510e-01 4.834592616877e-01 4.858529834032e-01 4.881295766829e-01 4.902246811800e-01 4.922059008120e-01 4.942248787979e-01 4.964064125880e-01 4.987602554196e-01 5.011859606586e-01 5.035493990387e-01 5.057749092567e-01 5.078964508543e-01 5.100128639182e-01 5.122116290485e-01 5.145179883700e-01 5.168934448386e-01 5.192699702738e-01 5.215953800671e-01 5.238490710675e-01 5.260492589050e-01 5.282335654099e-01 5.304456519851e-01 5.327182399648e-01 5.350449962548e-01 5.373852811741e-01 5.396873651729e-01 5.419247528919e-01 5.441163708474e-01 5.463112328647e-01 5.485515880501e-01 5.508425460023e-01 5.531527633061e-01 5.554480837359e-01 5.577146916915e-01 5.599611836638e-01 5.622012767431e-01 5.644410600244e-01 5.666777128460e-01 5.689123352720e-01 5.711519016724e-01 5.733992186664e-01 5.756442181049e-01 5.778680696752e-01 5.800645968850e-01 5.822418747523e-01 5.844183455667e-01 5.866083784125e-01 5.888082859572e-01 5.910043333066e-01 5.931868803624e-01 5.953552407967e-01 5.975142437986e-01 5.996680527725e-01 6.018186024949e-01 6.039631936005e-01 6.061024492562e-01 6.082349469602e-01 6.103580568814e-01 6.124719012733e-01 6.145781658508e-01 6.166785011673e-01 6.187712002777e-01 6.208520713394e-01 6.229204594876e-01 6.249790680043e-01 6.270329981470e-01 6.290834392389e-01 6.311244982911e-01 6.331476356289e-01 6.351524644848e-01 6.371467506884e-01 6.391335664584e-01 6.411120807386e-01 6.430772135413e-01 6.450274957188e-01 6.469664642737e-01 6.488986799170e-01 6.508219384383e-01 6.527313294093e-01 6.546245006349e-01 6.565051810820e-01 6.583788268441e-01 6.602428304487e-01 6.620927974863e-01 6.639215248874e-01 6.657315530801e-01 6.675298171137e-01 6.693193020880e-01 6.710958221559e-01 6.728549510854e-01 6.745944349499e-01 6.763177064423e-01 6.780295308552e-01 6.797316711373e-01 6.814192804769e-01 6.830904217544e-01 6.847440841765e-01 6.863834989896e-01 6.880065294795e-01 6.896165639709e-01 6.912098826806e-01 6.927853339065e-01 6.943446146565e-01 6.958871149823e-01 6.974124822691e-01 6.989201112844e-01 7.004110463246e-01 7.018855968986e-01 7.033422189934e-01 7.047824064863e-01 7.062039498547e-01 7.076060227053e-01 7.089922268259e-01 7.103610396305e-01 7.117111441335e-01 7.130410972903e-01 7.143518860784e-01 7.156424494244e-01 7.169145319380e-01 7.181695974842e-01 7.194035595938e-01 7.206163914230e-01 7.218102196172e-01 7.229842742595e-01 7.241383424134e-01 7.252734442255e-01 7.263884347236e-01 7.274820391483e-01 7.285568986376e-01 7.296103738243e-01 7.306416895947e-01 7.316524758489e-01 7.326425445940e-01 7.336109895246e-01 7.345574685777e-01 7.354830121233e-01 7.363867984217e-01 7.372691369193e-01 7.381308038754e-01 7.389688641505e-01 7.397828603650e-01 7.405756740872e-01 7.413457963042e-01 7.420932650858e-01 7.428196183582e-01 7.435208193874e-01 7.441998815516e-01 7.448568301452e-01 7.454895171222e-01 7.460977828048e-01 7.466831608138e-01 7.472457447379e-01 7.477839612197e-01 7.482986972256e-01 7.487901131226e-01 7.492554443923e-01 7.496965860621e-01 7.501142430293e-01 7.505068890122e-01 7.508755360426e-01 7.512202845453e-01 7.515401998379e-01 7.518338218889e-01 7.521033485414e-01 7.523470035223e-01 7.525656449802e-01 7.527598617152e-01 7.529280507147e-01 7.530708461634e-01 7.531885360218e-01 7.532804321377e-01 7.533455202040e-01 7.533851303287e-01 7.533998979492e-01 7.533883785712e-01 7.533508770801e-01 7.532872586072e-01 7.531969396404e-01 7.530805164234e-01 7.529380791504e-01 7.527689612703e-01 7.525738482208e-01 7.523520270287e-01 7.521032255404e-01 7.518268541168e-01 7.515247615034e-01 7.511960929602e-01 7.508403868295e-01 7.504585631294e-01 7.500493312250e-01 7.496128187154e-01 7.491498824598e-01 7.486582392281e-01 7.481401183160e-01 7.475957222831e-01 7.470242531888e-01 7.464260445010e-01 7.458006495292e-01 7.451477204420e-01 7.444676754240e-01 7.437598489121e-01 7.430243572873e-01 7.422616895369e-01 7.414725182604e-01 7.406568797564e-01 7.398137612064e-01 7.389440383076e-01 7.380467854749e-01 7.371201313839e-01 7.361666017776e-01 7.351854690357e-01 7.341784623940e-01 7.331451668850e-01 7.320859346360e-01 7.309997795741e-01 7.298842681154e-01 7.287412246877e-01 7.275699873899e-01 7.263725858071e-01 7.251494850423e-01 7.239015112280e-01 7.226279789190e-01 7.213264477321e-01 7.199959257898e-01 7.186375330691e-01 7.172531573803e-01 7.158429500981e-01 7.144090586634e-01 7.129510723555e-01 7.114668274737e-01 7.099549859054e-01 7.084151589311e-01 7.068482960218e-01 7.052573871656e-01 7.036423397728e-01 7.020045093116e-01 7.003424027523e-01 6.986549445163e-01 6.969397056631e-01 6.951992790282e-01 6.934338248250e-01 6.916448723187e-01 6.898352963275e-01 6.880021641263e-01 6.861461211999e-01 6.842650757103e-01 6.823575720733e-01 6.804271704127e-01 6.784756894811e-01 6.765034123535e-01 6.745106802041e-01 6.724968230067e-01 6.704587209124e-01 6.683974929971e-01 6.663152373158e-01 6.642126730691e-01 6.620916005053e-01 6.599513457355e-01 6.577923116915e-01 6.556109850065e-01 6.534102018730e-01 6.511897637453e-01 6.489514571460e-01 6.466973527918e-01 6.444249895149e-01 6.421354263165e-01 6.398269767219e-01 6.375009892603e-01 6.351594740782e-01 6.328030882892e-01 6.304312186997e-01 6.280444661521e-01 6.256421214851e-01 6.232244358435e-01 6.207930825570e-01 6.183502181141e-01 6.158955127713e-01 6.134282575414e-01 6.109488102054e-01 6.084561031424e-01 6.059525543195e-01 6.034413499716e-01 6.009209020456e-01 5.983933380779e-01 5.958559123011e-01 5.933109667535e-01 5.907585390924e-01 5.881997079090e-01 5.856370255702e-01 5.830701869604e-01 5.805003603846e-01 5.779261160184e-01 5.753484109889e-01 5.727691588647e-01 5.701894668072e-01 5.676106026436e-01 5.650318496853e-01 5.624545648203e-01 5.598793785664e-01 5.573068771946e-01 5.547386619806e-01 5.521738927365e-01 5.496155972713e-01 5.470644481028e-01 5.445204573910e-01 5.419860179839e-01 5.394613898273e-01 5.369451967464e-01 5.344415268200e-01 5.319503505399e-01 5.294734413317e-01 5.270125484496e-01 5.245666956822e-01 5.221369981253e-01 5.197250525590e-01 5.173317692269e-01 5.149590215523e-01 5.126091286012e-01 5.102818898547e-01 5.079774999835e-01 5.056965645367e-01 5.034418377554e-01 5.012155623818e-01 4.990172568682e-01 4.968491911638e-01 4.947122215018e-01 4.926063962490e-01 4.905330943263e-01 4.884958646388e-01 4.864948376209e-01 4.845305783018e-01 4.826060345969e-01 4.807198585178e-01 4.788750896213e-01 4.770734032841e-01 4.753143879929e-01 4.736012417455e-01 4.719350293794e-01 4.703150771465e-01 4.687450063999e-01 4.672237975912e-01 4.657534963038e-01 4.643375397632e-01 4.629740491330e-01 4.616651228903e-01 4.604134395105e-01 4.592173648864e-01 4.580797099575e-01 4.570015717379e-01 4.559835687318e-01 4.550277046315e-01 4.541324492591e-01 4.533010394412e-01 4.525346725332e-01 4.518314967201e-01 4.511947157214e-01 4.506248625497e-01 4.501213759906e-01 4.496854309725e-01 4.493187442548e-01 4.490201586348e-01 4.487921547726e-01 4.486330916305e-01 4.485443547320e-01 4.485276635574e-01 4.485799398067e-01 4.487051093287e-01 4.489013638514e-01 4.491681522134e-01 4.495081886217e-01 4.499178793475e-01 4.504005057626e-01 4.509544575498e-01 4.515783061280e-01 4.522732732103e-01 4.530390192891e-01 4.538741054568e-01 4.547803201596e-01 4.557555189920e-01 4.567974926798e-01 4.579082234076e-01 4.590864270831e-01 4.603310948040e-01 4.616422492918e-01 4.630170718677e-01 4.644574632879e-01 4.659600505495e-01 4.675246990275e-01 4.691523536075e-01 4.708392015298e-01 4.725854387762e-01 4.743894585867e-01 4.762502145148e-01 4.781674834797e-01 4.801387944306e-01 4.821629424601e-01 4.842397995643e-01 4.863659277030e-01 4.885427120713e-01 4.907671835845e-01 4.930374601763e-01 4.953545089376e-01 4.977140792423e-01 5.001165375710e-01 5.025606432651e-01 5.050426962227e-01 5.075640680260e-01 5.101227470190e-01 5.127148205056e-01 5.153417694248e-01 5.180000594239e-01 5.206888407371e-01 5.234075010440e-01 5.261535506481e-01 5.289263007657e-01 5.317232790248e-01 5.345435914440e-01 5.373860518102e-01 5.402482317767e-01 5.431299945754e-01 5.460286268305e-01 5.489424528469e-01 5.518716535330e-01 5.548133384012e-01 5.577661750076e-01 5.607304944557e-01 5.637014388687e-01 5.666802643003e-01 5.696653066188e-01 5.726550863596e-01 5.756460804641e-01 5.786389503061e-01 5.816329875951e-01 5.846256667686e-01 5.876149692197e-01 5.906013927940e-01 5.935818014444e-01 5.965559252489e-01 5.995221468659e-01 6.024788312761e-01 6.054257006905e-01 6.083603855002e-01 6.112815519735e-01 6.141887158638e-01 6.170807413442e-01 6.199551717959e-01 6.228126571486e-01 6.256502220449e-01 6.284679220894e-01 6.312629179982e-01 6.340360178717e-01 6.367850184798e-01 6.395086192175e-01 6.422069444781e-01 6.448771990170e-01 6.475191050831e-01 6.501320487139e-01 6.527133447645e-01 6.552635601680e-01 6.577812240742e-01 6.602650562618e-01 6.627144042434e-01 6.651272506444e-01 6.675042528926e-01 6.698422355103e-01 6.721426586889e-01 6.744019973270e-01 6.766220304479e-01 6.788003055843e-01 6.809352256303e-01 6.830265242550e-01 6.850743475610e-01 6.870766994315e-01 6.890333242110e-01 6.909422885110e-01 6.928041583078e-01 6.946177586151e-01 6.963814072867e-01 6.980947377668e-01 6.997570973233e-01 7.013683141257e-01 7.029274652245e-01 7.044325185073e-01 7.058843924235e-01 7.072813869307e-01 7.086231191281e-01 7.099097504749e-01 7.111392636143e-01 7.123117345209e-01 7.134265511143e-01 7.144827197883e-01 7.154801327726e-01 7.164180451214e-01 7.172964721513e-01 7.181132177465e-01 7.188701287762e-01 7.195648367071e-01 7.201987013897e-01 7.207691799701e-01 7.212768522661e-01 7.217219538330e-01 7.221032051969e-01 7.224204508354e-01 7.226739070508e-01 7.228624215483e-01 7.229862391321e-01 7.230450147221e-01 7.230380101131e-01 7.229661233330e-01 7.228282834409e-01 7.226243188934e-01 7.223549680293e-01 7.220190907627e-01 7.216173932333e-01 7.211486327169e-01 7.206143161004e-01 7.200132321334e-01 7.193460522771e-01 7.186124163000e-01 7.178129486663e-01 7.169472946229e-01 7.160162994852e-01 7.150188036279e-01 7.139568379230e-01 7.128284227076e-01 7.116360876271e-01 7.103781853872e-01 7.090570333522e-01 7.076720503716e-01 7.062223113291e-01 7.047106877345e-01 7.031365471606e-01 7.015004932511e-01 6.998027986762e-01 6.980439194168e-01 6.962265571211e-01 6.943476468961e-01 6.924112367555e-01 6.904173178857e-01 6.883656918126e-01 6.862588203629e-01 6.840959386065e-01 6.818798497769e-01 6.796101254432e-01 6.772884896419e-01 6.749162349915e-01 6.724936307817e-01 6.700230123958e-01 6.675053818704e-01 6.649412174590e-01 6.623343787397e-01 6.596824722309e-01 6.569908214801e-01 6.542587115462e-01 6.514879437580e-01 6.486824150617e-01 6.458395316557e-01 6.429665414500e-01 6.400618919725e-01 6.371280993068e-01 6.341679878865e-01 6.311818124671e-01 6.281741663303e-01 6.251457958686e-01 6.220989468649e-01 6.190378189738e-01 6.159617263419e-01 6.128773209602e-01 6.097816695294e-01 6.066833522229e-01 6.035813353560e-01 6.004789132721e-01 5.973818134440e-01 5.942871218201e-01 5.912044337607e-01 5.881328500168e-01 5.850752069415e-01 5.820387674847e-01 5.790210751837e-01 5.760303594900e-01 5.730675257248e-01 5.701362060693e-01 5.672422267545e-01 5.643839145887e-01 5.615708557273e-01 5.588022027824e-01 5.560852709266e-01 5.534209867445e-01 5.508132157052e-01 5.482687279480e-01 5.457856856333e-01 5.433746547835e-01 5.410336164125e-01 5.387687922918e-01 5.365848943108e-01 5.344823056731e-01 5.324693519225e-01 5.305441870646e-01 5.287155304440e-01 5.269841972965e-01 5.253510506188e-01 5.238264905019e-01 5.224056356913e-01 5.210978458185e-01 5.199017423720e-01 5.188227639348e-01 5.178633699328e-01 5.170224138617e-01 5.163094098286e-01 5.157187734577e-01 5.152572209509e-01 5.149246907321e-01 5.147224390206e-01 5.146551771742e-01 5.147178131515e-01 5.149176096667e-01 5.152514238852e-01 5.157204829046e-01 5.163262962457e-01 5.170653761044e-01 5.179432912251e-01 5.189521732766e-01 5.200974917434e-01 5.213754023373e-01 5.227835983070e-01 5.243249540086e-01 5.259908827134e-01 5.277869634933e-01 5.297058232107e-01 5.317471864893e-01 5.339100654848e-01 5.361871479912e-01 5.385814498455e-01 5.410845022073e-01 5.436977453678e-01 5.464148612264e-01 5.492314688898e-01 5.521503244397e-01 5.551581311140e-01 5.582602424341e-01 5.614457195036e-01 5.647140311737e-01 5.680628290748e-01 5.714814652494e-01 5.749757989407e-01 5.785290555003e-01 5.821491404011e-01 5.858242757932e-01 5.895508006353e-01 5.933304390557e-01 5.971471512391e-01 6.010110301257e-01 6.049041512074e-01 6.088311380490e-01 6.127854705395e-01 6.167566773176e-01 6.207545501557e-01 6.247562724285e-01 6.287753191992e-01 6.327940936438e-01 6.368148315527e-01 6.408358878715e-01 6.448417773923e-01 6.488468084777e-01 6.528257375398e-01 6.567933254183e-01 6.607335898633e-01 6.646447093616e-01 6.685320303950e-01 6.723732739217e-01 6.761875721205e-01 6.799494935528e-01 6.836718354730e-01 6.873443285534e-01 6.909587193689e-01 6.945269706937e-01 6.980229011943e-01 7.014682912525e-01 7.048396435207e-01 7.081443461226e-01 7.113803878966e-01 7.145323765297e-01 7.176187425321e-01 7.206110217307e-01 7.235305033822e-01 7.263581486948e-01 7.290953005608e-01 7.317492289246e-01 7.342969388131e-01 7.367616561405e-01 7.391158105000e-01 7.413773864424e-01 7.435337173449e-01 7.455802200872e-01 7.475299427418e-01 7.493590311214e-01 7.510882144937e-01 7.526973954300e-01 7.541958624956e-01 7.555807210102e-01 7.568418331443e-01 7.579937912809e-01 7.590181162300e-01 7.599268398649e-01 7.607124194998e-01 7.613734917168e-01 7.619152648464e-01 7.623271868766e-01 7.626196182374e-01 7.627826406255e-01 7.628209862659e-01 7.627352165963e-01 7.625198279523e-01 7.621806048954e-01 7.617139431882e-01 7.611198501603e-01 7.604030815094e-01 7.595559925489e-01 7.585885123801e-01 7.574949566971e-01 7.562764884341e-01 7.549397963230e-01 7.534744382825e-01 7.518956251773e-01 7.501931309233e-01 7.483760801188e-01 7.464441366775e-01 7.443930858705e-01 7.422382213466e-01 7.399646760331e-01 7.375913109126e-01 7.351091490472e-01 7.325233961295e-01 7.298430905450e-01 7.270580515218e-01 7.241895672275e-01 7.212211120836e-01 7.181724305901e-01 7.150401378998e-01 7.118248936448e-01 7.085414977841e-01 7.051787625652e-01 7.017582392542e-01 6.982694166707e-01 6.947274728500e-01 6.911331878326e-01 6.874890419071e-01 6.838089315433e-01 6.800880879550e-01 6.763419264485e-01 6.725672686121e-01 6.687785451495e-01 6.649765532060e-01 6.611695034665e-01 6.573648538805e-01 6.535667921308e-01 6.497875801038e-01 6.460254382995e-01 6.422994031382e-01 6.386047022048e-01 6.349585774388e-01 6.313619695594e-01 6.278236184514e-01 6.243570937360e-01 6.209581654145e-01 6.176496599343e-01 6.144232233631e-01 6.112995722734e-01 6.082789425728e-01 6.053682960599e-01 6.025840088880e-01 5.999164906520e-01 5.973923025044e-01 5.949998280450e-01 5.927589829643e-01 5.906694947671e-01 5.887345265603e-01 5.869696403226e-01 5.853653163381e-01 5.839406058371e-01 5.826869901848e-01 5.816165300553e-01 5.807281802554e-01 5.800234908861e-01 5.795087420930e-01 5.791787823579e-01 5.790404738890e-01 5.790882649904e-01 5.793257684253e-01 5.797487312696e-01 5.803576330212e-01 5.811463953084e-01 5.821142965238e-01 5.832571259300e-01 5.845682771436e-01 5.860470227914e-01 5.876804724166e-01 5.894723078808e-01 5.914060762041e-01 5.934803758464e-01 5.956871758419e-01 5.980127972676e-01 6.004605373903e-01 6.030052906400e-01 6.056546683559e-01 6.083870506392e-01 6.111966506933e-01 6.140772575933e-01 6.170099910389e-01 6.199962103888e-01 6.230131048926e-01 6.260610973541e-01 6.291235588469e-01 6.321898798130e-01 6.352534722882e-01 6.382973034137e-01 6.413190076942e-01 6.442998616346e-01 6.472369240169e-01 6.501133058906e-01 6.529244110178e-01 6.556566449861e-01 6.583000800773e-01 6.608495841288e-01 6.632874523294e-01 6.656154063529e-01 6.678111031341e-01 6.698797389116e-01 6.718010751697e-01 6.735727717593e-01 6.751891478449e-01 6.766321588535e-01 6.779105411863e-01 6.789980934111e-01 6.799061643266e-01 6.806167513582e-01 6.811269891096e-01 6.814360865488e-01 6.815272852415e-01 6.814106763996e-01 6.810683831331e-01 6.805047860752e-01 6.797146446961e-01 6.786911069461e-01 6.774386667828e-01 6.759478219276e-01 6.742226532776e-01 6.722585521153e-01 6.700592055914e-01 6.676200464609e-01 6.649464932291e-01 6.620360571092e-01 6.588927884682e-01 6.555213062685e-01 6.519184695029e-01 6.480989276967e-01 6.440550874960e-01 6.398030999865e-01 6.353445909495e-01 6.306847727059e-01 6.258406067802e-01 6.208057984280e-01 6.156072387141e-01 6.102411856533e-01 6.047283206281e-01 5.990790847487e-01 5.933021970525e-01 5.874220963440e-01 5.814425332655e-01 5.753893009976e-01 5.692738968088e-01 5.631174299806e-01 5.569382798757e-01 5.507577003330e-01 5.445969191786e-01 5.384747426315e-01 5.324195477488e-01 5.264479104041e-01 5.205935958227e-01 5.148708934053e-01 5.093118486168e-01 5.039405369963e-01 4.987778980103e-01 4.938585425193e-01 4.891935715817e-01 4.848211911351e-01 4.807536134159e-01 4.770182026049e-01 4.736368866060e-01 4.706203016201e-01 4.679961432165e-01 4.657675750349e-01 4.639566664894e-01 4.625624195030e-01 4.615972043312e-01 4.610624763149e-01 4.609555602411e-01 4.612771288163e-01 4.620134045766e-01 4.631644597740e-01 4.647061573409e-01 4.666329404355e-01 4.689200625214e-01 4.715495453647e-01 4.745014121742e-01 4.777449170070e-01 4.812641797011e-01 4.850229833106e-01 4.890029222171e-01 4.931699758041e-01 4.974994155823e-01 5.019626822623e-01 5.065304457106e-01 5.111802569170e-01 5.158787823011e-01 5.206077300090e-01 5.253345700696e-01 5.300427149715e-01 5.347053790321e-01 5.392999827894e-01 5.438133464652e-01 5.482152618792e-01 5.525019376193e-01 5.566446172518e-01 5.606386513373e-01 5.644660863243e-01 5.681134576042e-01 5.715786007915e-01 5.748424863111e-01 5.779078724311e-01 5.807595393566e-01 5.834007378302e-01 5.858229484713e-01 5.880259863493e-01 5.900097035071e-01 5.917711217344e-01 5.933182952685e-01 5.946453574892e-01 5.957646005530e-01 5.966733339856e-01 5.973799254739e-01 5.978914441614e-01 5.982087257448e-01 5.983486498827e-01 5.983084763666e-01 5.981049510830e-01 5.977404440523e-01 5.972260085177e-01 5.965723939349e-01 5.957837339994e-01 5.948738960783e-01 5.938466241614e-01 5.927180185517e-01 5.914897092642e-01 5.901751084861e-01 5.887808302641e-01 5.873147951695e-01 5.857903428436e-01 5.842082665671e-01 5.825852424460e-01 5.809237685487e-01 5.792369654931e-01 5.775309661287e-01 5.758169552536e-01 5.741071238649e-01 5.724060513728e-01 5.707341095806e-01 5.690968454912e-01 5.675127705786e-01 5.659948465652e-01 5.645589219619e-01 5.632262387907e-01 5.620105585774e-01 5.609386268557e-01 5.600272737264e-01 5.593047310985e-01 5.587914996766e-01 5.585155899045e-01 5.585042452282e-01 5.587809675913e-01 5.593775557146e-01 5.603151055691e-01 5.616251251224e-01 5.633263151711e-01 5.654436532160e-01 5.679981702258e-01 5.710026045481e-01 5.744729231231e-01 5.784143211933e-01 5.828329986398e-01 5.877258770278e-01 5.930862615003e-01 5.989001033663e-01 6.051500958723e-01 6.118097599842e-01 6.188491083169e-01 6.262354872071e-01 6.339217560846e-01 6.418674414549e-01 6.500181894610e-01 6.583222943419e-01 6.667214562860e-01 6.751550143999e-01 6.835618182642e-01 6.918770537852e-01 7.000377638364e-01 7.079767768277e-01 7.156315390713e-01 7.229388229740e-01 7.298374950553e-01 7.362676731240e-01 7.421724690493e-01 7.475016539128e-01 7.522045531063e-01 7.562391546197e-01 7.595654001572e-01 7.621525126021e-01 7.639732224495e-01 7.650093771341e-01 7.652487605316e-01 7.646863776731e-01 7.633308768547e-01 7.611903520370e-01 7.582918979061e-01 7.546658672215e-01 7.503536125203e-01 7.454095785672e-01 7.398929380102e-01 7.338791243334e-01 7.274460928980e-01 7.206881464359e-01 7.137035522591e-01 7.066000627390e-01 6.994926112769e-01 6.924971340630e-01 6.857389176854e-01 6.793374243674e-01 6.734156957942e-01 6.680858389632e-01 6.634574996691e-01 6.596241010147e-01 6.566665220827e-01 6.546485833920e-01 6.536125547260e-01 6.535798638896e-01 6.545493106655e-01 6.564967696060e-01 6.593735681753e-01 6.631156150697e-01 6.676377507791e-01 6.728370124926e-01 6.786055912447e-01 6.848160672687e-01 6.913500273904e-01 6.980729739467e-01 7.048592726486e-01 7.115872943108e-01 7.181339087840e-01 7.243959998833e-01 7.302646836528e-01 7.356543189076e-01 7.404840663114e-01 7.446850978524e-01 7.482048669042e-01 7.509960517468e-01 7.530313103556e-01 7.542877673549e-01 7.547587544370e-01 7.544452544227e-01 7.533572464997e-01 7.515162356279e-01 7.489454967163e-01 7.456812930357e-01 7.417584169669e-01 7.372202026607e-01 7.321074687846e-01 7.264672700091e-01 7.203440292407e-01 7.137802288667e-01 7.068218315010e-01 6.995070917929e-01 6.918767807712e-01 6.839685418278e-01 6.758171718867e-01 6.674582406885e-01 6.589282737658e-01 6.502643766507e-01 6.415054912654e-01 6.327009688624e-01 6.238995784820e-01 6.151631086639e-01 6.065626529912e-01 5.981744133444e-01 5.900941071287e-01 5.824198034793e-01 5.752644670366e-01 5.687447487158e-01 5.629824132050e-01 5.581004366325e-01 5.542090467295e-01 5.514157478449e-01 5.498018611616e-01 5.494250307654e-01 5.503145979514e-01 5.524626532312e-01 5.558298999635e-01 5.603289570093e-01 5.658495669336e-01 5.722428115704e-01 5.793372841909e-01 5.869409044795e-01 5.948477161774e-01 6.028496319841e-01 6.107330428009e-01 6.183019464661e-01 6.253614591976e-01 6.317428886695e-01 6.372961699648e-01 6.418944321951e-01 6.454465234455e-01 6.478804157476e-01 6.491684809880e-01 6.493054423446e-01 6.483264485131e-01 6.462992633876e-01 6.433180783978e-01 6.395163735004e-01 6.350439889617e-01 6.300860827488e-01 6.248376811051e-01 6.195073246910e-01 6.143165395296e-01 6.094727567765e-01 6.051862062658e-01 6.016360915521e-01 5.989843614977e-01 5.973558042142e-01 5.968343893797e-01 5.974710390818e-01 5.992651082783e-01 6.021894307842e-01 6.061714394342e-01 6.111196365665e-01 6.169159443122e-01 6.234283903373e-01 6.305266086920e-01 6.380624599186e-01 6.459096085811e-01 6.539315378849e-01 6.620081659217e-01 6.700259905758e-01 6.778731049492e-01 6.854566250141e-01 6.926725463337e-01 6.994362748872e-01 7.056541237052e-01 7.112382201851e-01 7.161057477834e-01 7.201671478868e-01 7.233490039267e-01 7.255675497172e-01 7.267598216503e-01 7.268627183765e-01 7.258297783566e-01 7.236312203564e-01 7.202478884907e-01 7.156921242576e-01 7.099855790276e-01 7.031866914676e-01 6.953692618979e-01 6.866431201531e-01 6.771443906858e-01 6.670313983397e-01 6.565099572925e-01 6.457995843475e-01 6.351682447161e-01 6.249067852312e-01 6.153386880454e-01 6.068195179765e-01 5.997073609890e-01 5.943828290453e-01 5.911926910909e-01 5.904582511295e-01 5.924210210451e-01 5.972331751579e-01 6.049347143202e-01 6.154161483079e-01 6.284546809833e-01 6.436714014608e-01 6.605996400119e-01 6.786697367860e-01 6.972519665051e-01 7.156951169158e-01 7.333270183835e-01 7.495187693434e-01 7.636669217649e-01 7.752593620599e-01 7.817805722808e-01 7.854534816179e-01 7.866878407202e-01 7.860322863559e-01 7.839525878951e-01 7.806688221735e-01 7.760885005140e-01 7.698906792298e-01 7.617463647792e-01 7.515441485849e-01 7.395525792599e-01 7.264922368246e-01 7.134308193478e-01 7.015382100102e-01 6.918072794345e-01 6.848331548103e-01 6.807025155151e-01 6.791203824272e-01 6.796740745198e-01 6.820692874004e-01 6.862932147801e-01 6.926052409909e-01 7.013388639310e-01 7.126336686870e-01 7.262419629128e-01 7.414631327948e-01 7.572439819521e-01 7.724431308951e-01 7.861057251999e-01 7.976312132711e-01 8.068494739633e-01 8.139448734257e-01 8.192505770221e-01 8.230243510512e-01 8.253046209577e-01 8.258372743600e-01 8.241678301669e-01 8.198559302796e-01 8.127000387925e-01 8.028977537896e-01 7.911259986747e-01 7.784669998690e-01 7.661676045200e-01 7.553705090371e-01 7.468875431061e-01 7.410380782267e-01 7.377134425488e-01 7.365914419795e-01 7.373529939316e-01 7.398493145578e-01 7.441373172512e-01 7.503432313659e-01 7.584427920147e-01 7.681108951355e-01 7.787049652162e-01 7.889628537020e-01 7.839772564251e-01 7.440477395997e-01 6.880411102791e-01 6.477536267350e-01 6.529338195385e-01 7.060902191313e-01 7.800541947646e-01 8.415013488612e-01 8.673020132697e-01 8.484424903407e-01 7.904037687765e-01 7.130584234781e-01 6.485088424631e-01 6.285298181816e-01 6.593439125987e-01 7.149694485775e-01 7.613268857793e-01 7.755090412143e-01 7.500691942322e-01 6.926569874165e-01 6.249964950444e-01 5.784694389395e-01 5.777243472852e-01 6.186298256533e-01 6.731356361008e-01 7.134584919621e-01 7.247145842404e-01 7.063943682082e-01 6.708421432718e-01 6.393943252822e-01 6.327061915658e-01 6.567765612794e-01 6.986096533975e-01 7.376308998433e-01 7.582128168039e-01 7.550788550656e-01 7.337888911664e-01 7.083293624374e-01 6.951626038037e-01 7.037944731811e-01 7.304207743688e-01 7.613059924160e-01 7.820443354489e-01 7.843859630307e-01 7.686433129348e-01 7.429688230798e-01 7.198071314867e-01 7.097819338833e-01 7.153353172447e-01 7.295570614680e-01 7.413728565836e-01 7.422725823006e-01 7.303827301180e-01 7.110950236968e-01 6.947083588657e-01 6.909823096480e-01 7.029497788515e-01 7.247094185497e-01 7.453584103189e-01 7.551939158073e-01 7.499233465734e-01 7.321986301215e-01 7.106473331119e-01 6.965224280342e-01 6.981218467757e-01 7.160226508902e-01 7.433006348277e-01 7.703417998445e-01 7.899552168097e-01 7.997356603262e-01 8.018825942815e-01 8.010589199356e-01 8.014466216935e-01 8.043235988507e-01 8.075934891798e-01 8.076162342124e-01 8.018467462025e-01 7.908885946931e-01 7.787038988600e-01 7.708529684367e-01 7.712863416221e-01 7.795315117524e-01 7.905325662502e-01 7.971574003878e-01 7.937803192390e-01 7.788311592475e-01 7.557876951577e-01 7.322208988708e-01 7.167638238883e-01 7.148241245156e-01 7.254543089805e-01 7.422981235442e-01 7.575791165268e-01 7.661513769361e-01 7.673972997001e-01 7.648054785128e-01 7.636859764442e-01 7.678297657847e-01 7.770803506169e-01 7.872774920904e-01 7.927795614510e-01 7.896194999712e-01 7.777348652308e-01 7.614649211925e-01 7.478938414822e-01 7.434419793083e-01 7.500007692068e-01 7.636177631024e-01 7.767432519789e-01 7.823395081701e-01 7.772730168415e-01 7.639995390906e-01 7.715047124905e-01
 3.847167918983e-01 3.835767109104e-01 3.824326982298e-01 3.812277009019e-01 3.799479002819e-01 3.786420962505e-01 3.773944949700e-01 3.762679388042e-01 3.752610191272e-01 3.743185464910e-01 3.733649663657e-01 3.723423595757e-01 3.712406274280e-01 3.701140189902e-01 3.690571486218e-01 3.681467785268e-01 3.673834647755e-01 3.666858811930e-01 3.659445454504e-01 3.650957441432e-01 3.641653419336e-01 3.632586308105e-01 3.624897210825e-01 3.619039892065e-01 3.614426529831e-01 3.609860972656e-01 3.604401192192e-01 3.597909883026e-01 3.591106288402e-01 3.585071415137e-01 3.580578213167e-01 3.577634330833e-01 3.575534617929e-01 3.573259298365e-01 3.570102294528e-01 3.566016802255e-01 3.561689972972e-01 3.558187010617e-01 3.556306729539e-01 3.556056835504e-01 3.556604786648e-01 3.556794224166e-01 3.555905993849e-01 3.554131698439e-01 3.552404526781e-01 3.551801846498e-01 3.552881311522e-01 3.555350941560e-01 3.558325946860e-01 3.560889488374e-01 3.562637569931e-01 3.563816544295e-01 3.565149825271e-01 3.567496306235e-01 3.571368493485e-01 3.576601964762e-01 3.582382248780e-01 3.587728165713e-01 3.592140522227e-01 3.595934848971e-01 3.600069540046e-01 3.605556408464e-01 3.612744417435e-01 3.621031925124e-01 3.629311867314e-01 3.636746614940e-01 3.643395575743e-01 3.650004886877e-01 3.657457501522e-01 3.666212944009e-01 3.676100957927e-01 3.686528161478e-01 3.696882178880e-01 3.706841268398e-01 3.716432877030e-01 3.725862287062e-01 3.735578740628e-01 3.746212459691e-01 3.758183799535e-01 3.771263452432e-01 3.784533291172e-01 3.796923265770e-01 3.807940271629e-01 3.818214548786e-01 3.829235770209e-01 3.842327317028e-01 3.857538646682e-01 3.873474924033e-01 3.888316128618e-01 3.901106002246e-01 3.912460106656e-01 3.924189528720e-01 3.938054929453e-01 3.954478674623e-01 3.972234839220e-01 3.989328601900e-01 4.004411871801e-01 4.017669515265e-01 4.030616057058e-01 4.045098444135e-01 4.062053569220e-01 4.080889472229e-01 4.099957442997e-01 4.117684576465e-01 4.133605169912e-01 4.148559615467e-01 4.164098027274e-01 4.181518716764e-01 4.201005600093e-01 4.221595175410e-01 4.241832708819e-01 4.260755927666e-01 4.278408991534e-01 4.295722347715e-01 4.313897412178e-01 4.333669931457e-01 4.354910400974e-01 4.376754112598e-01 4.398189580196e-01 4.418587113602e-01 4.437950717947e-01 4.456898668608e-01 4.476363569989e-01 4.497076194343e-01 4.519139740429e-01 4.541881828248e-01 4.564237159471e-01 4.585261516263e-01 4.604791619241e-01 4.623719146996e-01 4.643445611081e-01 4.664946009446e-01 4.688044325016e-01 4.711494931600e-01 4.733792109771e-01 4.754271779675e-01 4.773613383681e-01 4.793359729320e-01 4.814773412478e-01 4.837953294052e-01 4.861893578274e-01 4.885230481906e-01 4.907219124410e-01 4.928185403935e-01 4.949101868336e-01 4.970850741945e-01 4.993691123791e-01 5.017249175489e-01 5.040868506685e-01 5.063996472598e-01 5.086433453425e-01 5.108337326129e-01 5.130088212838e-01 5.152138814572e-01 5.174828433583e-01 5.198097502006e-01 5.221528024785e-01 5.244587543309e-01 5.267022744952e-01 5.289019096056e-01 5.311079143764e-01 5.333620250445e-01 5.356678718716e-01 5.379948287831e-01 5.403083495858e-01 5.425955766340e-01 5.448653849754e-01 5.471303094723e-01 5.493949548268e-01 5.516587173852e-01 5.539209432884e-01 5.561915681108e-01 5.584718625215e-01 5.607512655108e-01 5.630114655821e-01 5.652455903860e-01 5.674621721657e-01 5.696808812720e-01 5.719155151519e-01 5.741609343921e-01 5.764042382650e-01 5.786356904180e-01 5.808540509876e-01 5.830655107017e-01 5.852735284318e-01 5.874800613425e-01 5.896828612032e-01 5.918812216617e-01 5.940743304052e-01 5.962585702725e-01 5.984360959275e-01 6.006078355522e-01 6.027750406866e-01 6.049362552159e-01 6.070869163096e-01 6.092262633593e-01 6.113575575972e-01 6.134857857601e-01 6.156125743107e-01 6.177299393508e-01 6.198306618038e-01 6.219155017730e-01 6.239908036640e-01 6.260602051666e-01 6.281226281372e-01 6.301731226842e-01 6.322105087727e-01 6.342374363460e-01 6.362596730985e-01 6.382740977134e-01 6.402762845923e-01 6.422628226535e-01 6.442390796707e-01 6.462086908204e-01 6.481715644325e-01 6.501195763204e-01 6.520476236810e-01 6.539587185037e-01 6.558594829043e-01 6.577528401473e-01 6.596342994894e-01 6.614986143205e-01 6.633455938280e-01 6.651779500539e-01 6.670004785200e-01 6.688143442424e-01 6.706142704090e-01 6.723984508182e-01 6.741663062695e-01 6.759217766972e-01 6.776618191758e-01 6.793891745763e-01 6.811013037896e-01 6.827969129071e-01 6.844777341812e-01 6.861429571896e-01 6.877915794949e-01 6.894234947214e-01 6.910397243717e-01 6.926407856280e-01 6.942248577479e-01 6.957939913985e-01 6.973455640255e-01 6.988784518515e-01 7.003958502192e-01 7.018981331713e-01 7.033816212514e-01 7.048461057054e-01 7.062921411875e-01 7.077187845608e-01 7.091283726996e-01 7.105219595899e-01 7.118954212353e-01 7.132483928686e-01 7.145834948746e-01 7.159002204038e-01 7.171966722448e-01 7.184759940747e-01 7.197354439945e-01 7.209740846489e-01 7.221951268601e-01 7.233956205232e-01 7.245754989385e-01 7.257349545943e-01 7.268750880266e-01 7.279940226752e-01 7.290918284048e-01 7.301692910210e-01 7.312260153551e-01 7.322617788622e-01 7.332781702475e-01 7.342702817798e-01 7.352408464352e-01 7.361905944360e-01 7.371173339461e-01 7.380231747602e-01 7.389073571680e-01 7.397685551622e-01 7.406074705170e-01 7.414239956058e-01 7.422187366557e-01 7.429887477296e-01 7.437364558335e-01 7.444615231349e-01 7.451635081399e-01 7.458430885925e-01 7.464991935235e-01 7.471300046479e-01 7.477378715079e-01 7.483211755116e-01 7.488806874584e-01 7.494168359457e-01 7.499294397482e-01 7.504174525158e-01 7.508801129293e-01 7.513190006465e-01 7.517321605939e-01 7.521212619772e-01 7.524855904701e-01 7.528250191059e-01 7.531396269017e-01 7.534295062916e-01 7.536931456696e-01 7.539311500453e-01 7.541447880907e-01 7.543319821843e-01 7.544936941802e-01 7.546300176513e-01 7.547399834943e-01 7.548245768848e-01 7.548825315946e-01 7.549153786820e-01 7.549214659846e-01 7.549014506898e-01 7.548551174163e-01 7.547814270838e-01 7.546815125931e-01 7.545555031024e-01 7.544034440035e-01 7.542230110229e-01 7.540178521808e-01 7.537851515200e-01 7.535253450979e-01 7.532384518437e-01 7.529231711599e-01 7.525817267302e-01 7.522136163342e-01 7.518183372092e-01 7.513967087633e-01 7.509481192487e-01 7.504713265105e-01 7.499665684343e-01 7.494349097050e-01 7.488753245134e-01 7.482881518091e-01 7.476747739143e-01 7.470338598850e-01 7.463665660329e-01 7.456718503107e-01 7.449482545069e-01 7.441958763303e-01 7.434167132447e-01 7.426092161617e-01 7.417752116515e-01 7.409149984491e-01 7.400284045428e-01 7.391135509582e-01 7.381699220165e-01 7.371975001556e-01 7.361968879471e-01 7.351695659305e-01 7.341161933702e-01 7.330370833491e-01 7.319313779215e-01 7.307977357160e-01 7.296342840797e-01 7.284423852824e-01 7.272226580808e-01 7.259782952066e-01 7.247086391179e-01 7.234135369066e-01 7.220909019035e-01 7.207406710333e-01 7.193618446625e-01 7.179544434335e-01 7.165222771269e-01 7.150659471162e-01 7.135850559049e-01 7.120785540527e-01 7.105454780593e-01 7.089838807992e-01 7.073951465669e-01 7.057809314181e-01 7.041430734756e-01 7.024810393723e-01 7.007958928883e-01 6.990862194884e-01 6.973492241250e-01 6.955860691319e-01 6.937967199666e-01 6.919854626714e-01 6.901524119095e-01 6.882968742589e-01 6.864185735853e-01 6.845152073426e-01 6.825859329288e-01 6.806342831899e-01 6.786607949748e-01 6.766664899109e-01 6.746515273216e-01 6.726152794261e-01 6.705553091792e-01 6.684736532421e-01 6.663706533065e-01 6.642474441402e-01 6.621056938535e-01 6.599435038370e-01 6.577615683643e-01 6.555590487990e-01 6.533369088024e-01 6.510967153678e-01 6.488393774256e-01 6.465634240805e-01 6.442702802030e-01 6.419588537264e-01 6.396286910005e-01 6.372831848646e-01 6.349228906255e-01 6.325478866875e-01 6.301574647713e-01 6.277501759233e-01 6.253288334909e-01 6.228927672651e-01 6.204448092728e-01 6.179855338863e-01 6.155154992885e-01 6.130323305172e-01 6.105372713074e-01 6.080314592690e-01 6.055155675657e-01 6.029928601230e-01 6.004628982267e-01 5.979237443487e-01 5.953776189694e-01 5.928237242808e-01 5.902643856075e-01 5.877003163541e-01 5.851325158988e-01 5.825604649566e-01 5.799854680128e-01 5.774076026501e-01 5.748287014190e-01 5.722493876761e-01 5.696684535417e-01 5.670888823197e-01 5.645115086838e-01 5.619368628486e-01 5.593666764741e-01 5.568000193853e-01 5.542377257562e-01 5.516814643615e-01 5.491331169636e-01 5.465933313235e-01 5.440638625085e-01 5.415441877828e-01 5.390344936701e-01 5.365366011113e-01 5.340516868591e-01 5.315818469089e-01 5.291284206395e-01 5.266908882071e-01 5.242697107897e-01 5.218674232892e-01 5.194843711882e-01 5.171216102690e-01 5.147828809828e-01 5.124665851976e-01 5.101748124906e-01 5.079085609070e-01 5.056672505951e-01 5.034559796822e-01 5.012739302602e-01 4.991220061911e-01 4.970024744957e-01 4.949154834814e-01 4.928632052181e-01 4.908463783240e-01 4.888657842735e-01 4.869250144273e-01 4.850236731776e-01 4.831626412104e-01 4.813447597237e-01 4.795690690626e-01 4.778378804899e-01 4.761549233784e-01 4.745183263944e-01 4.729302081119e-01 4.713919981736e-01 4.699040180697e-01 4.684691067170e-01 4.670889448254e-01 4.657622377355e-01 4.644916292382e-01 4.632777007226e-01 4.621219727011e-01 4.610261280518e-01 4.599897302162e-01 4.590150646883e-01 4.581024320690e-01 4.572530445861e-01 4.564674688327e-01 4.557476559289e-01 4.550936754027e-01 4.545064594588e-01 4.539850907233e-01 4.535326539609e-01 4.531501615725e-01 4.528349870774e-01 4.525910665615e-01 4.524174682719e-01 4.523138528898e-01 4.522815968139e-01 4.523213525779e-01 4.524326195672e-01 4.526162834429e-01 4.528712879364e-01 4.531981831307e-01 4.535979108652e-01 4.540682202318e-01 4.546110333898e-01 4.552263925682e-01 4.559122027600e-01 4.566694187573e-01 4.574964047473e-01 4.583940739378e-01 4.593633735580e-01 4.603998293867e-01 4.615066035448e-01 4.626804248555e-01 4.639212173534e-01 4.652305623489e-01 4.666047657595e-01 4.680435446928e-01 4.695472675563e-01 4.711128273136e-01 4.727419517971e-01 4.744313225743e-01 4.761801075648e-01 4.779893720462e-01 4.798547914202e-01 4.817779614859e-01 4.837559938646e-01 4.857872125619e-01 4.878722847761e-01 4.900092475050e-01 4.921952169613e-01 4.944310134843e-01 4.967131180681e-01 4.990419573752e-01 5.014151828524e-01 5.038312637347e-01 5.062905281118e-01 5.087886123834e-01 5.113250437740e-01 5.139000935097e-01 5.165105213149e-01 5.191558599802e-01 5.218332495947e-01 5.245422793755e-01 5.272811184262e-01 5.300487917717e-01 5.328427182975e-01 5.356626798101e-01 5.385058796051e-01 5.413719156238e-01 5.442584723012e-01 5.471644241178e-01 5.500878535563e-01 5.530280679222e-01 5.559834451337e-01 5.589515878170e-01 5.619308696468e-01 5.649222084123e-01 5.679216724127e-01 5.709284317418e-01 5.739424634970e-01 5.769603996217e-01 5.799812045984e-01 5.830047728976e-01 5.860277920850e-01 5.890503031793e-01 5.920704289557e-01 5.950869065433e-01 5.980983896544e-01 6.011035093602e-01 6.041006295825e-01 6.070889262565e-01 6.100668249313e-01 6.130329899848e-01 6.159856702979e-01 6.189247734178e-01 6.218476772250e-01 6.247544438146e-01 6.276433023435e-01 6.305123892919e-01 6.333616508912e-01 6.361882612774e-01 6.389933130506e-01 6.417743521065e-01 6.445288626472e-01 6.472584708566e-01 6.499603464796e-01 6.526330437388e-01 6.552764493208e-01 6.578884782214e-01 6.604692136028e-01 6.630168014753e-01 6.655307217562e-01 6.680090289409e-01 6.704524203667e-01 6.728577276313e-01 6.752250301742e-01 6.775538395967e-01 6.798418859248e-01 6.820898060882e-01 6.842945233280e-01 6.864570599805e-01 6.885758690373e-01 6.906497949507e-01 6.926786013179e-01 6.946597073387e-01 6.965948284951e-01 6.984811969376e-01 7.003181876486e-01 7.021059193394e-01 7.038424815925e-01 7.055280227301e-01 7.071612060826e-01 7.087417744126e-01 7.102681855365e-01 7.117403631977e-01 7.131576390777e-01 7.145192384297e-01 7.158239714789e-01 7.170726942582e-01 7.182626966509e-01 7.193945971039e-01 7.204676985299e-01 7.214813126874e-01 7.224352379840e-01 7.233276561767e-01 7.241595654820e-01 7.249300709171e-01 7.256377684807e-01 7.262839226642e-01 7.268660780861e-01 7.273854117228e-01 7.278411411878e-01 7.282318895797e-01 7.285592616433e-01 7.288216385431e-01 7.290172860163e-01 7.291487432762e-01 7.292148255444e-01 7.292141744264e-01 7.291480212272e-01 7.290149227942e-01 7.288156543193e-01 7.285498420655e-01 7.282169446391e-01 7.278181524111e-01 7.273515499850e-01 7.268187359887e-01 7.262188965913e-01 7.255516982926e-01 7.248189415200e-01 7.240183670938e-01 7.231525261508e-01 7.222189180079e-01 7.212200504025e-01 7.201554946353e-01 7.190245457641e-01 7.178286329113e-01 7.165678749373e-01 7.152422260045e-01 7.138520035712e-01 7.123984554400e-01 7.108815208182e-01 7.093019878362e-01 7.076604266172e-01 7.059568030507e-01 7.041926103356e-01 7.023682411733e-01 7.004841947977e-01 6.985416673733e-01 6.965416657971e-01 6.944830132652e-01 6.923702806763e-01 6.902005708565e-01 6.879788866369e-01 6.857032208993e-01 6.833750289563e-01 6.809974809896e-01 6.785685355190e-01 6.760938235923e-01 6.735712755393e-01 6.710029240241e-01 6.683924457613e-01 6.657372003563e-01 6.630434986159e-01 6.603086091257e-01 6.575365208323e-01 6.547305996588e-01 6.518883795625e-01 6.490168366447e-01 6.461135260734e-01 6.431823297798e-01 6.402261794225e-01 6.372448302448e-01 6.342446032380e-01 6.312223090158e-01 6.281857044196e-01 6.251340921204e-01 6.220696401780e-01 6.189982529263e-01 6.159180967340e-01 6.128357958675e-01 6.097522017868e-01 6.066694610553e-01 6.035937899154e-01 6.005234052591e-01 5.974663957613e-01 5.944211475549e-01 5.913950857279e-01 5.883896493063e-01 5.854063578678e-01 5.824529821862e-01 5.795280166238e-01 5.766387960022e-01 5.737867223418e-01 5.709760334932e-01 5.682120156300e-01 5.654938634069e-01 5.628316866871e-01 5.602231335646e-01 5.576759011493e-01 5.551913864713e-01 5.527739672459e-01 5.504302597506e-01 5.481577301117e-01 5.459670129939e-01 5.438571759618e-01 5.418331060815e-01 5.399003470529e-01 5.380577417593e-01 5.363153822235e-01 5.346704696506e-01 5.331304283673e-01 5.316968698343e-01 5.303713588176e-01 5.291611075745e-01 5.280630677328e-01 5.270861390550e-01 5.262286946979e-01 5.254930684578e-01 5.248857704720e-01 5.244019141886e-01 5.240501997383e-01 5.238274422380e-01 5.237376207168e-01 5.237808712772e-01 5.239566584898e-01 5.242706821569e-01 5.247167794920e-01 5.253008947562e-01 5.260193068668e-01 5.268729206929e-01 5.278635236227e-01 5.289848832257e-01 5.302445980670e-01 5.316313932994e-01 5.331516721715e-01 5.348013616695e-01 5.365759735972e-01 5.384804212711e-01 5.405026805681e-01 5.426496164855e-01 5.449121212994e-01 5.472907123050e-01 5.497833072094e-01 5.523803257741e-01 5.550888448595e-01 5.578943862516e-01 5.608020745607e-01 5.638046520305e-01 5.668960548363e-01 5.700790885336e-01 5.733406597064e-01 5.766870043284e-01 5.801050230567e-01 5.835944031819e-01 5.871535692404e-01 5.907697616525e-01 5.944507586313e-01 5.981794363895e-01 6.019625423314e-01 6.057893292391e-01 6.096540230710e-01 6.135610675553e-01 6.174914311488e-01 6.214582683449e-01 6.254408670443e-01 6.294461445285e-01 6.334670264523e-01 6.374916318751e-01 6.415315159847e-01 6.455621889493e-01 6.496000356217e-01 6.536244571748e-01 6.576388967001e-01 6.616437530972e-01 6.656195998166e-01 6.695845850091e-01 6.735102753853e-01 6.774134466245e-01 6.812799513320e-01 6.851039645299e-01 6.888946113012e-01 6.926263953259e-01 6.963234175222e-01 6.999559247931e-01 7.035371022223e-01 7.070603048778e-01 7.105132268547e-01 7.139112375340e-01 7.172268875836e-01 7.204821428183e-01 7.236529422705e-01 7.267475303186e-01 7.297656034338e-01 7.326886894565e-01 7.355386228715e-01 7.382849323610e-01 7.409494229568e-01 7.435149282355e-01 7.459807646945e-01 7.483557205946e-01 7.506164010528e-01 7.527861769915e-01 7.548399148798e-01 7.567909370106e-01 7.586315862562e-01 7.603553586148e-01 7.619757635400e-01 7.634691326158e-01 7.648552468048e-01 7.661176424177e-01 7.672616167384e-01 7.682878243977e-01 7.691855113414e-01 7.699680278182e-01 7.706206901970e-01 7.711509219895e-01 7.715561117266e-01 7.718325266737e-01 7.719858162749e-01 7.720084520506e-01 7.719054512860e-01 7.716749239177e-01 7.713142196783e-01 7.708296300378e-01 7.702139371382e-01 7.694717128378e-01 7.686048847601e-01 7.676081182509e-01 7.664908262966e-01 7.652441966162e-01 7.638762444982e-01 7.623854098356e-01 7.607707826785e-01 7.590428115409e-01 7.571881592105e-01 7.552244392083e-01 7.531406241381e-01 7.509455704878e-01 7.486440696759e-01 7.462261924327e-01 7.437130879114e-01 7.410865875138e-01 7.383683016651e-01 7.355493181977e-01 7.326346532619e-01 7.296368187468e-01 7.265430146604e-01 7.233759942563e-01 7.201220679297e-01 7.167988784892e-01 7.134045392960e-01 7.099420669016e-01 7.064230752914e-01 7.028414085011e-01 6.992165650857e-01 6.955402470713e-01 6.918267019101e-01 6.880779824497e-01 6.843003139971e-01 6.805023612365e-01 6.766862396799e-01 6.728627388236e-01 6.690330423100e-01 6.652113705814e-01 6.613967091737e-01 6.576029632749e-01 6.538322951530e-01 6.500942157405e-01 6.463989222516e-01 6.427443991105e-01 6.391534160669e-01 6.356162388867e-01 6.321564946115e-01 6.287707535824e-01 6.254707094489e-01 6.222680951911e-01 6.191584514714e-01 6.161670952390e-01 6.132829296122e-01 6.105280587359e-01 6.079010851266e-01 6.054089709379e-01 6.030655462362e-01 6.008638221550e-01 5.988269165159e-01 5.969435733441e-01 5.952301581431e-01 5.936879823800e-01 5.923179799011e-01 5.911321056589e-01 5.901227666118e-01 5.893028880440e-01 5.886677575257e-01 5.882219229811e-01 5.879644957336e-01 5.878982592821e-01 5.880200418494e-01 5.883296138506e-01 5.888271020494e-01 5.895062587986e-01 5.903684934762e-01 5.914058179283e-01 5.926198547809e-01 5.939980221552e-01 5.955400216446e-01 5.972402955441e-01 5.990870491551e-01 6.010823801521e-01 6.032063107590e-01 6.054635137726e-01 6.078363995895e-01 6.103203777471e-01 6.129080660832e-01 6.155812657029e-01 6.183438307177e-01 6.211721203963e-01 6.240660522203e-01 6.270093585280e-01 6.299928516513e-01 6.330100659973e-01 6.360415111951e-01 6.390873831883e-01 6.421264621504e-01 6.451567693599e-01 6.481617139797e-01 6.511325374586e-01 6.540596539747e-01 6.569311533296e-01 6.597386589232e-01 6.624663774847e-01 6.651134715494e-01 6.676591407378e-01 6.701052170432e-01 6.724313371710e-01 6.746352872003e-01 6.767073889816e-01 6.786318023860e-01 6.804141836733e-01 6.820289529911e-01 6.834842576493e-01 6.847615493592e-01 6.858569769123e-01 6.867684474213e-01 6.874766629537e-01 6.879931482585e-01 6.882953120865e-01 6.883891006441e-01 6.882657291128e-01 6.879173719738e-01 6.873479909696e-01 6.865438873160e-01 6.855120630294e-01 6.842434682731e-01 6.827374621192e-01 6.809930647331e-01 6.790091667912e-01 6.767849152354e-01 6.743214643291e-01 6.716198162278e-01 6.686787640273e-01 6.655068404742e-01 6.620969064113e-01 6.584630512859e-01 6.546022461753e-01 6.505208468630e-01 6.462300994540e-01 6.417250896609e-01 6.370294720018e-01 6.321353825204e-01 6.270634659043e-01 6.218198197736e-01 6.164113062664e-01 6.108604056940e-01 6.051658632541e-01 5.993556669824e-01 5.934357171483e-01 5.874241279454e-01 5.813390864877e-01 5.751967593620e-01 5.690187832488e-01 5.628196590711e-01 5.566281503870e-01 5.504557496504e-01 5.443369073059e-01 5.382832112623e-01 5.323278649833e-01 5.264919240829e-01 5.207966866082e-01 5.152781267506e-01 5.099479074519e-01 5.048457645579e-01 4.999847644495e-01 4.953967632297e-01 4.911058315460e-01 4.871283833402e-01 4.834972662755e-01 4.802197457317e-01 4.773250746889e-01 4.748211887268e-01 4.727260098409e-01 4.710513469384e-01 4.697996112408e-01 4.689833973662e-01 4.685959024930e-01 4.686462753512e-01 4.691180513893e-01 4.700140245524e-01 4.713158787437e-01 4.730127320109e-01 4.750898742053e-01 4.775230240295e-01 4.803002132906e-01 4.833867528664e-01 4.867696583469e-01 4.904161719191e-01 4.943002270248e-01 4.983984675841e-01 5.026771259246e-01 5.071147481702e-01 5.116762191994e-01 5.163427276733e-01 5.210776268500e-01 5.258628407014e-01 5.306690668524e-01 5.354716678531e-01 5.402506770390e-01 5.449763819606e-01 5.496394789406e-01 5.542084275539e-01 5.586732066530e-01 5.630144698705e-01 5.672153360078e-01 5.712677884846e-01 5.751488097939e-01 5.788596943295e-01 5.823811286265e-01 5.857113472175e-01 5.888397678939e-01 5.917627961971e-01 5.944774091625e-01 5.969767295276e-01 5.992659115229e-01 6.013362493273e-01 6.031969819715e-01 6.048420357494e-01 6.062784015070e-01 6.075116037655e-01 6.085392907257e-01 6.093754714444e-01 6.100165275584e-01 6.104770486567e-01 6.107581766600e-01 6.108692388647e-01 6.108185286652e-01 6.106097199571e-01 6.102569820453e-01 6.097620221477e-01 6.091385352302e-01 6.083887823600e-01 6.075247008279e-01 6.065539333401e-01 6.054805080895e-01 6.043190228274e-01 6.030684628275e-01 6.017448847633e-01 6.003499708911e-01 5.988945869120e-01 5.973865869473e-01 5.958320753886e-01 5.942431083552e-01 5.926248265917e-01 5.909929448402e-01 5.893520430452e-01 5.877176993516e-01 5.861020953811e-01 5.845179571750e-01 5.829837899309e-01 5.815121577191e-01 5.801270132013e-01 5.788436844956e-01 5.776874428505e-01 5.766793549640e-01 5.758461937007e-01 5.752135799286e-01 5.748088870239e-01 5.746623212521e-01 5.747993712047e-01 5.752534404851e-01 5.760492898785e-01 5.772190818815e-01 5.787871230644e-01 5.807768994709e-01 5.832134491495e-01 5.861126431916e-01 5.894910870608e-01 5.933565569493e-01 5.977157070753e-01 6.025679553053e-01 6.079056516328e-01 6.137180372961e-01 6.199847224343e-01 6.266819128795e-01 6.337767841807e-01 6.412358820786e-01 6.490134853867e-01 6.570634363247e-01 6.653348268720e-01 6.737679256425e-01 6.823076659303e-01 6.908880997686e-01 6.994461365218e-01 7.079145847802e-01 7.162272805289e-01 7.243163488546e-01 7.321156668246e-01 7.395601994662e-01 7.465849098910e-01 7.531303940853e-01 7.591361539004e-01 7.645511010363e-01 7.693235885943e-01 7.734091692964e-01 7.767691582616e-01 7.793692424491e-01 7.811831848100e-01 7.821921843237e-01 7.823855545680e-01 7.817580540250e-01 7.803168258294e-01 7.780750192837e-01 7.750574422121e-01 7.712976477955e-01 7.668379283262e-01 7.617347899311e-01 7.560488640249e-01 7.498566816641e-01 7.432415699286e-01 7.362958723552e-01 7.291226343601e-01 7.218294523400e-01 7.145346534688e-01 7.073555568772e-01 7.004175822520e-01 6.938414474665e-01 6.877496034022e-01 6.822554003503e-01 6.774653881822e-01 6.734753830899e-01 6.703620646746e-01 6.681885011446e-01 6.669951474584e-01 6.668016916177e-01 6.676034661424e-01 6.693760768606e-01 6.720696459989e-01 6.756156202069e-01 6.799301735435e-01 6.849088443902e-01 6.904437023329e-01 6.964098514704e-01 7.026834929689e-01 7.091390597986e-01 7.156451127587e-01 7.220877436343e-01 7.283434666004e-01 7.343097623768e-01 7.398868021456e-01 7.449855605847e-01 7.495331264460e-01 7.534619971976e-01 7.567233150124e-01 7.592746286739e-01 7.610894007626e-01 7.621504968090e-01 7.624507373621e-01 7.619971901168e-01 7.607973734530e-01 7.588754563729e-01 7.562562175323e-01 7.529722966863e-01 7.490602175370e-01 7.445575234115e-01 7.395064662338e-01 7.339458648476e-01 7.279187021824e-01 7.214606468473e-01 7.146124415408e-01 7.074093379857e-01 6.998839403460e-01 6.920695241379e-01 6.839967948474e-01 6.756995024558e-01 6.672081218132e-01 6.585643875576e-01 6.498047934313e-01 6.409798379137e-01 6.321487474795e-01 6.233717242457e-01 6.147341076951e-01 6.063205286163e-01 5.982347000428e-01 5.905892521933e-01 5.835051452777e-01 5.771149284529e-01 5.715439280341e-01 5.669265030810e-01 5.633761492508e-01 5.609987124441e-01 5.598738837913e-01 5.600505857953e-01 5.615479827944e-01 5.643403390901e-01 5.683713630214e-01 5.735385871899e-01 5.797089272219e-01 5.867180038972e-01 5.943750359406e-01 6.024793674557e-01 6.108111476848e-01 6.191572422774e-01 6.273034283239e-01 6.350475828665e-01 6.422055956652e-01 6.486110225475e-01 6.541256047886e-01 6.586314184996e-01 6.620511517532e-01 6.643314940654e-01 6.654542058036e-01 6.654375608362e-01 6.643252567494e-01 6.622055598533e-01 6.591833701688e-01 6.554029258628e-01 6.510270938171e-01 6.462353766718e-01 6.412327481755e-01 6.362179065888e-01 6.314037507080e-01 6.269836987220e-01 6.231478689945e-01 6.200597266330e-01 6.178494654501e-01 6.166255154302e-01 6.164462637913e-01 6.173469217885e-01 6.193142084244e-01 6.223095371427e-01 6.262641144484e-01 6.310851449720e-01 6.366705862524e-01 6.428985788201e-01 6.496541801384e-01 6.568110083578e-01 6.642529751060e-01 6.718691417576e-01 6.795441209636e-01 6.871835077443e-01 6.946772140101e-01 7.019370571693e-01 7.088629262555e-01 7.153598032964e-01 7.213378973184e-01 7.266951393447e-01 7.313448485599e-01 7.351890169253e-01 7.381425878813e-01 7.401212090650e-01 7.410527423590e-01 7.408754262726e-01 7.395383922649e-01 7.370176559346e-01 7.332955326656e-01 7.283898894562e-01 7.223322408170e-01 7.151834665618e-01 7.070359993286e-01 6.979986186154e-01 6.882278536446e-01 6.778936334583e-01 6.672149136047e-01 6.564365618565e-01 6.458432423536e-01 6.357628747622e-01 6.265385437888e-01 6.185664650495e-01 6.122326101133e-01 6.079397914090e-01 6.060516701098e-01 6.068745578010e-01 6.106359739984e-01 6.174248212528e-01 6.272143520977e-01 6.398024300481e-01 6.548609590252e-01 6.719195144541e-01 6.904012473914e-01 7.096661300493e-01 7.290104857548e-01 7.477431405841e-01 7.651697665638e-01 7.806575602092e-01 7.905958708538e-01 7.979134243442e-01 8.029592279290e-01 8.062039923025e-01 8.080094871639e-01 8.084783427948e-01 8.073949856942e-01 8.043194703293e-01 7.988183539636e-01 7.906876209723e-01 7.801173578865e-01 7.677522286022e-01 7.545950712206e-01 7.417700933903e-01 7.302616047608e-01 7.207015971329e-01 7.132755483789e-01 7.078267445926e-01 7.041094802525e-01 7.020212743269e-01 7.017518254992e-01 7.037774401175e-01 7.086565141133e-01 7.167289891331e-01 7.278960050745e-01 7.415380173397e-01 7.566099412827e-01 7.719215461446e-01 7.864446955435e-01 7.995015643673e-01 8.108411730164e-01 8.205663838293e-01 8.289211672320e-01 8.360507604143e-01 8.418595817857e-01 8.459431280865e-01 8.476864486326e-01 8.464882063691e-01 8.419900599240e-01 8.342428384748e-01 8.237792383383e-01 8.115496205625e-01 7.987023856663e-01 7.863237260635e-01 7.752353389791e-01 7.658511766594e-01 7.582270488621e-01 7.522645904411e-01 7.479187376085e-01 7.453357209842e-01 7.448867502160e-01 7.470007193791e-01 7.519118918888e-01 7.594595971042e-01 7.688830655054e-01 7.786696283905e-01 7.637252889960e-01 7.201272654958e-01 6.712577888772e-01 6.495144991442e-01 6.762181794295e-01 7.419886498489e-01 8.160288481241e-01 8.684781255833e-01 8.811935517592e-01 8.499422396677e-01 7.848622967685e-01 7.102949615039e-01 6.603815396074e-01 6.612506158025e-01 7.075839693634e-01 7.678557750179e-01 8.099457479907e-01 8.148535473270e-01 7.787697654452e-01 7.126076560611e-01 6.409161356671e-01 5.961808388521e-01 6.001088565280e-01 6.433570252301e-01 6.955192891687e-01 7.294807105443e-01 7.321745663131e-01 7.053791706218e-01 6.640982157848e-01 6.321057436509e-01 6.303086330295e-01 6.613585029516e-01 7.080065065252e-01 7.477331425265e-01 7.652633680720e-01 7.569388733097e-01 7.306716067714e-01 7.030823051732e-01 6.924032430171e-01 7.074277263883e-01 7.413559684281e-01 7.775941597064e-01 8.005885865576e-01 8.025265967771e-01 7.852049526453e-01 7.587765401681e-01 7.374246166227e-01 7.320953864244e-01 7.435945932251e-01 7.624611210341e-01 7.757199524560e-01 7.742737452889e-01 7.569436027221e-01 7.309395107593e-01 7.091747614472e-01 7.037726069270e-01 7.182958173433e-01 7.450589366356e-01 7.704528786609e-01 7.826575150202e-01 7.764172460864e-01 7.546093282685e-01 7.271489264076e-01 7.073135155335e-01 7.052284819233e-01 7.218833428535e-01 7.491675107061e-01 7.758340368097e-01 7.938123783306e-01 8.010714145366e-01 8.013207257081e-01 8.011841870282e-01 8.060851131494e-01 8.167991363843e-01 8.289805325038e-01 8.360324365847e-01 8.330087349314e-01 8.195638704483e-01 8.006691637188e-01 7.848627057217e-01 7.800303287159e-01 7.885146225692e-01 8.052816892261e-01 8.206620358345e-01 8.254677000577e-01 8.149702272418e-01 7.907953079599e-01 7.606012179688e-01 7.353939747552e-01 7.245493770472e-01 7.304674917858e-01 7.474182128580e-01 7.656300295943e-01 7.770652475148e-01 7.789359287940e-01 7.742260622654e-01 7.696727386319e-01 7.717308319761e-01 7.825251337598e-01 7.982907944381e-01 8.116987303108e-01 8.159946011883e-01 8.084476459716e-01 7.918731172705e-01 7.737520801197e-01 7.630299183979e-01 7.651478092627e-01 7.785814331981e-01 7.956734311014e-01 8.071792765459e-01 8.070127351694e-01 7.951738501301e-01 8.005635622291e-01
 3.997183767551e-01 3.983872945291e-01 3.970545472210e-01 3.956562547288e-01 3.941733910214e-01 3.926522640494e-01 3.911836566191e-01 3.898375106984e-01 3.886166284635e-01 3.874649033844e-01 3.863001454620e-01 3.850593711014e-01 3.837294837253e-01 3.823659956406e-01 3.810687637976e-01 3.799214664301e-01 3.789257922937e-01 3.779985106219e-01 3.770263986310e-01 3.759406358504e-01 3.747642944201e-01 3.736031258096e-01 3.725762700766e-01 3.717352802698e-01 3.710248942181e-01 3.703233646953e-01 3.695292245882e-01 3.686242143593e-01 3.676793547201e-01 3.668043977095e-01 3.660803464721e-01 3.655136851370e-01 3.650374409935e-01 3.645484465840e-01 3.639706022259e-01 3.632916498798e-01 3.625786756745e-01 3.619377552652e-01 3.614568366862e-01 3.611465180448e-01 3.609273136697e-01 3.606769986258e-01 3.603151733888e-01 3.598526611011e-01 3.593839897587e-01 3.590244890046e-01 3.588381491866e-01 3.587996317105e-01 3.588189725069e-01 3.587981575335e-01 3.586909096854e-01 3.585196544361e-01 3.583592001238e-01 3.582976260307e-01 3.583905492868e-01 3.586255861090e-01 3.589247614094e-01 3.591854432091e-01 3.593501976413e-01 3.594433954431e-01 3.595610126565e-01 3.598123386342e-01 3.602414432801e-01 3.607953285445e-01 3.613573954878e-01 3.618353540333e-01 3.622249173001e-01 3.626011026995e-01 3.630596831428e-01 3.636561924684e-01 3.643779366721e-01 3.651630448233e-01 3.659422246792e-01 3.666800886765e-01 3.673773395798e-01 3.680555276944e-01 3.687645601913e-01 3.695692173267e-01 3.705131636473e-01 3.715762394478e-01 3.726660568428e-01 3.736705943439e-01 3.745353091638e-01 3.753193670123e-01 3.761747329732e-01 3.772423764075e-01 3.785336643951e-01 3.799129531817e-01 3.811914186882e-01 3.822629820879e-01 3.831820430599e-01 3.841301703914e-01 3.852936040952e-01 3.867259072347e-01 3.883097365460e-01 3.898388577554e-01 3.911690827523e-01 3.923087303891e-01 3.934075622293e-01 3.946589832586e-01 3.961672815676e-01 3.978800131942e-01 3.996295588505e-01 4.012500248448e-01 4.026865842347e-01 4.040185988093e-01 4.054064167795e-01 4.069859657581e-01 4.087830556532e-01 4.107017465786e-01 4.125939073560e-01 4.143565630798e-01 4.159891566723e-01 4.175826311412e-01 4.192608971496e-01 4.211032778141e-01 4.230998766113e-01 4.251668736310e-01 4.271999171030e-01 4.291302423642e-01 4.309532258018e-01 4.327304111115e-01 4.345587483385e-01 4.365171798925e-01 4.386188085326e-01 4.407983069463e-01 4.429441134942e-01 4.449552917575e-01 4.468139422990e-01 4.486108212757e-01 4.504913426144e-01 4.525568769319e-01 4.547907743040e-01 4.570651070851e-01 4.592267919710e-01 4.612065332461e-01 4.630718909604e-01 4.649812638882e-01 4.670601825867e-01 4.693207196024e-01 4.716623360478e-01 4.739462707675e-01 4.760998783373e-01 4.781505497745e-01 4.801968801258e-01 4.823274712048e-01 4.845693282742e-01 4.868857121152e-01 4.892141513873e-01 4.914964631447e-01 4.937114027449e-01 4.958732124454e-01 4.980199488035e-01 5.002001550891e-01 5.024464761864e-01 5.047559078773e-01 5.070840442351e-01 5.093772683656e-01 5.116097465408e-01 5.138007821035e-01 5.160011101113e-01 5.182526662766e-01 5.205577049994e-01 5.228840167609e-01 5.251993214212e-01 5.274913656087e-01 5.297683811911e-01 5.320428528251e-01 5.343180620244e-01 5.365918285665e-01 5.388673528271e-01 5.411537435880e-01 5.434525595997e-01 5.457518201016e-01 5.480346028891e-01 5.502915962788e-01 5.525330901066e-01 5.547802364133e-01 5.570452791509e-01 5.593231395786e-01 5.616001644909e-01 5.638671764106e-01 5.661230181991e-01 5.683740703156e-01 5.706241302032e-01 5.728731541717e-01 5.751205244329e-01 5.773649575222e-01 5.796057220331e-01 5.818406079269e-01 5.840697451161e-01 5.862949698239e-01 5.885177719530e-01 5.907354458034e-01 5.929441548368e-01 5.951429380916e-01 5.973360708226e-01 5.995277325343e-01 6.017192390525e-01 6.039020274275e-01 6.060695321348e-01 6.082232350245e-01 6.103689348629e-01 6.125112432223e-01 6.146472410252e-01 6.167728387194e-01 6.188863294780e-01 6.209920193383e-01 6.230953961718e-01 6.251916610175e-01 6.272758430662e-01 6.293458163802e-01 6.314080355432e-01 6.334654848538e-01 6.355163344152e-01 6.375535003235e-01 6.395712473269e-01 6.415746536278e-01 6.435692217712e-01 6.455575289697e-01 6.475359095604e-01 6.494974076373e-01 6.514431044576e-01 6.533754822903e-01 6.553005469398e-01 6.572173688035e-01 6.591220555656e-01 6.610103274733e-01 6.628863110184e-01 6.647485573958e-01 6.665987650443e-01 6.684361708125e-01 6.702597971999e-01 6.720687841311e-01 6.738628939656e-01 6.756425701956e-01 6.774073619025e-01 6.791559289401e-01 6.808916683538e-01 6.826124244629e-01 6.843173460423e-01 6.860089014821e-01 6.876831604248e-01 6.893402746377e-01 6.909828720896e-01 6.926115522705e-01 6.942218271871e-01 6.958146655609e-01 6.973905290257e-01 6.989472937719e-01 7.004893361629e-01 7.020150756226e-01 7.035217909471e-01 7.050094414168e-01 7.064798696420e-01 7.079326769320e-01 7.093668982707e-01 7.107846106247e-01 7.121832515031e-01 7.135624581802e-01 7.149252057653e-01 7.162681962688e-01 7.175906381284e-01 7.188943229860e-01 7.201789409177e-01 7.214438351654e-01 7.226880398775e-01 7.239131181331e-01 7.251180654520e-01 7.263032740008e-01 7.274697236572e-01 7.286131261258e-01 7.297350304847e-01 7.308368320623e-01 7.319170653376e-01 7.329770115532e-01 7.340157574325e-01 7.350328639290e-01 7.360280677763e-01 7.370018402275e-01 7.379541077755e-01 7.388830815254e-01 7.397897184939e-01 7.406750896501e-01 7.415372798486e-01 7.423782193665e-01 7.431960582169e-01 7.439893761165e-01 7.447604996775e-01 7.455077304486e-01 7.462317018195e-01 7.469326875656e-01 7.476112500660e-01 7.482652599227e-01 7.488948665379e-01 7.495011090602e-01 7.500828222501e-01 7.506401299466e-01 7.511733569925e-01 7.516824410634e-01 7.521663753390e-01 7.526260128381e-01 7.530611713474e-01 7.534704216326e-01 7.538546843152e-01 7.542146653811e-01 7.545490073695e-01 7.548583487819e-01 7.551419480930e-01 7.553998953341e-01 7.556324547424e-01 7.558396741149e-01 7.560204639346e-01 7.561753089820e-01 7.563041899837e-01 7.564062151407e-01 7.564825829361e-01 7.565326309998e-01 7.565559712471e-01 7.565528236125e-01 7.565239888183e-01 7.564686109218e-01 7.563856095998e-01 7.562759687027e-01 7.561387631086e-01 7.559747434534e-01 7.557843608131e-01 7.555665342471e-01 7.553227933452e-01 7.550516591507e-01 7.547532147682e-01 7.544268104900e-01 7.540728234408e-01 7.536912206742e-01 7.532813684801e-01 7.528460644504e-01 7.523831669417e-01 7.518933296886e-01 7.513751114733e-01 7.508288719190e-01 7.502546706733e-01 7.496516269014e-01 7.490210836582e-01 7.483635055208e-01 7.476802017368e-01 7.469691957564e-01 7.462293932668e-01 7.454616652879e-01 7.446643636486e-01 7.438382231473e-01 7.429850004323e-01 7.421055335751e-01 7.412004330099e-01 7.402679539780e-01 7.393064582219e-01 7.383152689290e-01 7.372947824519e-01 7.362455647011e-01 7.351716230837e-01 7.340718354102e-01 7.329460850001e-01 7.317925031424e-01 7.306095580068e-01 7.293974130461e-01 7.281567758016e-01 7.268898358664e-01 7.255981916922e-01 7.242805917443e-01 7.229374535983e-01 7.215660687629e-01 7.201655289936e-01 7.187371424516e-01 7.172822814780e-01 7.158024186644e-01 7.142973973556e-01 7.127695204052e-01 7.112141544950e-01 7.096302993417e-01 7.080195210979e-01 7.063819269828e-01 7.047205506265e-01 7.030363761441e-01 7.013287734738e-01 6.995958825244e-01 6.978357948743e-01 6.960507907048e-01 6.942402071101e-01 6.924063773275e-01 6.905506327759e-01 6.886729301124e-01 6.867711060969e-01 6.848447878675e-01 6.828944250455e-01 6.809211211471e-01 6.789261518550e-01 6.769100490033e-01 6.748719510304e-01 6.728117149663e-01 6.707298260196e-01 6.686258489781e-01 6.665012597493e-01 6.643569637089e-01 6.621917662801e-01 6.600070478623e-01 6.578020464878e-01 6.555766222614e-01 6.533326023557e-01 6.510707887150e-01 6.487924007792e-01 6.464956471408e-01 6.441796983079e-01 6.418461636054e-01 6.394966498659e-01 6.371311871198e-01 6.347517246421e-01 6.323580352569e-01 6.299483807281e-01 6.275232817980e-01 6.250847428932e-01 6.226333716955e-01 6.201712742091e-01 6.176977296891e-01 6.152127884202e-01 6.127163672384e-01 6.102091185071e-01 6.076924503877e-01 6.051668497028e-01 6.026341180447e-01 6.000921387764e-01 5.975443348359e-01 5.949901820514e-01 5.924294000315e-01 5.898637158399e-01 5.872934992656e-01 5.847195918071e-01 5.821434479454e-01 5.795648957105e-01 5.769863256568e-01 5.744061845850e-01 5.718271433918e-01 5.692481741430e-01 5.666712280182e-01 5.640983889527e-01 5.615309421867e-01 5.589681219812e-01 5.564095495669e-01 5.538571566385e-01 5.513125678152e-01 5.487774985959e-01 5.462526341447e-01 5.437381699268e-01 5.412345473332e-01 5.387436031970e-01 5.362654314389e-01 5.338026405232e-01 5.313563343925e-01 5.289273876091e-01 5.265160847128e-01 5.241240299499e-01 5.217512140716e-01 5.194005209498e-01 5.170726267053e-01 5.147697793034e-01 5.124915820364e-01 5.102399196187e-01 5.080155948291e-01 5.058199616881e-01 5.036549492781e-01 5.015219112457e-01 4.994218785998e-01 4.973556856110e-01 4.953243647939e-01 4.933301833328e-01 4.913744655241e-01 4.894581829125e-01 4.875822115287e-01 4.857481790832e-01 4.839579975181e-01 4.822114530340e-01 4.805113080503e-01 4.788585039879e-01 4.772534323032e-01 4.756988825226e-01 4.741945705282e-01 4.727429674900e-01 4.713443799433e-01 4.700006025364e-01 4.687132891820e-01 4.674830738105e-01 4.663090855464e-01 4.651957087652e-01 4.641426247426e-01 4.631502944746e-01 4.622210468089e-01 4.613540630470e-01 4.605522939487e-01 4.598154931074e-01 4.591445271226e-01 4.585417795654e-01 4.580058267426e-01 4.575373030805e-01 4.571383870929e-01 4.568094298641e-01 4.565509506812e-01 4.563640797906e-01 4.562466304152e-01 4.562010370590e-01 4.562270625896e-01 4.563252503527e-01 4.564969514204e-01 4.567406562710e-01 4.570554929211e-01 4.574446292490e-01 4.579043979932e-01 4.584381002003e-01 4.590442504875e-01 4.597215051745e-01 4.604716669763e-01 4.612926716445e-01 4.621842404649e-01 4.631479508984e-01 4.641806109705e-01 4.652833725079e-01 4.664549790558e-01 4.676932744995e-01 4.690009262408e-01 4.703744140379e-01 4.718137204516e-01 4.733179673916e-01 4.748860613145e-01 4.765165532427e-01 4.782096600901e-01 4.799635214946e-01 4.817768919194e-01 4.836488609494e-01 4.855773386589e-01 4.875637133402e-01 4.896036157474e-01 4.916982224759e-01 4.938439346005e-01 4.960411597086e-01 4.982891432989e-01 5.005832250062e-01 5.029248544379e-01 5.053133660250e-01 5.077436493988e-01 5.102175344797e-01 5.127321864294e-01 5.152862964595e-01 5.178789466533e-01 5.205076335485e-01 5.231723057325e-01 5.258702362842e-01 5.285993324775e-01 5.313601622619e-01 5.341487670460e-01 5.369659408430e-01 5.398089739281e-01 5.426755716225e-01 5.455656477674e-01 5.484771985509e-01 5.514076772020e-01 5.543580036930e-01 5.573241582442e-01 5.603057401520e-01 5.633008697160e-01 5.663088602848e-01 5.693276625717e-01 5.723564231064e-01 5.753919828494e-01 5.784345421849e-01 5.814824511062e-01 5.845333441569e-01 5.875862594045e-01 5.906403552145e-01 5.936938978874e-01 5.967445028854e-01 5.997929078656e-01 6.028350378908e-01 6.058714749055e-01 6.089003875860e-01 6.119204436787e-01 6.149300572147e-01 6.179279682907e-01 6.209136694733e-01 6.238851104326e-01 6.268400667949e-01 6.297788249892e-01 6.326998968834e-01 6.356017188760e-01 6.384829092788e-01 6.413418588268e-01 6.441789111443e-01 6.469911082295e-01 6.497788884715e-01 6.525394188607e-01 6.552729247216e-01 6.579766590182e-01 6.606518828257e-01 6.632953228024e-01 6.659064187422e-01 6.684848454497e-01 6.710294889352e-01 6.735373766760e-01 6.760104298639e-01 6.784451922760e-01 6.808423602769e-01 6.831991599395e-01 6.855155195461e-01 6.877913015849e-01 6.900245319042e-01 6.922144928189e-01 6.943605338600e-01 6.964604369722e-01 6.985151539730e-01 7.005229649781e-01 7.024826147678e-01 7.043938473019e-01 7.062554486705e-01 7.080667988732e-01 7.098270627375e-01 7.115352581091e-01 7.131916110111e-01 7.147930523421e-01 7.163412426581e-01 7.178340045848e-01 7.192716186093e-01 7.206525324933e-01 7.219766331463e-01 7.232432445506e-01 7.244515073520e-01 7.256007261305e-01 7.266905378118e-01 7.277200894272e-01 7.286889931574e-01 7.295962030899e-01 7.304428977639e-01 7.312273699375e-01 7.319476307929e-01 7.326054832790e-01 7.332000164304e-01 7.337299423694e-01 7.341959308072e-01 7.345970046936e-01 7.349333044339e-01 7.352035361547e-01 7.354078516006e-01 7.355468294746e-01 7.356196208942e-01 7.356248266624e-01 7.355643692841e-01 7.354349577083e-01 7.352411518877e-01 7.349782291177e-01 7.346483607118e-01 7.342523693064e-01 7.337872532091e-01 7.332556235241e-01 7.326564250793e-01 7.319900701406e-01 7.312568831460e-01 7.304549732959e-01 7.295875525116e-01 7.286524683335e-01 7.276513037359e-01 7.265836357418e-01 7.254495256801e-01 7.242504758134e-01 7.229852379613e-01 7.216553623423e-01 7.202608206050e-01 7.188017941923e-01 7.172802228932e-01 7.156946300980e-01 7.140472782550e-01 7.123383216132e-01 7.105670694539e-01 7.087372904808e-01 7.068466867118e-01 7.048977949540e-01 7.028904458465e-01 7.008269109245e-01 6.987073727373e-01 6.965314934777e-01 6.943029910189e-01 6.920212794938e-01 6.896880227046e-01 6.873045958318e-01 6.848710320504e-01 6.823915648054e-01 6.798639505242e-01 6.772921249281e-01 6.746779345878e-01 6.720195850837e-01 6.693242704668e-01 6.665866678847e-01 6.638150680448e-01 6.610083997087e-01 6.581674139875e-01 6.552972022678e-01 6.523960842612e-01 6.494694564403e-01 6.465178902686e-01 6.435434554463e-01 6.405496207885e-01 6.375358743399e-01 6.345103013640e-01 6.314693972717e-01 6.284189462449e-01 6.253617444922e-01 6.222973593589e-01 6.192340077296e-01 6.161680566916e-01 6.131092880792e-01 6.100557035375e-01 6.070102888346e-01 6.039812905976e-01 6.009658501947e-01 5.979720417020e-01 5.949994593826e-01 5.920536651828e-01 5.891387001535e-01 5.862547134324e-01 5.834101937536e-01 5.806035008179e-01 5.778418400382e-01 5.751280144202e-01 5.724642891867e-01 5.698584456069e-01 5.673080701839e-01 5.648236179569e-01 5.624032118356e-01 5.600537783707e-01 5.577795489301e-01 5.555797241901e-01 5.534653437093e-01 5.514317473578e-01 5.494898241377e-01 5.476401836636e-01 5.458836282967e-01 5.442295480331e-01 5.426747360435e-01 5.412289374975e-01 5.398893500485e-01 5.386620691189e-01 5.375514199908e-01 5.365541372066e-01 5.356816524476e-01 5.349280562129e-01 5.343017171986e-01 5.338009081050e-01 5.334280053216e-01 5.331883062170e-01 5.330757758134e-01 5.331006868800e-01 5.332568005827e-01 5.335482937872e-01 5.339762853441e-01 5.345367903125e-01 5.352374302005e-01 5.360689838821e-01 5.370390946925e-01 5.381430756790e-01 5.393782203020e-01 5.407503329898e-01 5.422491723370e-01 5.438823398775e-01 5.456394430283e-01 5.475250325205e-01 5.495349442256e-01 5.516624620479e-01 5.539140329983e-01 5.562768709558e-01 5.587561522329e-01 5.613437879208e-01 5.640376606844e-01 5.668374458147e-01 5.697329104159e-01 5.727296105404e-01 5.758145394560e-01 5.789900493506e-01 5.822512149355e-01 5.855898176617e-01 5.890102741249e-01 5.924957221927e-01 5.960556924211e-01 5.996758086851e-01 6.033547416258e-01 6.070926848477e-01 6.108742369386e-01 6.147104817955e-01 6.185800150669e-01 6.224927843942e-01 6.264374609807e-01 6.304057274553e-01 6.344058202780e-01 6.384168171944e-01 6.424523405389e-01 6.464914162607e-01 6.505393374734e-01 6.545923043426e-01 6.586350798099e-01 6.626832024618e-01 6.667089742864e-01 6.707293332566e-01 6.747254201834e-01 6.786984348817e-01 6.826513538126e-01 6.865628356204e-01 6.904528459000e-01 6.942920001208e-01 6.980970250251e-01 7.018548891087e-01 7.055581657595e-01 7.092190162528e-01 7.128091563272e-01 7.163534580486e-01 7.198233225511e-01 7.232322438733e-01 7.265723308004e-01 7.298316729659e-01 7.330271533061e-01 7.361290315943e-01 7.391621163360e-01 7.421015189449e-01 7.449550217302e-01 7.477236108840e-01 7.503879291034e-01 7.529706880336e-01 7.554420126225e-01 7.578229000074e-01 7.600963985834e-01 7.622630591362e-01 7.643307954095e-01 7.662767652105e-01 7.681243247360e-01 7.698496747246e-01 7.714644807363e-01 7.729635670495e-01 7.743394329816e-01 7.756043643106e-01 7.767395758850e-01 7.777591723235e-01 7.786521425613e-01 7.794200294275e-01 7.800666418614e-01 7.805815867550e-01 7.809744690510e-01 7.812366156442e-01 7.813711905155e-01 7.813787790545e-01 7.812541003446e-01 7.810035750731e-01 7.806224938082e-01 7.801112887934e-01 7.794741542123e-01 7.787045387660e-01 7.778101761344e-01 7.767873111641e-01 7.756358734459e-01 7.743630175565e-01 7.729588457535e-01 7.714385876644e-01 7.697896024780e-01 7.680225616106e-01 7.661383889146e-01 7.641296212581e-01 7.620147763852e-01 7.597769184100e-01 7.574364608916e-01 7.549828228534e-01 7.524225236996e-01 7.497638522330e-01 7.469965403106e-01 7.441426492569e-01 7.411856033016e-01 7.381444288633e-01 7.350146177670e-01 7.317997482147e-01 7.285125552048e-01 7.251436105594e-01 7.217125304887e-01 7.182102436950e-01 7.146510745862e-01 7.110367900019e-01 7.073709596137e-01 7.036635458775e-01 6.999141886587e-01 6.961363807464e-01 6.923272274250e-01 6.885015477684e-01 6.846583089581e-01 6.808110953205e-01 6.769613025696e-01 6.731170122364e-01 6.692890549543e-01 6.654764332553e-01 6.616987430931e-01 6.579478397058e-01 6.542474092921e-01 6.505929667238e-01 6.469977261406e-01 6.434712900167e-01 6.400119769798e-01 6.366436209882e-01 6.333542926235e-01 6.301700453943e-01 6.270861703858e-01 6.241148947072e-01 6.212673720209e-01 6.185389507959e-01 6.159529565329e-01 6.134999143949e-01 6.111977269555e-01 6.090493505620e-01 6.070560708844e-01 6.052323522868e-01 6.035721717157e-01 6.020915817118e-01 6.007846361583e-01 5.996612075074e-01 5.987223460465e-01 5.979692406940e-01 5.974069686738e-01 5.970318683281e-01 5.968502973389e-01 5.968566306590e-01 5.970548389246e-01 5.974381280316e-01 5.980103504744e-01 5.987638384896e-01 5.996985367378e-01 6.008097429894e-01 6.020899181459e-01 6.035402258614e-01 6.051455270891e-01 6.069103148162e-01 6.088178817139e-01 6.108661834755e-01 6.130481907690e-01 6.153485149094e-01 6.177700184802e-01 6.202896540395e-01 6.229105800421e-01 6.256153252662e-01 6.283960298923e-01 6.312455774870e-01 6.341452214824e-01 6.370967276958e-01 6.400755855375e-01 6.430828362946e-01 6.461003082327e-01 6.491194485468e-01 6.521306383396e-01 6.551190791796e-01 6.580784226985e-01 6.609936743897e-01 6.638596839426e-01 6.666576250805e-01 6.693857279073e-01 6.720268760026e-01 6.745755064951e-01 6.770205004740e-01 6.793478800063e-01 6.815579305717e-01 6.836278027788e-01 6.855629839789e-01 6.873429692726e-01 6.889648979851e-01 6.904234410444e-01 6.917006708968e-01 6.928041045903e-01 6.937107949593e-01 6.944256493322e-01 6.949370431498e-01 6.952368645326e-01 6.953300525019e-01 6.951961380677e-01 6.948445826882e-01 6.942620926050e-01 6.934489486596e-01 6.924030506747e-01 6.911168205051e-01 6.895946213914e-01 6.878291322913e-01 6.858234889322e-01 6.835742148761e-01 6.810855670951e-01 6.783522341382e-01 6.753835652092e-01 6.721755279275e-01 6.687321207389e-01 6.650626181366e-01 6.611601158004e-01 6.570457100859e-01 6.527081393430e-01 6.481682416009e-01 6.434269428523e-01 6.384908967859e-01 6.333801245686e-01 6.280895192961e-01 6.226468423192e-01 6.170504019397e-01 6.113225019707e-01 6.054759498800e-01 5.995205683894e-01 5.934812096777e-01 5.873671623868e-01 5.812047937008e-01 5.750059772839e-01 5.687975432819e-01 5.625951319412e-01 5.564256528566e-01 5.503108249601e-01 5.442704769396e-01 5.383390564787e-01 5.325278105298e-01 5.268769224715e-01 5.213994386277e-01 5.161292703783e-01 5.110916105405e-01 5.063042906359e-01 5.018047018072e-01 4.976028879056e-01 4.937335027258e-01 4.902110025138e-01 4.870569406809e-01 4.842910232576e-01 4.819226896869e-01 4.799740431301e-01 4.784442956860e-01 4.773509860933e-01 4.766887669792e-01 4.764668261877e-01 4.766763848193e-01 4.773136063002e-01 4.783741422621e-01 4.798366105259e-01 4.816980645600e-01 4.839293560451e-01 4.865219468758e-01 4.894456956491e-01 4.926800075099e-01 4.962039466043e-01 4.999834803500e-01 5.040002255809e-01 5.082170968811e-01 5.126169863588e-01 5.171625122698e-01 5.218320765492e-01 5.265954999663e-01 5.314259655793e-01 5.363002088041e-01 5.411872654871e-01 5.460737901401e-01 5.509240937415e-01 5.557271874405e-01 5.604565687546e-01 5.650937357132e-01 5.696274232232e-01 5.740308748429e-01 5.783009100434e-01 5.824147030646e-01 5.863663065358e-01 5.901440780808e-01 5.937374363100e-01 5.971425363864e-01 6.003474299540e-01 6.033544137167e-01 6.061522381457e-01 6.087460325272e-01 6.111289873712e-01 6.133043654795e-01 6.152732598981e-01 6.170315187106e-01 6.185928081308e-01 6.199492121004e-01 6.211140972065e-01 6.220857631967e-01 6.228725116731e-01 6.234822519774e-01 6.239148820696e-01 6.241856186436e-01 6.242916530101e-01 6.242481365839e-01 6.240555620652e-01 6.237247336222e-01 6.232624060522e-01 6.226720937434e-01 6.219669097005e-01 6.211457991319e-01 6.202231355047e-01 6.191995984896e-01 6.180843882834e-01 6.168864824893e-01 6.156078200968e-01 6.142619079105e-01 6.128494739180e-01 6.113850870452e-01 6.098725420966e-01 6.083245090980e-01 6.067508268455e-01 6.051617347744e-01 6.035736648040e-01 6.019966065581e-01 6.004504656190e-01 5.989491902041e-01 5.975154675428e-01 5.961676123165e-01 5.949310586841e-01 5.938290105375e-01 5.928869058756e-01 5.921365393408e-01 5.916023402260e-01 5.913200284767e-01 5.913161312065e-01 5.916249025431e-01 5.922769999771e-01 5.933012101496e-01 5.947313937630e-01 5.965883308763e-01 5.989009264071e-01 6.016869030546e-01 6.049648912659e-01 6.087470935664e-01 6.130367777476e-01 6.178380874390e-01 6.231438226716e-01 6.289425705685e-01 6.352161714955e-01 6.419399342236e-01 6.490806045407e-01 6.566010579059e-01 6.644600152683e-01 6.726046014777e-01 6.809840901649e-01 6.895380628217e-01 6.982059840693e-01 7.069233774232e-01 7.156215168366e-01 7.242333673913e-01 7.326879432142e-01 7.409166343685e-01 7.488493515506e-01 7.564203141663e-01 7.635616925984e-01 7.702114253868e-01 7.763091126806e-01 7.817992177102e-01 7.866319982660e-01 7.907592437278e-01 7.941419621596e-01 7.967466396141e-01 7.985454472191e-01 7.995196641611e-01 7.996586445531e-01 7.989573960576e-01 7.974249279850e-01 7.950745619762e-01 7.919307996861e-01 7.880316657122e-01 7.834188858871e-01 7.781505030194e-01 7.722924445609e-01 7.659193117005e-01 7.591184383453e-01 7.519840810610e-01 7.446211612442e-01 7.371388597190e-01 7.296556931523e-01 7.222929009106e-01 7.151736900733e-01 7.084231461671e-01 7.021591325446e-01 6.964992093282e-01 6.915461219472e-01 6.873945601715e-01 6.841210958622e-01 6.817859687798e-01 6.804277055986e-01 6.800630542166e-01 6.806875849689e-01 6.822716970273e-01 6.847677134413e-01 6.881024591260e-01 6.921933271449e-01 6.969352149813e-01 7.022172345004e-01 7.079205019351e-01 7.139169053572e-01 7.200859062508e-01 7.262973014780e-01 7.324367218984e-01 7.383888809964e-01 7.440483382450e-01 7.493241085273e-01 7.541263914640e-01 7.583880471113e-01 7.620456009479e-01 7.650521385767e-01 7.673707325825e-01 7.689754134478e-01 7.698555706025e-01 7.700023476223e-01 7.694270585422e-01 7.681388834814e-01 7.661607096977e-01 7.635188331923e-01 7.602431522841e-01 7.563687023829e-01 7.519297149821e-01 7.469663939277e-01 7.415109843434e-01 7.356024994612e-01 7.292727455512e-01 7.225529481117e-01 7.154772917613e-01 7.080686686908e-01 7.003596703437e-01 6.923750943293e-01 6.841462464316e-01 6.757029959670e-01 6.670832392969e-01 6.583342046524e-01 6.495013437217e-01 6.406541728110e-01 6.318628389658e-01 6.232151670272e-01 6.148127256916e-01 6.067659758087e-01 5.992043042337e-01 5.922540292835e-01 5.860613280790e-01 5.807608760418e-01 5.764867921009e-01 5.733617046723e-01 5.714820886748e-01 5.709262467926e-01 5.717286286571e-01 5.738963411199e-01 5.773864648665e-01 5.821200788080e-01 5.879793249756e-01 5.948087672333e-01 6.024295674145e-01 6.106355509501e-01 6.192125019955e-01 6.279366735661e-01 6.365875785936e-01 6.449517205536e-01 6.528289958128e-01 6.600427532199e-01 6.664322251620e-01 6.718717681422e-01 6.762608666440e-01 6.795294048284e-01 6.816456613391e-01 6.826030542181e-01 6.824384306327e-01 6.812102177670e-01 6.790175068988e-01 6.759819931544e-01 6.722488715529e-01 6.679923821978e-01 6.633907606074e-01 6.586437503369e-01 6.539440111808e-01 6.494887454641e-01 6.454609017256e-01 6.420216633746e-01 6.393211892736e-01 6.374642630940e-01 6.365380440726e-01 6.365870403763e-01 6.376261238055e-01 6.396420226321e-01 6.425874150006e-01 6.464021610795e-01 6.509973049956e-01 6.562861613538e-01 6.621633950725e-01 6.685276714905e-01 6.752775303414e-01 6.823047276899e-01 6.895195001492e-01 6.968143236522e-01 7.041017225185e-01 7.112819669807e-01 7.182581338940e-01 7.249371796032e-01 7.312121863009e-01 7.369871231431e-01 7.421550056884e-01 7.466165929019e-01 7.502691781132e-01 7.530169905730e-01 7.547769321009e-01 7.554660585963e-01 7.550275003849e-01 7.534098704890e-01 7.505909378617e-01 7.465611026965e-01 7.413364800421e-01 7.349643209779e-01 7.275064430445e-01 7.190666530412e-01 7.097649737353e-01 6.997663205372e-01 6.892619524899e-01 6.784802847647e-01 6.677018085627e-01 6.572287852121e-01 6.474278445105e-01 6.386794427274e-01 6.314093609112e-01 6.260452017994e-01 6.229961196223e-01 6.226426443733e-01 6.252606647547e-01 6.310317738524e-01 6.399752328110e-01 6.519620388372e-01 6.666932689480e-01 6.837158035456e-01 7.024671222757e-01 7.222684201400e-01 7.424112571041e-01 7.621439049537e-01 7.807411920513e-01 7.936193315066e-01 8.042410510660e-01 8.129015743583e-01 8.200012997070e-01 8.258047238300e-01 8.302981467533e-01 8.331412365241e-01 8.337730024367e-01 8.316451869367e-01 8.264632737842e-01 8.183267251669e-01 8.077957520669e-01 7.957877479969e-01 7.833523612123e-01 7.714085439818e-01 7.605622303390e-01 7.510165995348e-01 7.426771292453e-01 7.353970126675e-01 7.292139954841e-01 7.244870762986e-01 7.218959183558e-01 7.222428394403e-01 7.261150098843e-01 7.336396246785e-01 7.443651326158e-01 7.573381686902e-01 7.713909862016e-01 7.854725879370e-01 7.988637850453e-01 8.112634389516e-01 8.227190975564e-01 8.334087531973e-01 8.433843082623e-01 8.524265809416e-01 8.599895023225e-01 8.653002488640e-01 8.675914323657e-01 8.663487942646e-01 8.614669663237e-01 8.533266606990e-01 8.427287774572e-01 8.306829452996e-01 8.181611501909e-01 8.059173064776e-01 7.943571346287e-01 7.836014557470e-01 7.736840788998e-01 7.647614621746e-01 7.572449392106e-01 7.518231325710e-01 7.492863689711e-01 7.502311441863e-01 7.548077919690e-01 7.621710273296e-01 7.673447418390e-01 7.424045557932e-01 6.974105846146e-01 6.589054088510e-01 6.564966969750e-01 7.006032974993e-01 7.725692217486e-01 8.413742012307e-01 8.816933171491e-01 8.805596116146e-01 8.386966201515e-01 7.710491615143e-01 7.058551722812e-01 6.764348404976e-01 6.991590950255e-01 7.576883805736e-01 8.185349541919e-01 8.534580674645e-01 8.480155327027e-01 8.023650232118e-01 7.308245393425e-01 6.603097740187e-01 6.224911888649e-01 6.333843552525e-01 6.780445717395e-01 7.254469245357e-01 7.506347288205e-01 7.431018836908e-01 7.071985167984e-01 6.605375343249e-01 6.288131455661e-01 6.321482325622e-01 6.691579611179e-01 7.188254830130e-01 7.575653239838e-01 7.709529744234e-01 7.570691751246e-01 7.260316025478e-01 6.967436485138e-01 6.886708404327e-01 7.093976270099e-01 7.491833421393e-01 7.891694114497e-01 8.132389138357e-01 8.143332989399e-01 7.957770359135e-01 7.695837461957e-01 7.513422685170e-01 7.518797159839e-01 7.700977682729e-01 7.941311432795e-01 8.094513418818e-01 8.065784185265e-01 7.849310552986e-01 7.531876886680e-01 7.264406834646e-01 7.189681949182e-01 7.350715237157e-01 7.657984707385e-01 7.953723849612e-01 8.101845712047e-01 8.040690336684e-01 7.798673059346e-01 7.482601185367e-01 7.239086870497e-01 7.183247106184e-01 7.329609958277e-01 7.589225711092e-01 7.837050132949e-01 7.985098061119e-01 8.016534832124e-01 7.983523845457e-01 7.973789571949e-01 8.057381317661e-01 8.239597188778e-01 8.455131544072e-01 8.607964480862e-01 8.622854574320e-01 8.482652332562e-01 8.240231415228e-01 8.004016581674e-01 7.891376112822e-01 7.961030697891e-01 8.172177915446e-01 8.408362691538e-01 8.544004240869e-01 8.499829317485e-01 8.270632157979e-01 7.927269883802e-01 7.594234514495e-01 7.398694883683e-01 7.400726537353e-01 7.557454844928e-01 7.757316261371e-01 7.892471766180e-01 7.911513450524e-01 7.835735882466e-01 7.743786680558e-01 7.727664413920e-01 7.836578081320e-01 8.042125866153e-01 8.256240934368e-01 8.382744298474e-01 8.365462872836e-01 8.213558136799e-01 8.000104359406e-01 7.834096518700e-01 7.804853420556e-01 7.927159240915e-01 8.130484610074e-01 8.304180411019e-01 8.358567400806e-01 8.267358459199e-01 8.314463666143e-01
 4.163048707844e-01 4.148076973900e-01 4.133093476513e-01 4.117427670982e-01 4.100809272015e-01 4.083695898319e-01 4.067049415083e-01 4.051637194601e-01 4.037543793226e-01 4.024166465460e-01 4.010649002996e-01 3.996304914877e-01 3.980972822298e-01 3.965208138940e-01 3.950072112326e-01 3.936459679937e-01 3.924412335119e-01 3.913078750185e-01 3.901282415808e-01 3.888277506563e-01 3.874273540312e-01 3.860333450217e-01 3.847703749028e-01 3.836953523303e-01 3.827562393794e-01 3.818288998900e-01 3.808059702826e-01 3.796651371619e-01 3.784750417680e-01 3.773468404777e-01 3.763647256057e-01 3.755427535550e-01 3.748155169522e-01 3.740808059283e-01 3.732552922334e-01 3.723219426848e-01 3.713426665747e-01 3.704247669167e-01 3.696638982130e-01 3.690796515921e-01 3.685957237080e-01 3.680871460003e-01 3.674629666874e-01 3.667258952431e-01 3.659700060281e-01 3.653181003081e-01 3.648432590584e-01 3.645249520892e-01 3.642709187329e-01 3.639775861166e-01 3.635920467470e-01 3.631352850378e-01 3.626829617261e-01 3.623250255874e-01 3.621222533745e-01 3.620679384181e-01 3.620850480432e-01 3.620687269851e-01 3.619537671515e-01 3.617571703236e-01 3.615742430563e-01 3.615201162862e-01 3.616506928826e-01 3.619198260543e-01 3.622077931289e-01 3.624110381353e-01 3.625167694609e-01 3.625974291178e-01 3.627557617735e-01 3.630582671678e-01 3.634979961504e-01 3.640100791372e-01 3.645187542674e-01 3.649841848691e-01 3.654027222867e-01 3.657995018969e-01 3.662267663335e-01 3.667523059371e-01 3.674227891801e-01 3.682203495312e-01 3.690529542559e-01 3.698028337498e-01 3.704104722814e-01 3.709301724649e-01 3.715159460863e-01 3.723164645403e-01 3.733536547314e-01 3.744942882163e-01 3.755443204784e-01 3.763868008371e-01 3.770661372972e-01 3.777648825641e-01 3.786778702091e-01 3.798721484101e-01 3.812360230603e-01 3.825605331252e-01 3.836897334596e-01 3.846188048639e-01 3.854969126954e-01 3.865232098979e-01 3.878151377305e-01 3.893279330370e-01 3.908918677776e-01 3.923352927076e-01 3.935914656008e-01 3.947353417442e-01 3.959299862005e-01 3.973179671734e-01 3.989336812790e-01 4.006836731850e-01 4.024171392872e-01 4.040251158022e-01 4.054993102436e-01 4.069286134316e-01 4.084397449372e-01 4.101169414777e-01 4.119582282335e-01 4.138804501759e-01 4.157765990465e-01 4.175714033358e-01 4.192549686868e-01 4.208882002224e-01 4.225705680673e-01 4.243884307847e-01 4.263582632205e-01 4.284175120737e-01 4.304479262222e-01 4.323438918497e-01 4.340842954168e-01 4.357601609765e-01 4.375229109813e-01 4.394778233342e-01 4.416100566366e-01 4.437901813949e-01 4.458617286464e-01 4.477498688055e-01 4.495244843031e-01 4.513439769997e-01 4.533361503239e-01 4.555157417099e-01 4.577808487767e-01 4.599944515212e-01 4.620799187930e-01 4.640630309521e-01 4.660432305257e-01 4.681077529890e-01 4.702842402121e-01 4.725402026865e-01 4.748124591947e-01 4.770440910323e-01 4.792102611567e-01 4.813230306543e-01 4.834217142955e-01 4.855558908640e-01 4.877601383483e-01 4.900322791534e-01 4.923272189046e-01 4.945888029984e-01 4.967911798162e-01 4.989555553652e-01 5.011317416291e-01 5.033611130395e-01 5.056460304330e-01 5.079542092617e-01 5.102536494560e-01 5.125338594578e-01 5.148013199421e-01 5.170677017558e-01 5.193357224969e-01 5.216031422909e-01 5.238752265197e-01 5.261605865449e-01 5.284616454017e-01 5.307659358166e-01 5.330541283329e-01 5.353176828060e-01 5.375700326251e-01 5.398300392363e-01 5.421097325708e-01 5.444048620190e-01 5.467009883760e-01 5.489885352806e-01 5.512679671453e-01 5.535440489528e-01 5.558212466712e-01 5.580988088640e-01 5.603773688314e-01 5.626548363299e-01 5.649295880405e-01 5.672013808861e-01 5.694691136795e-01 5.717344313049e-01 5.739997230005e-01 5.762613913192e-01 5.785150678604e-01 5.807607789441e-01 5.830027432747e-01 5.852457394492e-01 5.874891481121e-01 5.897255278259e-01 5.919484410127e-01 5.941591566041e-01 5.963636523379e-01 5.985672406783e-01 6.007655955932e-01 6.029547929960e-01 6.051334062400e-01 6.073073212281e-01 6.094793127101e-01 6.116464171432e-01 6.138024635884e-01 6.159460928652e-01 6.180831781794e-01 6.202178509890e-01 6.223464514533e-01 6.244627452313e-01 6.265616303107e-01 6.286467633985e-01 6.307258453959e-01 6.327997856535e-01 6.348644430443e-01 6.369135401044e-01 6.389487263404e-01 6.409724961402e-01 6.429904777532e-01 6.450011368701e-01 6.470008445813e-01 6.489863938650e-01 6.509605494218e-01 6.529218943135e-01 6.548725403914e-01 6.568122101860e-01 6.587385896850e-01 6.606512837025e-01 6.625510898556e-01 6.644384393449e-01 6.663114777200e-01 6.681700058906e-01 6.700162960506e-01 6.718486724728e-01 6.736672493131e-01 6.754727423071e-01 6.772622233951e-01 6.790363529499e-01 6.807975120871e-01 6.825451125696e-01 6.842757513446e-01 6.859903413889e-01 6.876881229839e-01 6.893689336661e-01 6.910357844550e-01 6.926871795316e-01 6.943206799444e-01 6.959371753476e-01 6.975367476579e-01 6.991195983402e-01 7.006853140956e-01 7.022356577082e-01 7.037677187331e-01 7.052814548291e-01 7.067792441111e-01 7.082586561083e-01 7.097183661357e-01 7.111603918940e-01 7.125851110211e-01 7.139902214135e-01 7.153755364631e-01 7.167433175052e-01 7.180915300662e-01 7.194215041936e-01 7.207323955589e-01 7.220221470676e-01 7.232908699975e-01 7.245403410917e-01 7.257693953288e-01 7.269789627590e-01 7.281685822144e-01 7.293368107812e-01 7.304829685984e-01 7.316109703821e-01 7.327167286774e-01 7.338000661772e-01 7.348622683054e-01 7.359037163423e-01 7.369227657928e-01 7.379215270269e-01 7.388974619856e-01 7.398502396115e-01 7.407803433315e-01 7.416886580111e-01 7.425742753922e-01 7.434370731187e-01 7.442784027944e-01 7.450956815528e-01 7.458892464180e-01 7.466602440743e-01 7.474064464227e-01 7.481292344458e-01 7.488297701147e-01 7.495059204753e-01 7.501574419268e-01 7.507849256200e-01 7.513892475718e-01 7.519683376612e-01 7.525220990475e-01 7.530529716325e-01 7.535577894282e-01 7.540384352106e-01 7.544945793954e-01 7.549242375534e-01 7.553302564544e-01 7.557101295297e-01 7.560645230317e-01 7.563937189442e-01 7.566969900304e-01 7.569742782073e-01 7.572256424397e-01 7.574515675687e-01 7.576502573581e-01 7.578244271329e-01 7.579721835824e-01 7.580929142902e-01 7.581873295456e-01 7.582554559893e-01 7.582959582499e-01 7.583091099692e-01 7.582968344551e-01 7.582577592605e-01 7.581927147546e-01 7.580998347947e-01 7.579802042117e-01 7.578327466217e-01 7.576577706135e-01 7.574547449410e-01 7.572250409063e-01 7.569680461643e-01 7.566846518096e-01 7.563740340569e-01 7.560359816385e-01 7.556685250894e-01 7.552731837326e-01 7.548496584955e-01 7.543984829038e-01 7.539200210829e-01 7.534155403987e-01 7.528827842971e-01 7.523222715360e-01 7.517327909115e-01 7.511133014319e-01 7.504653673280e-01 7.497904100100e-01 7.490889018674e-01 7.483602134676e-01 7.476048829823e-01 7.468195605121e-01 7.460046724674e-01 7.451597391330e-01 7.442868518437e-01 7.433873443702e-01 7.424620650951e-01 7.415104748225e-01 7.405304289407e-01 7.395206493268e-01 7.384802433881e-01 7.374121643912e-01 7.363164565549e-01 7.351949819385e-01 7.340478821398e-01 7.328742750071e-01 7.316712928479e-01 7.304387060451e-01 7.291771802050e-01 7.278883226179e-01 7.265729434480e-01 7.252335410511e-01 7.238685384285e-01 7.224754827482e-01 7.210537880912e-01 7.196026781503e-01 7.181250104626e-01 7.166226591035e-01 7.150955352089e-01 7.135434181314e-01 7.119663008547e-01 7.103598776739e-01 7.087273577875e-01 7.070683467171e-01 7.053842581785e-01 7.036774450937e-01 7.019466258735e-01 7.001907305239e-01 6.984084661225e-01 6.966006539741e-01 6.947681654335e-01 6.929125275907e-01 6.910342714873e-01 6.891319489439e-01 6.872067300236e-01 6.852567239782e-01 6.832826049320e-01 6.812865272064e-01 6.792693879386e-01 6.772297771764e-01 6.751683080787e-01 6.730830522993e-01 6.709763207093e-01 6.688483977685e-01 6.667011688958e-01 6.645345868522e-01 6.623462846228e-01 6.601382793377e-01 6.579086643765e-01 6.556608012208e-01 6.533952467120e-01 6.511124170845e-01 6.488131249948e-01 6.464945463018e-01 6.441584745087e-01 6.418054280870e-01 6.394371471956e-01 6.370548688299e-01 6.346572195048e-01 6.322461804525e-01 6.298198251380e-01 6.273796379037e-01 6.249264925127e-01 6.224611300328e-01 6.199852328011e-01 6.174972153702e-01 6.149984550957e-01 6.124896598897e-01 6.099706414742e-01 6.074431519714e-01 6.049068057386e-01 6.023626900666e-01 5.998125242526e-01 5.972559268022e-01 5.946942848459e-01 5.921278389142e-01 5.895569514944e-01 5.869823102898e-01 5.844047039535e-01 5.818272212009e-01 5.792497032843e-01 5.766717982740e-01 5.740936002653e-01 5.715171500819e-01 5.689427051434e-01 5.663723125115e-01 5.638069859679e-01 5.612468317403e-01 5.586927386369e-01 5.561441751045e-01 5.536030557205e-01 5.510726600098e-01 5.485529784455e-01 5.460434120261e-01 5.435471892369e-01 5.410624998942e-01 5.385920761373e-01 5.361371218300e-01 5.336997579244e-01 5.312803381130e-01 5.288793658187e-01 5.264980142950e-01 5.241375040271e-01 5.217997380418e-01 5.194857996326e-01 5.171969866518e-01 5.149337814861e-01 5.126990822144e-01 5.104928667042e-01 5.083151163666e-01 5.061693454116e-01 5.040565516225e-01 5.019778243573e-01 4.999336605168e-01 4.979264405016e-01 4.959560466017e-01 4.940261490984e-01 4.921350773492e-01 4.902868545006e-01 4.884823594594e-01 4.867203726389e-01 4.850048482856e-01 4.833368463637e-01 4.817161742623e-01 4.801454180295e-01 4.786259948204e-01 4.771570571957e-01 4.757430283965e-01 4.743832397570e-01 4.730789487188e-01 4.718319816721e-01 4.706427350098e-01 4.695128116930e-01 4.684433470561e-01 4.674347884047e-01 4.664897444917e-01 4.656081519167e-01 4.647903930994e-01 4.640388294559e-01 4.633518913799e-01 4.627338305828e-01 4.621838965602e-01 4.617008525838e-01 4.612882610146e-01 4.609451359765e-01 4.606720731775e-01 4.604714011348e-01 4.603414454587e-01 4.602828636618e-01 4.602978829925e-01 4.603831034423e-01 4.605425975676e-01 4.607757317681e-01 4.610809089158e-01 4.614604152619e-01 4.619114534706e-01 4.624361852691e-01 4.630354059746e-01 4.637054284966e-01 4.644498725339e-01 4.652650758044e-01 4.661521411774e-01 4.671111225872e-01 4.681399285047e-01 4.692400592327e-01 4.704096035184e-01 4.716471600139e-01 4.729534887210e-01 4.743274663736e-01 4.757665552387e-01 4.772736310410e-01 4.788435592344e-01 4.804781556263e-01 4.821763700710e-01 4.839347668010e-01 4.857540729592e-01 4.876325377555e-01 4.895692190283e-01 4.915640789333e-01 4.936124422038e-01 4.957166725412e-01 4.978737658077e-01 5.000819206638e-01 5.023419878260e-01 5.046501119827e-01 5.070059306634e-01 5.094085921842e-01 5.118542802155e-01 5.143454413386e-01 5.168776404663e-01 5.194496384567e-01 5.220608034333e-01 5.247092604340e-01 5.273928631541e-01 5.301121947666e-01 5.328623785724e-01 5.356443746247e-01 5.384564142560e-01 5.412967369996e-01 5.441631385129e-01 5.470536907130e-01 5.499695847012e-01 5.529066441267e-01 5.558632360243e-01 5.588396039248e-01 5.618331236810e-01 5.648420672994e-01 5.678660796412e-01 5.709016006143e-01 5.739492956745e-01 5.770074042870e-01 5.800726020679e-01 5.831451273766e-01 5.862222718952e-01 5.893041163467e-01 5.923883161419e-01 5.954733330381e-01 5.985582303698e-01 6.016406113260e-01 6.047198151194e-01 6.077947390299e-01 6.108635260742e-01 6.139247570433e-01 6.169770065616e-01 6.200193353173e-01 6.230499616664e-01 6.260687532805e-01 6.290723688425e-01 6.320601661752e-01 6.350329953099e-01 6.379857986344e-01 6.409206564354e-01 6.438338569712e-01 6.467261786078e-01 6.495955511809e-01 6.524406148049e-01 6.552598301384e-01 6.580526798405e-01 6.608185229271e-01 6.635546579524e-01 6.662609461643e-01 6.689361921303e-01 6.715787465886e-01 6.741884037533e-01 6.767630612901e-01 6.793024920295e-01 6.818051886881e-01 6.842699920009e-01 6.866960706188e-01 6.890823651102e-01 6.914284392219e-01 6.937324240857e-01 6.959936338878e-01 6.982108949681e-01 7.003843814705e-01 7.025111685450e-01 7.045923944696e-01 7.066260288077e-01 7.086110272315e-01 7.105471480942e-01 7.124331274750e-01 7.142685979131e-01 7.160523165019e-01 7.177839828016e-01 7.194620513450e-01 7.210858526367e-01 7.226552186384e-01 7.241694297635e-01 7.256270520380e-01 7.270272847261e-01 7.283711295589e-01 7.296555534274e-01 7.308812919113e-01 7.320489341713e-01 7.331547188374e-01 7.342002981591e-01 7.351845270248e-01 7.361072182707e-01 7.369674290765e-01 7.377648862046e-01 7.384982218635e-01 7.391691540359e-01 7.397749211882e-01 7.403160738655e-01 7.407920286978e-01 7.412021913923e-01 7.415472330172e-01 7.418262216387e-01 7.420378469555e-01 7.421841756495e-01 7.422625751482e-01 7.422741623258e-01 7.422176878817e-01 7.420943417677e-01 7.419036606959e-01 7.416443858530e-01 7.413175213380e-01 7.409233689656e-01 7.404594777392e-01 7.399293752504e-01 7.393302764582e-01 7.386637610955e-01 7.379293587985e-01 7.371263089053e-01 7.362581155085e-01 7.353201691754e-01 7.343161096057e-01 7.332459821553e-01 7.321084396869e-01 7.309053912483e-01 7.296355554406e-01 7.283015674474e-01 7.269022228465e-01 7.254383970380e-01 7.239110482737e-01 7.223198339172e-01 7.206664556367e-01 7.189508475209e-01 7.171740972050e-01 7.153374668820e-01 7.134400827175e-01 7.114848848456e-01 7.094709297184e-01 7.074001631012e-01 7.052748140062e-01 7.030929364623e-01 7.008581195643e-01 6.985702506707e-01 6.962318786576e-01 6.938429871191e-01 6.914041594862e-01 6.889205202405e-01 6.863881254702e-01 6.838138124504e-01 6.811947299065e-01 6.785348001366e-01 6.758372776936e-01 6.730993696035e-01 6.703277064424e-01 6.675200585796e-01 6.646814136991e-01 6.618145337327e-01 6.589158674575e-01 6.559952792876e-01 6.530481075467e-01 6.500810898259e-01 6.470964176794e-01 6.440925481150e-01 6.410778270571e-01 6.380481097922e-01 6.350129175141e-01 6.319712570743e-01 6.289249803456e-01 6.258808004474e-01 6.228365197831e-01 6.198010511259e-01 6.167717652668e-01 6.137552472216e-01 6.107552804833e-01 6.077707559438e-01 6.048116422262e-01 6.018745014564e-01 5.989681387972e-01 5.960932279623e-01 5.932530381737e-01 5.904544890352e-01 5.876952029992e-01 5.849862886956e-01 5.823252207785e-01 5.797187575812e-01 5.771715483509e-01 5.746826615690e-01 5.722634892701e-01 5.699094475776e-01 5.676309562563e-01 5.654290022452e-01 5.633050036280e-01 5.612688644493e-01 5.593157231324e-01 5.574582976173e-01 5.556921662410e-01 5.540264293699e-01 5.524630527934e-01 5.510006753640e-01 5.496514178786e-01 5.484090254649e-01 5.472840578902e-01 5.462736578196e-01 5.453826790553e-01 5.446158157036e-01 5.439691312399e-01 5.434536828666e-01 5.430615726862e-01 5.428018866855e-01 5.426734342631e-01 5.426759824540e-01 5.428157781625e-01 5.430858414618e-01 5.434952227369e-01 5.440374839441e-01 5.447161497158e-01 5.455315948998e-01 5.464800082409e-01 5.475674492946e-01 5.487839862749e-01 5.501368114735e-01 5.516199216284e-01 5.532325657832e-01 5.549767246248e-01 5.568433279959e-01 5.588387950608e-01 5.609524708277e-01 5.631872843838e-01 5.655412896347e-01 5.680039144657e-01 5.705833156770e-01 5.732657438721e-01 5.760561437357e-01 5.789464253360e-01 5.819314435671e-01 5.850145602969e-01 5.881814384017e-01 5.914401397109e-01 5.947759934799e-01 5.981908612892e-01 6.016808690868e-01 6.052358776020e-01 6.088612548129e-01 6.125399368710e-01 6.162809210788e-01 6.200705594012e-01 6.239058697031e-01 6.277891217417e-01 6.317032884732e-01 6.356590954217e-01 6.396370088924e-01 6.436439585033e-01 6.476711906045e-01 6.517104606807e-01 6.557691421756e-01 6.598242399024e-01 6.638915379691e-01 6.679513745840e-01 6.720073146005e-01 6.760567796766e-01 6.800828605193e-01 6.841022484520e-01 6.880868535455e-01 6.920557114290e-01 6.959886077154e-01 6.998855096394e-01 7.037515909839e-01 7.075630668401e-01 7.113439458502e-01 7.150613742670e-01 7.187343117922e-01 7.223479721864e-01 7.258968920886e-01 7.293927049556e-01 7.328068978538e-01 7.361661393784e-01 7.394395516876e-01 7.426419015977e-01 7.457669078651e-01 7.487995399841e-01 7.517604277975e-01 7.546176850234e-01 7.573968879049e-01 7.600743961321e-01 7.626555338775e-01 7.651437447884e-01 7.675197149568e-01 7.698051710645e-01 7.719720651669e-01 7.740391530601e-01 7.759926488161e-01 7.778314934984e-01 7.795631214254e-01 7.811689684645e-01 7.826670591497e-01 7.840389381749e-01 7.852928371808e-01 7.864254718555e-01 7.874303090044e-01 7.883164749714e-01 7.890709295819e-01 7.897023264301e-01 7.902045342132e-01 7.905775246794e-01 7.908236359937e-01 7.909378849277e-01 7.909232814778e-01 7.907786112747e-01 7.905010528849e-01 7.900966140078e-01 7.895597791683e-01 7.888917970284e-01 7.880970855497e-01 7.871679239641e-01 7.861164051920e-01 7.849308752180e-01 7.836222988485e-01 7.821866196826e-01 7.806231146278e-01 7.789444104007e-01 7.771331692683e-01 7.752105243515e-01 7.731638198773e-01 7.710032955786e-01 7.687308425207e-01 7.663394666053e-01 7.638493203559e-01 7.612418306556e-01 7.585386478291e-01 7.557330070235e-01 7.528271442886e-01 7.498337204377e-01 7.467420899498e-01 7.435723299200e-01 7.403130312997e-01 7.369806129659e-01 7.335723335564e-01 7.300945837113e-01 7.265553158196e-01 7.229520713640e-01 7.193006047567e-01 7.155957024402e-01 7.118519565750e-01 7.080680499275e-01 7.042554080785e-01 7.004162223499e-01 6.965590014551e-01 6.926909802005e-01 6.888146654216e-01 6.849446260800e-01 6.810783844444e-01 6.772331119339e-01 6.734067955364e-01 6.696124282093e-01 6.658593725563e-01 6.621465073793e-01 6.584952870749e-01 6.548970178417e-01 6.513758552196e-01 6.479282634875e-01 6.445650660037e-01 6.412997691563e-01 6.381279208362e-01 6.350727899750e-01 6.321256562893e-01 6.293080541395e-01 6.266182854087e-01 6.240642641291e-01 6.216596842051e-01 6.193989484160e-01 6.173023373947e-01 6.153626940386e-01 6.135924449083e-01 6.119957167937e-01 6.105736836381e-01 6.093354743734e-01 6.082777190818e-01 6.074095533629e-01 6.067279742932e-01 6.062387074682e-01 6.059392651418e-01 6.058321822653e-01 6.059154687511e-01 6.061891014280e-01 6.066511001288e-01 6.072965369897e-01 6.081295333778e-01 6.091356021706e-01 6.103211344906e-01 6.116728503584e-01 6.131892339170e-01 6.148651137439e-01 6.166873401873e-01 6.186600877474e-01 6.207599804480e-01 6.229947293166e-01 6.253442692018e-01 6.278033748244e-01 6.303661623752e-01 6.330130569820e-01 6.357474047581e-01 6.385458790989e-01 6.414089376957e-01 6.443173405533e-01 6.472648931578e-01 6.502415371319e-01 6.532305668492e-01 6.562283698323e-01 6.592167795163e-01 6.621909145736e-01 6.651335805865e-01 6.680395264350e-01 6.708938088632e-01 6.736869616325e-01 6.764093324790e-01 6.790467079711e-01 6.815963612909e-01 6.840361860198e-01 6.863695152033e-01 6.885756867524e-01 6.906517784738e-01 6.925886662191e-01 6.943688533716e-01 6.959987728767e-01 6.974521988760e-01 6.987373730877e-01 6.998366325676e-01 7.007439709143e-01 7.014598807477e-01 7.019639641827e-01 7.022663661531e-01 7.023465877881e-01 7.022101604085e-01 7.018493927794e-01 7.012550067158e-01 7.004316830621e-01 6.993675993174e-01 6.980674425246e-01 6.965235891210e-01 6.947390632005e-01 6.927084340915e-01 6.904353461136e-01 6.879159835738e-01 6.851552890533e-01 6.821544542755e-01 6.789099219869e-01 6.754360990592e-01 6.717235075697e-01 6.677898577526e-01 6.636314855852e-01 6.592549809600e-01 6.546772838404e-01 6.498902637792e-01 6.449208070822e-01 6.397624469444e-01 6.344370254853e-01 6.289534766453e-01 6.233197516961e-01 6.175593431217e-01 6.116769205496e-01 6.056957199610e-01 5.996276501489e-01 5.934946688008e-01 5.873125182300e-01 5.811032191215e-01 5.748879377455e-01 5.686856658714e-01 5.625248158383e-01 5.564200456137e-01 5.504078850371e-01 5.445009448015e-01 5.387330692313e-01 5.331287085084e-01 5.277079050625e-01 5.225082375622e-01 5.175414425396e-01 5.128477202674e-01 5.084396321828e-01 5.043477048297e-01 5.005935598796e-01 4.971942281993e-01 4.941775203496e-01 4.915486466001e-01 4.893343816321e-01 4.875363078394e-01 4.861716728708e-01 4.852415548651e-01 4.847493862873e-01 4.846995934784e-01 4.850799632353e-01 4.858938201975e-01 4.871216314619e-01 4.887605043033e-01 4.907867755834e-01 4.931853338892e-01 4.959395456996e-01 4.990179499190e-01 5.024077358868e-01 5.060739302014e-01 5.099976496885e-01 5.141451964955e-01 5.184927961567e-01 5.230123845381e-01 5.276736328299e-01 5.324541390496e-01 5.373188140020e-01 5.422520812643e-01 5.472153108900e-01 5.521967231579e-01 5.571649218284e-01 5.620981249368e-01 5.669812850174e-01 5.717850325855e-01 5.765023558582e-01 5.811057742813e-01 5.855864193823e-01 5.899299843162e-01 5.941193775275e-01 5.981496928488e-01 6.020040096902e-01 6.056825589916e-01 6.091711374742e-01 6.124692979672e-01 6.155677509514e-01 6.184671245083e-01 6.211661697055e-01 6.236579994457e-01 6.259522833308e-01 6.280388625868e-01 6.299301961374e-01 6.316211819631e-01 6.331185120560e-01 6.344280612575e-01 6.355481462041e-01 6.364918440018e-01 6.372545981287e-01 6.378512172927e-01 6.382811155028e-01 6.385539616151e-01 6.386735436882e-01 6.386438865275e-01 6.384765816737e-01 6.381693817245e-01 6.377375466129e-01 6.371786551679e-01 6.365032718086e-01 6.357156150910e-01 6.348184166450e-01 6.338249236467e-01 6.327323098579e-01 6.315547239445e-01 6.302942038062e-01 6.289611819675e-01 6.275628815519e-01 6.261068579619e-01 6.246075309921e-01 6.230717597251e-01 6.215167755481e-01 6.199531155535e-01 6.184008596035e-01 6.168751879847e-01 6.153972769908e-01 6.139899720987e-01 6.126746192218e-01 6.114810774301e-01 6.104323790803e-01 6.095635923392e-01 6.089019405395e-01 6.084811776374e-01 6.083357724521e-01 6.084961849222e-01 6.090012125430e-01 6.098779570538e-01 6.111624078299e-01 6.128818598549e-01 6.150629783445e-01 6.177293462830e-01 6.208989910997e-01 6.245871964135e-01 6.287995191856e-01 6.335409740488e-01 6.388040518845e-01 6.445799610092e-01 6.508492676173e-01 6.575872986218e-01 6.647627660252e-01 6.723347992074e-01 6.802615672031e-01 6.884900960215e-01 6.969661159969e-01 7.056307054950e-01 7.144157043952e-01 7.232582683341e-01 7.320861105339e-01 7.408298490735e-01 7.494159853918e-01 7.577732438898e-01 7.658300797985e-01 7.735162064224e-01 7.807638491111e-01 7.875074975167e-01 7.936864754800e-01 7.992423324612e-01 8.041246078859e-01 8.082836669652e-01 8.116805683303e-01 8.142792698341e-01 8.160539506404e-01 8.169850195101e-01 8.170595549621e-01 8.162779300331e-01 8.146449233917e-01 8.121797813092e-01 8.089046328325e-01 8.048598417169e-01 8.000898842453e-01 7.946523330758e-01 7.886184530400e-01 7.820622378004e-01 7.750737399307e-01 7.677483422084e-01 7.601937900037e-01 7.525223214330e-01 7.448508946501e-01 7.373041415504e-01 7.300044147422e-01 7.230780027580e-01 7.166420768874e-01 7.108134766316e-01 7.056944025400e-01 7.013779871631e-01 6.979399630681e-01 6.954351993162e-01 6.939042118580e-01 6.933595346908e-01 6.937959641909e-01 6.951788901350e-01 6.974614675738e-01 7.005709007576e-01 7.044200117627e-01 7.089078035809e-01 7.139198298922e-01 7.193407272956e-01 7.250429448282e-01 7.309074997856e-01 7.368090641197e-01 7.426312605874e-01 7.482683870271e-01 7.536118278973e-01 7.585779738018e-01 7.630810478448e-01 7.670564286769e-01 7.704456707768e-01 7.732036212520e-01 7.752996852703e-01 7.767084373755e-01 7.774236502582e-01 7.774392352067e-01 7.767645075432e-01 7.754140953645e-01 7.734064994068e-01 7.707707335495e-01 7.675321471704e-01 7.637266014934e-01 7.593805753892e-01 7.545319926377e-01 7.492099376542e-01 7.434431954562e-01 7.372642522365e-01 7.306921175020e-01 7.237581654295e-01 7.164819656203e-01 7.088883636273e-01 7.010013027085e-01 6.928479621380e-01 6.844630644861e-01 6.758791840247e-01 6.671506464146e-01 6.583290603977e-01 6.494878701656e-01 6.407088639998e-01 6.320870591937e-01 6.237395606732e-01 6.157843289270e-01 6.083635619110e-01 6.016178773612e-01 5.956966041630e-01 5.907460516926e-01 5.868982090445e-01 5.842795619394e-01 5.829802106941e-01 5.830649612349e-01 5.845611441646e-01 5.874516902919e-01 5.916790979280e-01 5.971425573536e-01 6.037055508839e-01 6.111925492384e-01 6.194082459326e-01 6.281368285831e-01 6.371505201590e-01 6.462240828973e-01 6.551311763780e-01 6.636652607285e-01 6.716280547692e-01 6.788523692368e-01 6.851890061929e-01 6.905207699821e-01 6.947675100320e-01 6.978702810692e-01 6.998148776818e-01 7.006093623643e-01 7.003057573230e-01 6.989793978452e-01 6.967342430337e-01 6.937071412624e-01 6.900447482834e-01 6.859237587434e-01 6.815205955662e-01 6.770263788390e-01 6.726271989229e-01 6.684976620938e-01 6.648088882796e-01 6.617010166308e-01 6.592986977681e-01 6.576946882760e-01 6.569520648801e-01 6.571085715414e-01 6.581634159509e-01 6.601066284612e-01 6.628896398388e-01 6.664606640600e-01 6.707466304836e-01 6.756688194979e-01 6.811479891228e-01 6.870910908371e-01 6.934201905991e-01 7.000416471073e-01 7.068718863171e-01 7.138212761722e-01 7.207962873825e-01 7.277084712539e-01 7.344508886119e-01 7.409282001436e-01 7.470275777917e-01 7.526417732456e-01 7.576584857957e-01 7.619636017516e-01 7.654556903688e-01 7.680268188931e-01 7.695923484693e-01 7.700681870513e-01 7.693973869363e-01 7.675317941671e-01 7.644453036457e-01 7.601447027183e-01 7.546410273200e-01 7.479925106452e-01 7.402667497742e-01 7.315719594873e-01 7.220475815133e-01 7.118588233295e-01 7.012281597285e-01 6.903997242333e-01 6.796832904329e-01 6.694198704104e-01 6.600093857159e-01 6.518852203056e-01 6.454960920152e-01 6.413107488636e-01 6.397425201586e-01 6.411592423072e-01 6.458008267766e-01 6.537665925678e-01 6.649928177131e-01 6.792214482555e-01 6.960459176903e-01 7.148896198200e-01 7.350888034684e-01 7.558896395095e-01 7.765144124986e-01 7.916090656127e-01 8.049396684230e-01 8.167567987709e-01 8.274006884018e-01 8.370494412264e-01 8.455748829076e-01 8.525156172969e-01 8.571859971588e-01 8.589228560789e-01 8.573341190526e-01 8.524326667937e-01 8.446857351428e-01 8.349192629099e-01 8.240879168941e-01 8.130149200866e-01 8.022312874482e-01 7.919001948255e-01 7.819193923887e-01 7.721713602642e-01 7.627654918977e-01 7.541686075784e-01 7.472128532442e-01 7.429083327060e-01 7.420955672082e-01 7.451607367522e-01 7.518865229636e-01 7.614972180009e-01 7.729255238353e-01 7.851695604578e-01 7.975281985575e-01 8.096938436584e-01 8.217020328974e-01 8.336984797599e-01 8.456755409674e-01 8.573126852006e-01 8.679371698856e-01 8.766235068803e-01 8.824451341804e-01 8.847324845540e-01 8.832244497938e-01 8.781490694169e-01 8.701502424193e-01 8.600834787439e-01 8.487742407547e-01 8.368457043140e-01 8.246275318633e-01 8.122132889941e-01 7.996721416559e-01 7.872730462124e-01 7.756161412875e-01 7.656548133287e-01 7.585250694897e-01 7.552113637090e-01 7.562383988896e-01 7.608674981074e-01 7.561960741657e-01 7.227070036789e-01 6.787652700073e-01 6.527426542372e-01 6.682642060094e-01 7.243122755344e-01 7.963452761899e-01 8.554567332812e-01 8.814075077988e-01 8.665865024246e-01 8.168982790318e-01 7.520822885293e-01 7.028369428178e-01 6.975924941388e-01 7.401673414734e-01 8.060157736167e-01 8.630422684541e-01 8.881108288208e-01 8.717598594535e-01 8.184004540105e-01 7.457990511193e-01 6.823827472496e-01 6.565131212000e-01 6.761534248163e-01 7.212470660674e-01 7.618900441612e-01 7.764909886255e-01 7.577457507912e-01 7.128371659510e-01 6.618161533196e-01 6.314983890259e-01 6.399666946692e-01 6.814147902711e-01 7.319683529827e-01 7.679456750166e-01 7.762349564237e-01 7.567115757085e-01 7.214618943957e-01 6.911389240964e-01 6.856980843917e-01 7.110315988632e-01 7.547599289443e-01 7.965296246756e-01 8.202654292892e-01 8.199196452755e-01 8.003407407871e-01 7.751841853318e-01 7.610411515215e-01 7.681676258434e-01 7.934124458644e-01 8.228007031870e-01 8.406739145553e-01 8.373877755373e-01 8.128773551170e-01 7.768988160409e-01 7.461356650996e-01 7.365671452658e-01 7.532985234910e-01 7.867075909467e-01 8.195264939532e-01 8.368093697609e-01 8.316106308411e-01 8.065864822406e-01 7.727739860772e-01 7.456016339061e-01 7.374245173073e-01 7.500195519682e-01 7.739912007665e-01 7.959199236654e-01 8.063901719468e-01 8.039638569487e-01 7.952614663570e-01 7.913688884161e-01 8.013408130171e-01 8.259325495544e-01 8.566486293801e-01 8.808974094021e-01 8.884387065180e-01 8.758217171704e-01 8.479996605320e-01 8.173178857973e-01 7.989337652010e-01 8.026894350029e-01 8.264389965011e-01 8.573052930116e-01 8.796622166663e-01 8.824242742498e-01 8.627487360912e-01 8.266949715430e-01 7.873942104452e-01 7.601536779471e-01 7.544614190214e-01 7.680602652337e-01 7.890374352176e-01 8.041087336406e-01 8.056642405431e-01 7.946103859613e-01 7.795487617215e-01 7.723857787681e-01 7.813731069733e-01 8.053110911978e-01 8.342625482581e-01 8.557194657152e-01 8.609872068881e-01 8.487598240334e-01 8.256604984525e-01 8.039384865998e-01 7.957226703880e-01 8.058681311272e-01 8.286256667768e-01 8.515918083855e-01 8.630778474513e-01 8.577599993026e-01 8.631773574893e-01
 4.342729739661e-01 4.326320680110e-01 4.309928689526e-01 4.292820787486e-01 4.274659190228e-01 4.255888303310e-01 4.237520055440e-01 4.220408407529e-01 4.204665269946e-01 4.189677110237e-01 4.174538391117e-01 4.158506895167e-01 4.141385574552e-01 4.123734577293e-01 4.106689354743e-01 4.091182097874e-01 4.077298431428e-01 4.064144913055e-01 4.050501162147e-01 4.035586949261e-01 4.019591082065e-01 4.003576678665e-01 3.988817810608e-01 3.975954343713e-01 3.964496834571e-01 3.953188710965e-01 3.940904307362e-01 3.927360631978e-01 3.913228911679e-01 3.899624551541e-01 3.887437839964e-01 3.876870285953e-01 3.867289057546e-01 3.857673345017e-01 3.847137868298e-01 3.835457254247e-01 3.823196865754e-01 3.811437439412e-01 3.801202347534e-01 3.792782899585e-01 3.785457332260e-01 3.777951113990e-01 3.769245542081e-01 3.759285272879e-01 3.749007833531e-01 3.739709264916e-01 3.732202682587e-01 3.726342784931e-01 3.721177333719e-01 3.715627024132e-01 3.709101552041e-01 3.701782270185e-01 3.694418321607e-01 3.687958207865e-01 3.683039674183e-01 3.679649933464e-01 3.677045191938e-01 3.674161341526e-01 3.670260144666e-01 3.665431257374e-01 3.660612527606e-01 3.657021322471e-01 3.655326270239e-01 3.655147393242e-01 3.655260418615e-01 3.654540668811e-01 3.652735822669e-01 3.650544939373e-01 3.649075324480e-01 3.649091221976e-01 3.650576780024e-01 3.652880492992e-01 3.655188650798e-01 3.657027632608e-01 3.658332582093e-01 3.659372065307e-01 3.660698936744e-01 3.663018371921e-01 3.666848960319e-01 3.672030475189e-01 3.677627732446e-01 3.682435969251e-01 3.685786533416e-01 3.688176025744e-01 3.691156353946e-01 3.696296578134e-01 3.703912521104e-01 3.712730606508e-01 3.720759272897e-01 3.726705701369e-01 3.730908264913e-01 3.735185592480e-01 3.741579257597e-01 3.750893985182e-01 3.762093641013e-01 3.773069700178e-01 3.782123595978e-01 3.789092990717e-01 3.795428853137e-01 3.803189228713e-01 3.813670198148e-01 3.826517668820e-01 3.840058410552e-01 3.852477643931e-01 3.863003552012e-01 3.872315822791e-01 3.882053336304e-01 3.893731211335e-01 3.907776764651e-01 3.923313889748e-01 3.938802744615e-01 3.953075835220e-01 3.965976692577e-01 3.978362384306e-01 3.991510096923e-01 4.006343716659e-01 4.022911693805e-01 4.040406462873e-01 4.057723176382e-01 4.074054971741e-01 4.089236579302e-01 4.103858043189e-01 4.118937419606e-01 4.135414596499e-01 4.153522374421e-01 4.172624340503e-01 4.191510603339e-01 4.209066465898e-01 4.225033067810e-01 4.240318254694e-01 4.256491589527e-01 4.274656644569e-01 4.294692083720e-01 4.315302987931e-01 4.334860653730e-01 4.352597749485e-01 4.369187187220e-01 4.386220287637e-01 4.405017977932e-01 4.425746901139e-01 4.447387546903e-01 4.468584324760e-01 4.488519317708e-01 4.507449357696e-01 4.526349019237e-01 4.546080935436e-01 4.566949575705e-01 4.588674330871e-01 4.610613162122e-01 4.632196841465e-01 4.653143173262e-01 4.673563976085e-01 4.693852426569e-01 4.714503855204e-01 4.735909758327e-01 4.758044733338e-01 4.780442001461e-01 4.802530498203e-01 4.824052653421e-01 4.845224033662e-01 4.866541136246e-01 4.888417237429e-01 4.910865877186e-01 4.933574761155e-01 4.956218015087e-01 4.978686315271e-01 5.001078681005e-01 5.023469371974e-01 5.045886190072e-01 5.068321135955e-01 5.090820941566e-01 5.113478754172e-01 5.136334895931e-01 5.159244649319e-01 5.181999755931e-01 5.204543405626e-01 5.226996426920e-01 5.249556018303e-01 5.272337685333e-01 5.295300357728e-01 5.318286054162e-01 5.341205202334e-01 5.364066958473e-01 5.386924234553e-01 5.409807355723e-01 5.432726482236e-01 5.455669814282e-01 5.478612427253e-01 5.501559333835e-01 5.524487094708e-01 5.547399595781e-01 5.570311860403e-01 5.593242502373e-01 5.616157991786e-01 5.639004833869e-01 5.661794363295e-01 5.684564759315e-01 5.707369666070e-01 5.730194297492e-01 5.752960341246e-01 5.775609547033e-01 5.798152346044e-01 5.820665750823e-01 5.843180673293e-01 5.865661384229e-01 5.888064931635e-01 5.910384623222e-01 5.932682973094e-01 5.954973549076e-01 5.977234683775e-01 5.999392200406e-01 6.021450591591e-01 6.043455019682e-01 6.065460117770e-01 6.087410183089e-01 6.109253336990e-01 6.130936810676e-01 6.152502020458e-01 6.174018857849e-01 6.195512271186e-01 6.216912415896e-01 6.238182074817e-01 6.259328005505e-01 6.280380886610e-01 6.301385382676e-01 6.322334321384e-01 6.343184356851e-01 6.363911098391e-01 6.384521034493e-01 6.405042957204e-01 6.425461809815e-01 6.445784076765e-01 6.465986654296e-01 6.486065048733e-01 6.506033893828e-01 6.525887657543e-01 6.545609060227e-01 6.565201028189e-01 6.584685236151e-01 6.604041378081e-01 6.623277736206e-01 6.642392510735e-01 6.661366749031e-01 6.680193689419e-01 6.698909214997e-01 6.717493525441e-01 6.735928072627e-01 6.754211135148e-01 6.772333091534e-01 6.790305435897e-01 6.808141643525e-01 6.825847405018e-01 6.843384315549e-01 6.860749724462e-01 6.877973998834e-01 6.895035987705e-01 6.911936532587e-01 6.928695099931e-01 6.945278602219e-01 6.961699170797e-01 6.977965610973e-01 6.994058725385e-01 7.009967236601e-01 7.025709740545e-01 7.041289278270e-01 7.056684783074e-01 7.071894536396e-01 7.086939447943e-01 7.101790293446e-01 7.116474448810e-01 7.130987171093e-01 7.145282751381e-01 7.159382759984e-01 7.173309105760e-01 7.187033233636e-01 7.200569397226e-01 7.213918150087e-01 7.227064712263e-01 7.240003253286e-01 7.252759919093e-01 7.265305137777e-01 7.277635806543e-01 7.289774228780e-01 7.301696710778e-01 7.313415964746e-01 7.324935971297e-01 7.336236375495e-01 7.347314172026e-01 7.358174267670e-01 7.368829659749e-01 7.379258562709e-01 7.389474294165e-01 7.399472231571e-01 7.409241302953e-01 7.418779005548e-01 7.428104319444e-01 7.437186608256e-01 7.446045557221e-01 7.454687487329e-01 7.463083228055e-01 7.471250907290e-01 7.479186178227e-01 7.486882503222e-01 7.494336561756e-01 7.501555248724e-01 7.508540447062e-01 7.515274472385e-01 7.521776318218e-01 7.528033555440e-01 7.534034367360e-01 7.539798964558e-01 7.545313785795e-01 7.550583027165e-01 7.555598157882e-01 7.560359592155e-01 7.564867856340e-01 7.569116010281e-01 7.573123197784e-01 7.576867168633e-01 7.580349626112e-01 7.583587539018e-01 7.586554435278e-01 7.589265569780e-01 7.591714586303e-01 7.593884990074e-01 7.595803581745e-01 7.597457226774e-01 7.598848339693e-01 7.599973877463e-01 7.600838022168e-01 7.601430616882e-01 7.601745948666e-01 7.601796029596e-01 7.601559396771e-01 7.601061444101e-01 7.600296033945e-01 7.599263050301e-01 7.597957514398e-01 7.596381571867e-01 7.594516757091e-01 7.592359915715e-01 7.589937222954e-01 7.587229221184e-01 7.584256347186e-01 7.581015686782e-01 7.577499230335e-01 7.573704322375e-01 7.569616755405e-01 7.565226958690e-01 7.560547621063e-01 7.555603919095e-01 7.550396824388e-01 7.544910177064e-01 7.539155926866e-01 7.533097415592e-01 7.526746694368e-01 7.520092205703e-01 7.513153393209e-01 7.505942740127e-01 7.498475350417e-01 7.490745101308e-01 7.482713906812e-01 7.474391132897e-01 7.465765781807e-01 7.456841131191e-01 7.447651263749e-01 7.438197834570e-01 7.428482033785e-01 7.418480525890e-01 7.408188248265e-01 7.397597940009e-01 7.386709497842e-01 7.375541898502e-01 7.364106611601e-01 7.352430851467e-01 7.340468597040e-01 7.328227733767e-01 7.315701753489e-01 7.302869701770e-01 7.289761656134e-01 7.276392058464e-01 7.262774515158e-01 7.248891533843e-01 7.234751879457e-01 7.220311518824e-01 7.205591272937e-01 7.190590783845e-01 7.175341184967e-01 7.159852811947e-01 7.144105388736e-01 7.128097462757e-01 7.111811084755e-01 7.095255462315e-01 7.078444908608e-01 7.061391465518e-01 7.044094729454e-01 7.026535659350e-01 7.008736104762e-01 6.990667584596e-01 6.972352503893e-01 6.953803429043e-01 6.935010817315e-01 6.915984774089e-01 6.896716709677e-01 6.877194908822e-01 6.857444378359e-01 6.837461400061e-01 6.817265568736e-01 6.796851947245e-01 6.776212107641e-01 6.755334967756e-01 6.734235974347e-01 6.712930164594e-01 6.691425899963e-01 6.669720757170e-01 6.647827131480e-01 6.625713556851e-01 6.603405031901e-01 6.580898592665e-01 6.558208190074e-01 6.535362300459e-01 6.512331883128e-01 6.489136624448e-01 6.465756683661e-01 6.442213890906e-01 6.418511632254e-01 6.394657552531e-01 6.370654796762e-01 6.346507611593e-01 6.322230132776e-01 6.297801092491e-01 6.273239406818e-01 6.248570428880e-01 6.223763835751e-01 6.198851235067e-01 6.173835496220e-01 6.148721905945e-01 6.123511272909e-01 6.098223827544e-01 6.072845491366e-01 6.047388136271e-01 6.021869212167e-01 5.996293774107e-01 5.970679802064e-01 5.945017962029e-01 5.919306169415e-01 5.893563491916e-01 5.867794853495e-01 5.842023967715e-01 5.816257293806e-01 5.790486878717e-01 5.764725975576e-01 5.738974154280e-01 5.713248982172e-01 5.687569749788e-01 5.661940407304e-01 5.636363698460e-01 5.610861578668e-01 5.585427435669e-01 5.560070502306e-01 5.534811675721e-01 5.509668908591e-01 5.484641948066e-01 5.459745695800e-01 5.434979507288e-01 5.410364489372e-01 5.385913295667e-01 5.361634417422e-01 5.337548292283e-01 5.313656012380e-01 5.289966111864e-01 5.266506236704e-01 5.243268501955e-01 5.220275444548e-01 5.197556354419e-01 5.175098405241e-01 5.152926783751e-01 5.131051993203e-01 5.109474830367e-01 5.088232450886e-01 5.067320390612e-01 5.046750675492e-01 5.026556589762e-01 5.006722228906e-01 4.987280146755e-01 4.968246385441e-01 4.949616792082e-01 4.931429910710e-01 4.913674663158e-01 4.896370919847e-01 4.879542005014e-01 4.863188222608e-01 4.847335003360e-01 4.831992803771e-01 4.817156069393e-01 4.802854606391e-01 4.789103971826e-01 4.775909341767e-01 4.763288828667e-01 4.751253772579e-01 4.739802707557e-01 4.728953374225e-01 4.718717679367e-01 4.709124601160e-01 4.700172186069e-01 4.691844860603e-01 4.684173975168e-01 4.677173706965e-01 4.670844554664e-01 4.665196627097e-01 4.660229886447e-01 4.655962975607e-01 4.652411027489e-01 4.649543427379e-01 4.647404458983e-01 4.645989008836e-01 4.645285699944e-01 4.645324386941e-01 4.646078094056e-01 4.647568445082e-01 4.649810565741e-01 4.652773308809e-01 4.656482445667e-01 4.660921948255e-01 4.666098100195e-01 4.672019810228e-01 4.678660244107e-01 4.686035988422e-01 4.694152563243e-01 4.702971186747e-01 4.712533284540e-01 4.722802397787e-01 4.733766212562e-01 4.745463177794e-01 4.757832582098e-01 4.770896560957e-01 4.784647397964e-01 4.799068270590e-01 4.814153124005e-01 4.829897656934e-01 4.846286021218e-01 4.863312333519e-01 4.880955419189e-01 4.899221097132e-01 4.918079176161e-01 4.937532652821e-01 4.957571967759e-01 4.978158912860e-01 4.999304469606e-01 5.020995833674e-01 5.043207050776e-01 5.065939297981e-01 5.089165680399e-01 5.112869499497e-01 5.137047860539e-01 5.161682981445e-01 5.186759253880e-01 5.212258293976e-01 5.238164657119e-01 5.264477141823e-01 5.291154014705e-01 5.318197111920e-01 5.345597575759e-01 5.373329382222e-01 5.401379535058e-01 5.429735753145e-01 5.458365756872e-01 5.487283866476e-01 5.516447822745e-01 5.545853626192e-01 5.575491494721e-01 5.605326226752e-01 5.635365492418e-01 5.665577875288e-01 5.695947194758e-01 5.726467288573e-01 5.757123181218e-01 5.787896276696e-01 5.818772387788e-01 5.849727903542e-01 5.880756106837e-01 5.911843524070e-01 5.942969849061e-01 5.974126027223e-01 6.005298711505e-01 6.036466422081e-01 6.067614614558e-01 6.098734489696e-01 6.129806083244e-01 6.160822983214e-01 6.191765889708e-01 6.222622807976e-01 6.253377712066e-01 6.284016683412e-01 6.314530232284e-01 6.344904425103e-01 6.375124230119e-01 6.405178145356e-01 6.435048387823e-01 6.464723729191e-01 6.494197349397e-01 6.523455289768e-01 6.552469879902e-01 6.581250373847e-01 6.609773030818e-01 6.638032781328e-01 6.666015194240e-01 6.693696734556e-01 6.721082942279e-01 6.748152804546e-01 6.774895999641e-01 6.801308632232e-01 6.827363914593e-01 6.853070547981e-01 6.878400550165e-01 6.903351638135e-01 6.927913676762e-01 6.952074559130e-01 6.975821487189e-01 6.999153782596e-01 7.022044466922e-01 7.044503024027e-01 7.066508639497e-01 7.088057317637e-01 7.109131836020e-01 7.129728925209e-01 7.149839230312e-01 7.169454685108e-01 7.188561585080e-01 7.207163037131e-01 7.225233075654e-01 7.242778298926e-01 7.259782407026e-01 7.276247681019e-01 7.292152111709e-01 7.307499054510e-01 7.322279606768e-01 7.336481137014e-01 7.350104814417e-01 7.363143427391e-01 7.375585070052e-01 7.387422018465e-01 7.398649454885e-01 7.409263839999e-01 7.419259174199e-01 7.428630573414e-01 7.437372513335e-01 7.445484991698e-01 7.452945477909e-01 7.459776979825e-01 7.465946535044e-01 7.471467331891e-01 7.476327739817e-01 7.480525500336e-01 7.484063188524e-01 7.486925454849e-01 7.489127171886e-01 7.490661070262e-01 7.491496159893e-01 7.491664568503e-01 7.491157861666e-01 7.489964236170e-01 7.488091517127e-01 7.485526449045e-01 7.482286642909e-01 7.478353604369e-01 7.473731960733e-01 7.468436522586e-01 7.462444032300e-01 7.455774445574e-01 7.448424660928e-01 7.440383634883e-01 7.431668912809e-01 7.422270995712e-01 7.412206531312e-01 7.401459556966e-01 7.390051862108e-01 7.377981405678e-01 7.365237189393e-01 7.351841386559e-01 7.337801515801e-01 7.323104276136e-01 7.307776812803e-01 7.291800914487e-01 7.275212996254e-01 7.257990428215e-01 7.240152618026e-01 7.221723867958e-01 7.202679929043e-01 7.183072238128e-01 7.162858030500e-01 7.142097013637e-01 7.120764005887e-01 7.098888407090e-01 7.076484054513e-01 7.053546877700e-01 7.030109101008e-01 7.006156424238e-01 6.981725603749e-01 6.956845347882e-01 6.931478435230e-01 6.905702678672e-01 6.879490241638e-01 6.852874165324e-01 6.825883007266e-01 6.798490390975e-01 6.770787583182e-01 6.742721568579e-01 6.714362586251e-01 6.685711666724e-01 6.656779486195e-01 6.627626224717e-01 6.598224514590e-01 6.568635745796e-01 6.538870589982e-01 6.508945456366e-01 6.478924919371e-01 6.448772188879e-01 6.418580380248e-01 6.388321844647e-01 6.358062822296e-01 6.327831855507e-01 6.297614032531e-01 6.267511463878e-01 6.237482951753e-01 6.207623386398e-01 6.177923074351e-01 6.148423718604e-01 6.119190338455e-01 6.090197087117e-01 6.061545578250e-01 6.033216707037e-01 6.005281858334e-01 5.977772086190e-01 5.950692863788e-01 5.924146686779e-01 5.898084980823e-01 5.872629972768e-01 5.847761357727e-01 5.823528800408e-01 5.800005043643e-01 5.777153198219e-01 5.755114787425e-01 5.733826876730e-01 5.713388637279e-01 5.693823837016e-01 5.675137563479e-01 5.657428297601e-01 5.640645427015e-01 5.624909450726e-01 5.610197406821e-01 5.596555896860e-01 5.584039608791e-01 5.572617968219e-01 5.562412513378e-01 5.553335857535e-01 5.545518587618e-01 5.538911681213e-01 5.533558429617e-01 5.529510799155e-01 5.526709864362e-01 5.525268784016e-01 5.525110333208e-01 5.526314490981e-01 5.528870083551e-01 5.532742883133e-01 5.538012038102e-01 5.544590153074e-01 5.552577329482e-01 5.561888713733e-01 5.572556391505e-01 5.584589359943e-01 5.597909282610e-01 5.612598123817e-01 5.628554636455e-01 5.645829196565e-01 5.664368349965e-01 5.684125748778e-01 5.705175181369e-01 5.727364910370e-01 5.750778800855e-01 5.775309449290e-01 5.800972593105e-01 5.827739543720e-01 5.855511079281e-01 5.884363346039e-01 5.914140641280e-01 5.944898230308e-01 5.976555441215e-01 6.009053096872e-01 6.042428836812e-01 6.076522842379e-01 6.111431016576e-01 6.146987585549e-01 6.183218840436e-01 6.220090899614e-01 6.257467133290e-01 6.295455044133e-01 6.333840162011e-01 6.372725207656e-01 6.411972616312e-01 6.451547487050e-01 6.491483477303e-01 6.531586006706e-01 6.572000947073e-01 6.612491260148e-01 6.653154290223e-01 6.693889160753e-01 6.734606564228e-01 6.775414318761e-01 6.816054602601e-01 6.856703622812e-01 6.897136328933e-01 6.937409365519e-01 6.977506134558e-01 7.017236772149e-01 7.056800298962e-01 7.095877512812e-01 7.134677768100e-01 7.173010391614e-01 7.210861020714e-01 7.248303465150e-01 7.285063905481e-01 7.321415780949e-01 7.357022268113e-01 7.392074868393e-01 7.426440701221e-01 7.460032338627e-01 7.493004910235e-01 7.525053711997e-01 7.556445786478e-01 7.586890389690e-01 7.616514228207e-01 7.645278376822e-01 7.673027011821e-01 7.699955549209e-01 7.725766251836e-01 7.750695745585e-01 7.774537469020e-01 7.797319364349e-01 7.819095426952e-01 7.839674966242e-01 7.859257260530e-01 7.877595782571e-01 7.894852084466e-01 7.910914080684e-01 7.925753186247e-01 7.939454004909e-01 7.951853501626e-01 7.963080508282e-01 7.973021660611e-01 7.981713920650e-01 7.989131698028e-01 7.995253179466e-01 8.000101137822e-01 8.003642454410e-01 8.005870155694e-01 8.006807506801e-01 8.006406239270e-01 8.004692340268e-01 8.001678366102e-01 7.997314649843e-01 7.991669160218e-01 7.984665062031e-01 7.976387213295e-01 7.966776903945e-01 7.955855029363e-01 7.943698136644e-01 7.930169494539e-01 7.915463653358e-01 7.899429944465e-01 7.882182935156e-01 7.863718629171e-01 7.843988773761e-01 7.823165682229e-01 7.801059357463e-01 7.777896769031e-01 7.753554410030e-01 7.728131351023e-01 7.701671770537e-01 7.674091065985e-01 7.645613671056e-01 7.616062193707e-01 7.585634102755e-01 7.554286658026e-01 7.522061034230e-01 7.489059807693e-01 7.455224824151e-01 7.420727030321e-01 7.385489041869e-01 7.349655903395e-01 7.313219171873e-01 7.276265726408e-01 7.238842150794e-01 7.200990926109e-01 7.162810087580e-01 7.124300291010e-01 7.085603679539e-01 7.046699393966e-01 7.007733701331e-01 6.968714847821e-01 6.929745652523e-01 6.890910996140e-01 6.852218128435e-01 6.813860137859e-01 6.775758921504e-01 6.738145998664e-01 6.700978237277e-01 6.664400167550e-01 6.628503990483e-01 6.593268917282e-01 6.558939139046e-01 6.525409166836e-01 6.492917288745e-01 6.461439316048e-01 6.431076908915e-01 6.401972526371e-01 6.374051163226e-01 6.347559418525e-01 6.322423733128e-01 6.298806507269e-01 6.276722118220e-01 6.256219373050e-01 6.237421481567e-01 6.220282440908e-01 6.204949321403e-01 6.191381972078e-01 6.179658711420e-01 6.169797651192e-01 6.161823938113e-01 6.155765172126e-01 6.151616284145e-01 6.149405332446e-01 6.149092198218e-01 6.150737425393e-01 6.154237292738e-01 6.159664771425e-01 6.166905860024e-01 6.175975978096e-01 6.186837485237e-01 6.199373972692e-01 6.213663561714e-01 6.229482968659e-01 6.246922064713e-01 6.265780067898e-01 6.286045170467e-01 6.307658763177e-01 6.330449945788e-01 6.354444398528e-01 6.379411616997e-01 6.405384678932e-01 6.432176360800e-01 6.459711545202e-01 6.487907034678e-01 6.516585213268e-01 6.545744187829e-01 6.575158678942e-01 6.604806156848e-01 6.634507937649e-01 6.664199691612e-01 6.693739149700e-01 6.723026362568e-01 6.751959327262e-01 6.780380042120e-01 6.808253231485e-01 6.835380443842e-01 6.861761351351e-01 6.887169553811e-01 6.911600799158e-01 6.934915421070e-01 6.956962611437e-01 6.977774529018e-01 6.997089272836e-01 7.014975499791e-01 7.031227653869e-01 7.045806923766e-01 7.058666693330e-01 7.069609377690e-01 7.078736646552e-01 7.085801647257e-01 7.090866027813e-01 7.093808181280e-01 7.094548765800e-01 7.093126641762e-01 7.089368963307e-01 7.083354299938e-01 7.074943671118e-01 7.064168292280e-01 7.050976855744e-01 7.035346410590e-01 7.017266949138e-01 6.996724626000e-01 6.973728807787e-01 6.948244746904e-01 6.920362142721e-01 6.889986336618e-01 6.857259486001e-01 6.822125296968e-01 6.784659646909e-01 6.744952281523e-01 6.702941414084e-01 6.658846735331e-01 6.612608538614e-01 6.564408600127e-01 6.514282856696e-01 6.462324296287e-01 6.408719313205e-01 6.353481000604e-01 6.296856737836e-01 6.238900003464e-01 6.179810718315e-01 6.119742029923e-01 6.058861296971e-01 5.997372836193e-01 5.935434018258e-01 5.873304032797e-01 5.811133425376e-01 5.749229271482e-01 5.687728215994e-01 5.626950444035e-01 5.567119239027e-01 5.508448180907e-01 5.451300895280e-01 5.395786787657e-01 5.342335614795e-01 5.291073568394e-01 5.242338767394e-01 5.196378882261e-01 5.153385137749e-01 5.113690543229e-01 5.077399008622e-01 5.044838199638e-01 5.016082456406e-01 4.991378292399e-01 4.970820101157e-01 4.954521961287e-01 4.942607338447e-01 4.935045798290e-01 4.931965428239e-01 4.933228462381e-01 4.938905783213e-01 4.948835305076e-01 4.962945903959e-01 4.981122093228e-01 5.003122985536e-01 5.028871287191e-01 5.058041759706e-01 5.090498553396e-01 5.125945795680e-01 5.164124040395e-01 5.204808821271e-01 5.247665761542e-01 5.292491679522e-01 5.338919905661e-01 5.386771362231e-01 5.435677045298e-01 5.485458474350e-01 5.535787432034e-01 5.586434770088e-01 5.637211923754e-01 5.687769967600e-01 5.738041989225e-01 5.787689815509e-01 5.836608100449e-01 5.884592400817e-01 5.931451443643e-01 5.977124935906e-01 6.021361816850e-01 6.064153571704e-01 6.105309103019e-01 6.144797090431e-01 6.182504837158e-01 6.218380557623e-01 6.252388529785e-01 6.284444404241e-01 6.314594545744e-01 6.342722247782e-01 6.368924180565e-01 6.393126605195e-01 6.415366708473e-01 6.435678267070e-01 6.454027258326e-01 6.470532694436e-01 6.485135514709e-01 6.497955581547e-01 6.508972833362e-01 6.518268598017e-01 6.525881365481e-01 6.531829054134e-01 6.536226244363e-01 6.539031510462e-01 6.540385851933e-01 6.540248060921e-01 6.538731128561e-01 6.535860389652e-01 6.531650021670e-01 6.526221422658e-01 6.519522827231e-01 6.511704114341e-01 6.502739511006e-01 6.492732505784e-01 6.481728107599e-01 6.469775399599e-01 6.457011607636e-01 6.443449747714e-01 6.429264784954e-01 6.414511009488e-01 6.399350109257e-01 6.383926263163e-01 6.368380094706e-01 6.352932644951e-01 6.337757789246e-01 6.323117695375e-01 6.309223171282e-01 6.296385683987e-01 6.284858495632e-01 6.274987152344e-01 6.267099734574e-01 6.261508357783e-01 6.258611100133e-01 6.258722436036e-01 6.262248940006e-01 6.269499395065e-01 6.280853399700e-01 6.296600264734e-01 6.317031536099e-01 6.342431938890e-01 6.372952728901e-01 6.408813952142e-01 6.450065563580e-01 6.496769401171e-01 6.548873355724e-01 6.606293440286e-01 6.668840290245e-01 6.736251931688e-01 6.808236946469e-01 6.884358584964e-01 6.964192867734e-01 7.047210647195e-01 7.132829122687e-01 7.220446290722e-01 7.309370836519e-01 7.398926261361e-01 7.488391661460e-01 7.577025864498e-01 7.664088204561e-01 7.748837989380e-01 7.830519027909e-01 7.908427409089e-01 7.981855866643e-01 8.050125987056e-01 8.112627810059e-01 8.168739492034e-01 8.217949332844e-01 8.259761837977e-01 8.293762243441e-01 8.319607349684e-01 8.337013452850e-01 8.345792383124e-01 8.345828676691e-01 8.337117192384e-01 8.319715100087e-01 8.293833754936e-01 8.259708028746e-01 8.217737117981e-01 8.168425431853e-01 8.112332713882e-01 8.050186850812e-01 7.982765193905e-01 7.910993911857e-01 7.835831583063e-01 7.758366863098e-01 7.679752329142e-01 7.601150372161e-01 7.523845731172e-01 7.449038490941e-01 7.378006711268e-01 7.311922718090e-01 7.251931487987e-01 7.199066874198e-01 7.154209247726e-01 7.118117861779e-01 7.091332794274e-01 7.074211844630e-01 7.066858219423e-01 7.069202604883e-01 7.080910304264e-01 7.101455074692e-01 7.130134010885e-01 7.166039061873e-01 7.208197859470e-01 7.255445270641e-01 7.306653836464e-01 7.360572058440e-01 7.416001018929e-01 7.471768687976e-01 7.526704733413e-01 7.579797989453e-01 7.630021128562e-01 7.676535148518e-01 7.718574340768e-01 7.755472493729e-01 7.786750681698e-01 7.811949113646e-01 7.830818434981e-01 7.843122944420e-01 7.848829522893e-01 7.847912586665e-01 7.840436944546e-01 7.826590118211e-01 7.806540478829e-01 7.780563511414e-01 7.748884112790e-01 7.711813442387e-01 7.669611312345e-01 7.622558310944e-01 7.570941501764e-01 7.514951792585e-01 7.454857315612e-01 7.390827761797e-01 7.323067203683e-01 7.251750663136e-01 7.177090178731e-01 7.099311010260e-01 7.018637781183e-01 6.935456604322e-01 6.850126335861e-01 6.763204739500e-01 6.675316835271e-01 6.587217794098e-01 6.499893893690e-01 6.414368890940e-01 6.331916065004e-01 6.253875477417e-01 6.181733097977e-01 6.117053155330e-01 6.061337289581e-01 6.016146921509e-01 5.982787760809e-01 5.962456149597e-01 5.956015624551e-01 5.963952637725e-01 5.986396655370e-01 6.022954360575e-01 6.072896834689e-01 6.134952551250e-01 6.207570743907e-01 6.288860501133e-01 6.376680904267e-01 6.468800557710e-01 6.562851693538e-01 6.656577784856e-01 6.747699311692e-01 6.834208237927e-01 6.914206672440e-01 6.986087854409e-01 7.048541421965e-01 7.100496886936e-01 7.141312067858e-01 7.170555197998e-01 7.188235942457e-01 7.194623665501e-01 7.190292541111e-01 7.176188790490e-01 7.153413224738e-01 7.123380574907e-01 7.087633284070e-01 7.047833668378e-01 7.005776617980e-01 6.963200114292e-01 6.921874611055e-01 6.883373864373e-01 6.849200271074e-01 6.820596146174e-01 6.798583031826e-01 6.783964157683e-01 6.777193711482e-01 6.778595071286e-01 6.788136847998e-01 6.805685835630e-01 6.830893195032e-01 6.863282398586e-01 6.902347406540e-01 6.947406727942e-01 6.997878912115e-01 7.053020786213e-01 7.112142543720e-01 7.174518560369e-01 7.239325119244e-01 7.305791403776e-01 7.372936869412e-01 7.439878702572e-01 7.505528769099e-01 7.568785070237e-01 7.628517669825e-01 7.683484873929e-01 7.732536611565e-01 7.774419488046e-01 7.808059017186e-01 7.832354583761e-01 7.846402729738e-01 7.849403966573e-01 7.840715836052e-01 7.819980428549e-01 7.786878451464e-01 7.741527659332e-01 7.684130968623e-01 7.615225711697e-01 7.535656213324e-01 7.446475159959e-01 7.349283733621e-01 7.245856218827e-01 7.138624537083e-01 7.030384577542e-01 6.924510793177e-01 6.824968978792e-01 6.736069647309e-01 6.662713080257e-01 6.609693741420e-01 6.581911266705e-01 6.583525518194e-01 6.617728327208e-01 6.686398150953e-01 6.789423346109e-01 6.925069409431e-01 7.089403363444e-01 7.277103093478e-01 7.481340764403e-01 7.694444557766e-01 7.857982177836e-01 8.009896679814e-01 8.152394085296e-01 8.288458884878e-01 8.419103895290e-01 8.542012762409e-01 8.651349238363e-01 8.739055836136e-01 8.797352518672e-01 8.821318196247e-01 8.810193165159e-01 8.767759194881e-01 8.701314383248e-01 8.619359394493e-01 8.529016956084e-01 8.434522374636e-01 8.336691736385e-01 8.233930681209e-01 8.124789175084e-01 8.010427731861e-01 7.895937199047e-01 7.790453172330e-01 7.705512500154e-01 7.651546066568e-01 7.634854178837e-01 7.655813621882e-01 7.708983099186e-01 7.785457657701e-01 7.876400500913e-01 7.975688207551e-01 8.080869966825e-01 8.192729013642e-01 8.312927871876e-01 8.441277390711e-01 8.573953953690e-01 8.703195705344e-01 8.818447445822e-01 8.908901767538e-01 8.966373157347e-01 8.986801461858e-01 8.970944429798e-01 8.923712936055e-01 8.852078210001e-01 8.762636486865e-01 8.660032658632e-01 8.546220621349e-01 8.421247034516e-01 8.285341187929e-01 8.141444273217e-01 7.996517303071e-01 7.861903455578e-01 7.751668300846e-01 7.678983345672e-01 7.650857113215e-01 7.663744034060e-01 7.480734624894e-01 7.072709503378e-01 6.665452915423e-01 6.538525071729e-01 6.842619547265e-01 7.464789496726e-01 8.132223206915e-01 8.591165449532e-01 8.693303041522e-01 8.418396949799e-01 7.879767641859e-01 7.318690609935e-01 7.040371439041e-01 7.235632842792e-01 7.814499740150e-01 8.489775494136e-01 8.979170861527e-01 9.109185089592e-01 8.838191007546e-01 8.255299092291e-01 7.570680850653e-01 7.068545783370e-01 6.969985356977e-01 7.260660162842e-01 7.703329763314e-01 8.025754011835e-01 8.054434515990e-01 7.753545131422e-01 7.225053578151e-01 6.690421872482e-01 6.417239944537e-01 6.551724886656e-01 6.991735322593e-01 7.482494795980e-01 7.796435208608e-01 7.820127887425e-01 7.570666343767e-01 7.185445905300e-01 6.881338589699e-01 6.853262883111e-01 7.138772379018e-01 7.593143104740e-01 8.006775558717e-01 8.225364847470e-01 8.200657336774e-01 7.995626536387e-01 7.760101579486e-01 7.665216763777e-01 7.803632235684e-01 8.123560578821e-01 8.468601153220e-01 8.675611882414e-01 8.648802645638e-01 8.391861603181e-01 8.009005937332e-01 7.676113364385e-01 7.563304735149e-01 7.728743330936e-01 8.075499072433e-01 8.423911883359e-01 8.616597465892e-01 8.578335674221e-01 8.333130028026e-01 7.991707726423e-01 7.710856249578e-01 7.617152949274e-01 7.729211837425e-01 7.949782053051e-01 8.138167928462e-01 8.194574228635e-01 8.105113068056e-01 7.947281717990e-01 7.855286681252e-01 7.945492183720e-01 8.235030174971e-01 8.623873187221e-01 8.957340501674e-01 9.104831485011e-01 9.011377869805e-01 8.717286017525e-01 8.352739973009e-01 8.096446548532e-01 8.087424961285e-01 8.332540250677e-01 8.699706784788e-01 9.006464707234e-01 9.111441768895e-01 8.962056449962e-01 8.605585304070e-01 8.174512740086e-01 7.840747757215e-01 7.730382495447e-01 7.844147246911e-01 8.060942824776e-01 8.226035606673e-01 8.238124870116e-01 8.090580377201e-01 7.871742584662e-01 7.725343209001e-01 7.771810832793e-01 8.024439337303e-01 8.378248856144e-01 8.679994229782e-01 8.810266332644e-01 8.731106934929e-01 8.497372139976e-01 8.239006641135e-01 8.104792795677e-01 8.178497608035e-01 8.421844331404e-01 8.702948765071e-01 8.880136770045e-01 8.873446121977e-01 8.947286837056e-01
 4.534281101472e-01 4.516662881552e-01 4.499092737930e-01 4.480764874878e-01 4.461283219647e-01 4.441092570345e-01 4.421243379208e-01 4.402671544939e-01 4.385513230782e-01 4.369149370174e-01 4.352629515398e-01 4.335152367971e-01 4.316479793663e-01 4.297195315243e-01 4.278479650766e-01 4.261330049955e-01 4.245850908599e-01 4.231117905492e-01 4.215865181370e-01 4.199292695242e-01 4.181555243473e-01 4.163707715820e-01 4.147063475813e-01 4.132331325720e-01 4.119047481765e-01 4.105941986444e-01 4.091830764516e-01 4.076392242114e-01 4.060269001462e-01 4.044583501194e-01 4.030272338243e-01 4.017569716041e-01 4.005907176095e-01 3.994246883253e-01 3.981662792007e-01 3.967857697106e-01 3.953349864926e-01 3.939231047923e-01 3.926582319443e-01 3.915787212358e-01 3.906184512313e-01 3.896462024406e-01 3.885495223889e-01 3.873147747851e-01 3.860352358613e-01 3.848458998121e-01 3.838371629668e-01 3.829991940732e-01 3.822376069570e-01 3.814378953945e-01 3.805349595210e-01 3.795432682650e-01 3.785381760045e-01 3.776180789087e-01 3.768500215903e-01 3.762377479780e-01 3.757110284897e-01 3.751614265256e-01 3.745068735307e-01 3.737482489990e-01 3.729768342058e-01 3.723204763548e-01 3.718572935044e-01 3.715570051111e-01 3.712968683330e-01 3.709545099365e-01 3.704935133709e-01 3.699785474920e-01 3.695288569298e-01 3.692287553053e-01 3.690850347314e-01 3.690321124415e-01 3.689842459453e-01 3.688850410302e-01 3.687257356628e-01 3.685327354669e-01 3.683651306148e-01 3.682976453459e-01 3.683852524329e-01 3.686151891889e-01 3.688933838126e-01 3.690967223227e-01 3.691502119525e-01 3.690980812408e-01 3.690970172198e-01 3.693113464031e-01 3.697826782941e-01 3.703910878512e-01 3.709323076405e-01 3.712649263724e-01 3.714129355708e-01 3.715547011568e-01 3.719020782622e-01 3.725499420199e-01 3.734053148468e-01 3.742559178767e-01 3.749196959943e-01 3.753680485578e-01 3.757378094662e-01 3.762421588572e-01 3.770219499370e-01 3.780542172310e-01 3.791749698188e-01 3.801933102934e-01 3.810207283614e-01 3.817166932159e-01 3.824455757685e-01 3.833673096759e-01 3.845343432077e-01 3.858649513074e-01 3.872031491858e-01 3.884251558241e-01 3.895066373417e-01 3.905288616157e-01 3.916204622772e-01 3.928814938409e-01 3.943240860806e-01 3.958711721035e-01 3.974120126159e-01 3.988578486939e-01 4.001849122580e-01 4.014473943418e-01 4.027525687682e-01 4.042006472697e-01 4.058229109942e-01 4.075560680542e-01 4.092775205922e-01 4.108669062619e-01 4.122920620001e-01 4.136466280154e-01 4.150897475268e-01 4.167398742193e-01 4.185874589516e-01 4.205021638258e-01 4.223167318529e-01 4.239503334923e-01 4.254675147098e-01 4.270278249907e-01 4.287681547319e-01 4.307059721435e-01 4.327438367618e-01 4.347435175909e-01 4.366203374089e-01 4.383992208902e-01 4.401718905815e-01 4.420281677284e-01 4.440006493928e-01 4.460629002005e-01 4.481537647714e-01 4.502139282157e-01 4.522134812241e-01 4.541611026065e-01 4.560955474506e-01 4.580680192564e-01 4.601215299092e-01 4.622526701628e-01 4.644139503336e-01 4.665474621205e-01 4.686286065099e-01 4.706761694997e-01 4.727402344901e-01 4.748638141236e-01 4.770464225815e-01 4.792573083403e-01 4.814644185750e-01 4.836586427530e-01 4.858482582139e-01 4.880401116568e-01 4.902347789930e-01 4.924337162015e-01 4.946397833965e-01 4.968670002929e-01 4.991171846723e-01 5.013751721175e-01 5.036197785241e-01 5.058459803272e-01 5.080645661816e-01 5.102967644260e-01 5.125561014523e-01 5.148342774041e-01 5.171171806544e-01 5.193961959547e-01 5.216714887041e-01 5.239496583481e-01 5.262321307927e-01 5.285210131123e-01 5.308133070463e-01 5.331077607736e-01 5.354056814125e-01 5.377041415005e-01 5.400026292825e-01 5.423040919353e-01 5.446091813217e-01 5.469145730598e-01 5.492146100226e-01 5.515112198607e-01 5.538081668310e-01 5.561108617596e-01 5.584177448506e-01 5.607201699639e-01 5.630118179856e-01 5.652956351102e-01 5.675793771207e-01 5.698649595936e-01 5.721492499609e-01 5.744264390374e-01 5.766985490269e-01 5.789695404446e-01 5.812433521682e-01 5.835154490388e-01 5.857781094572e-01 5.880321571748e-01 5.902846131243e-01 5.925371689644e-01 5.947869824991e-01 5.970266482999e-01 5.992517143903e-01 6.014676768675e-01 6.036808869263e-01 6.058935189764e-01 6.080979315007e-01 6.102910312784e-01 6.124731355871e-01 6.146487676167e-01 6.168205819915e-01 6.189888405832e-01 6.211478408329e-01 6.232967242837e-01 6.254355632806e-01 6.275680068659e-01 6.296906331285e-01 6.318041707297e-01 6.339075000644e-01 6.360010752937e-01 6.380845685933e-01 6.401583134594e-01 6.422199632914e-01 6.442703600421e-01 6.463115422971e-01 6.483417640444e-01 6.503613492070e-01 6.523700454469e-01 6.543652348972e-01 6.563476657175e-01 6.583198816470e-01 6.602806882153e-01 6.622277635382e-01 6.641613322813e-01 6.660805429975e-01 6.679855886390e-01 6.698785288041e-01 6.717591717983e-01 6.736245243048e-01 6.754742614473e-01 6.773104406090e-01 6.791321664100e-01 6.809393984920e-01 6.827333136876e-01 6.845109353352e-01 6.862737089667e-01 6.880220315299e-01 6.897536622047e-01 6.914687077730e-01 6.931684828274e-01 6.948526369031e-01 6.965190831273e-01 6.981692021365e-01 6.998036508126e-01 7.014197412863e-01 7.030201830238e-01 7.046048020606e-01 7.061681537750e-01 7.077141342984e-01 7.092424343563e-01 7.107527725379e-01 7.122452484418e-01 7.137195089385e-01 7.151743472299e-01 7.166106779398e-01 7.180280454125e-01 7.194259947669e-01 7.208037817080e-01 7.221633716373e-01 7.235026204614e-01 7.248218875544e-01 7.261221305797e-01 7.274017182412e-01 7.286597393585e-01 7.298971979040e-01 7.311143191346e-01 7.323096722089e-01 7.334854417384e-01 7.346401106120e-01 7.357726694161e-01 7.368830463474e-01 7.379722432357e-01 7.390385934816e-01 7.400834264478e-01 7.411067586585e-01 7.421071262961e-01 7.430848562159e-01 7.440406421671e-01 7.449727638816e-01 7.458815339170e-01 7.467686817053e-01 7.476313646353e-01 7.484706276040e-01 7.492874664357e-01 7.500793199251e-01 7.508476340095e-01 7.515919463305e-01 7.523128674162e-01 7.530094315103e-01 7.536805062360e-01 7.543275532381e-01 7.549499688098e-01 7.555471074346e-01 7.561197666396e-01 7.566673835130e-01 7.571893121351e-01 7.576871786367e-01 7.581585772124e-01 7.586050876847e-01 7.590252580932e-01 7.594176583577e-01 7.597863901595e-01 7.601286573204e-01 7.604453661365e-01 7.607352181707e-01 7.609999663937e-01 7.612377459531e-01 7.614478019814e-01 7.616313318295e-01 7.617879480507e-01 7.619170891589e-01 7.620210909863e-01 7.620982961941e-01 7.621485446984e-01 7.621712437136e-01 7.621662568038e-01 7.621320029966e-01 7.620709560287e-01 7.619818627155e-01 7.618663916879e-01 7.617244296152e-01 7.615549540222e-01 7.613569339602e-01 7.611304398728e-01 7.608738584856e-01 7.605886175479e-01 7.602763307236e-01 7.599371682055e-01 7.595716140591e-01 7.591778533399e-01 7.587542916683e-01 7.583010599492e-01 7.578180075793e-01 7.573057304163e-01 7.567670025117e-01 7.562020522481e-01 7.556100311013e-01 7.549884382097e-01 7.543368025917e-01 7.536548657459e-01 7.529424116282e-01 7.522038505648e-01 7.514378213428e-01 7.506454333133e-01 7.498244728367e-01 7.489742087483e-01 7.480935267513e-01 7.471824138831e-01 7.462426629466e-01 7.452766904181e-01 7.442838078838e-01 7.432635101417e-01 7.422153919374e-01 7.411355529810e-01 7.400261576635e-01 7.388884871035e-01 7.377237910619e-01 7.365339411298e-01 7.353174870032e-01 7.340724364437e-01 7.327973941403e-01 7.314935290655e-01 7.301615642644e-01 7.288031907179e-01 7.274197085455e-01 7.260089264900e-01 7.245717225477e-01 7.231051854365e-01 7.216111668032e-01 7.200897287580e-01 7.185432906364e-01 7.169705593554e-01 7.153715294470e-01 7.137463446552e-01 7.120932930245e-01 7.104143214000e-01 7.087100344700e-01 7.069803140460e-01 7.052256543812e-01 7.034449926458e-01 7.016381151590e-01 6.998061503983e-01 6.979499858221e-01 6.960695217125e-01 6.941660562273e-01 6.922390935446e-01 6.902849974068e-01 6.883070558227e-01 6.863075017284e-01 6.842846607780e-01 6.822410797269e-01 6.801756848571e-01 6.780865634221e-01 6.759755321015e-01 6.738428858752e-01 6.716899528004e-01 6.695179896793e-01 6.673257104494e-01 6.651130213883e-01 6.628810194359e-01 6.606293412770e-01 6.583588879534e-01 6.560713157758e-01 6.537657153563e-01 6.514423692309e-01 6.491031285497e-01 6.467459194338e-01 6.443733316236e-01 6.419853580573e-01 6.395808398706e-01 6.371628225334e-01 6.347308769006e-01 6.322852698990e-01 6.298278939458e-01 6.273574502227e-01 6.248750168513e-01 6.223811892729e-01 6.198778092641e-01 6.173645405748e-01 6.148426815390e-01 6.123129825074e-01 6.097745304280e-01 6.072277463493e-01 6.046745220253e-01 6.021173485453e-01 5.995550766029e-01 5.969883010358e-01 5.944174434846e-01 5.918435296099e-01 5.892673638934e-01 5.866901140950e-01 5.841135228261e-01 5.815375908983e-01 5.789629079083e-01 5.763904453972e-01 5.738201973918e-01 5.712549522143e-01 5.686946883167e-01 5.661415426432e-01 5.635955780929e-01 5.610566467013e-01 5.585273642347e-01 5.560085151361e-01 5.535002098800e-01 5.510052466540e-01 5.485242344563e-01 5.460572533681e-01 5.436059784311e-01 5.411708326650e-01 5.387545778237e-01 5.363591737479e-01 5.339821520069e-01 5.316276328374e-01 5.292961423168e-01 5.269880819888e-01 5.247060264219e-01 5.224505125385e-01 5.202234244525e-01 5.180255312938e-01 5.158577376660e-01 5.137221470092e-01 5.116192350889e-01 5.095505430740e-01 5.075191186752e-01 5.055239029634e-01 5.035673155621e-01 5.016507325857e-01 4.997745763766e-01 4.979417980966e-01 4.961531546149e-01 4.944097377813e-01 4.927127753328e-01 4.910645121823e-01 4.894639136364e-01 4.879155958728e-01 4.864184798634e-01 4.849750115675e-01 4.835857085574e-01 4.822520634311e-01 4.809759450786e-01 4.797580501680e-01 4.785993783749e-01 4.775006833251e-01 4.764636640706e-01 4.754888115991e-01 4.745788438203e-01 4.737327027430e-01 4.729522512470e-01 4.722388066379e-01 4.715914317009e-01 4.710140596826e-01 4.705051405345e-01 4.700658413865e-01 4.696980724713e-01 4.694002289852e-01 4.691753882806e-01 4.690228454774e-01 4.689425061117e-01 4.689354808279e-01 4.690024900206e-01 4.691430953409e-01 4.693577018323e-01 4.696460738635e-01 4.700088225391e-01 4.704468878811e-01 4.709573988891e-01 4.715434451513e-01 4.722025172270e-01 4.729358909227e-01 4.737435394084e-01 4.746229897864e-01 4.755760010219e-01 4.766015240387e-01 4.776975738986e-01 4.788663788854e-01 4.801043097667e-01 4.814121712142e-01 4.827890299982e-01 4.842337575372e-01 4.857458812949e-01 4.873246224889e-01 4.889680312803e-01 4.906768279167e-01 4.924481317427e-01 4.942826573094e-01 4.961771855751e-01 4.981319051374e-01 5.001454765965e-01 5.022164824446e-01 5.043432027216e-01 5.065243658105e-01 5.087587707695e-01 5.110461739459e-01 5.133836226222e-01 5.157699979219e-01 5.182044321712e-01 5.206854125139e-01 5.232101917916e-01 5.257789878374e-01 5.283897765495e-01 5.310399804955e-01 5.337291027437e-01 5.364559486913e-01 5.392183091949e-01 5.420141327687e-01 5.448427989850e-01 5.477021499526e-01 5.505906764318e-01 5.535078660922e-01 5.564497630228e-01 5.594169608921e-01 5.624079122341e-01 5.654189241936e-01 5.684505250955e-01 5.715005240891e-01 5.745668319536e-01 5.776485667014e-01 5.807439500541e-01 5.838510864353e-01 5.869687406628e-01 5.900954777140e-01 5.932307020956e-01 5.963711241270e-01 5.995157163772e-01 6.026639668746e-01 6.058130081556e-01 6.089624945055e-01 6.121108286849e-01 6.152555493578e-01 6.183967327028e-01 6.215317885191e-01 6.246598187678e-01 6.277786409908e-01 6.308885734552e-01 6.339863551099e-01 6.370722409915e-01 6.401435036306e-01 6.431992057414e-01 6.462384975641e-01 6.492597473477e-01 6.522616173550e-01 6.552427285733e-01 6.582018472500e-01 6.611379565148e-01 6.640494913172e-01 6.669357694442e-01 6.697944658451e-01 6.726256400979e-01 6.754270308658e-01 6.781979779663e-01 6.809379080577e-01 6.836440100478e-01 6.863172428463e-01 6.889544921586e-01 6.915559896073e-01 6.941208209414e-01 6.966461452463e-01 6.991324914820e-01 7.015792218488e-01 7.039832025700e-01 7.063448035327e-01 7.086631586905e-01 7.109373784902e-01 7.131657150191e-01 7.153474100472e-01 7.174828052201e-01 7.195686807658e-01 7.216051227939e-01 7.235925641765e-01 7.255287474453e-01 7.274130309193e-01 7.292436687229e-01 7.310214836529e-01 7.327454488862e-01 7.344135622253e-01 7.360258315387e-01 7.375813997746e-01 7.390800084439e-01 7.405198370117e-01 7.419017033665e-01 7.432234420148e-01 7.444855909600e-01 7.456868329428e-01 7.468257878432e-01 7.479033368102e-01 7.489186619835e-01 7.498699723017e-01 7.507580156427e-01 7.515814918777e-01 7.523418299792e-01 7.530356624672e-01 7.536639919719e-01 7.542264563649e-01 7.547226546417e-01 7.551510723223e-01 7.555141310482e-01 7.558083323096e-01 7.560357195194e-01 7.561943658451e-01 7.562848809957e-01 7.563073340442e-01 7.562606992552e-01 7.561453632269e-01 7.559609996608e-01 7.557073142076e-01 7.553852132753e-01 7.549929019601e-01 7.545323691380e-01 7.540027021930e-01 7.534035924528e-01 7.527359258212e-01 7.519990018151e-01 7.511935277303e-01 7.503197002370e-01 7.493773698634e-01 7.483673540394e-01 7.472891042651e-01 7.461437095240e-01 7.449322658186e-01 7.436530302515e-01 7.423090510760e-01 7.408983128981e-01 7.394235403313e-01 7.378843464376e-01 7.362804723337e-01 7.346155697123e-01 7.328865018752e-01 7.310971912914e-01 7.292468919115e-01 7.273361081882e-01 7.253675798234e-01 7.233400541325e-01 7.212568395338e-01 7.191177466193e-01 7.169236602982e-01 7.146774518407e-01 7.123770312799e-01 7.100283470301e-01 7.076279095911e-01 7.051816812606e-01 7.026877727542e-01 7.001485485763e-01 6.975681417279e-01 6.949435367080e-01 6.922813756965e-01 6.895801445095e-01 6.868424043682e-01 6.840729764848e-01 6.812672268398e-01 6.784352114622e-01 6.755733752590e-01 6.726858979986e-01 6.697765210270e-01 6.668432977365e-01 6.638954285168e-01 6.609281949466e-01 6.579492010776e-01 6.549595530493e-01 6.519599868689e-01 6.489586749982e-01 6.459504014867e-01 6.429468772958e-01 6.399439413995e-01 6.369483086398e-01 6.339645544641e-01 6.309900809977e-01 6.280357520898e-01 6.250973928173e-01 6.221851300297e-01 6.192983453426e-01 6.164398548490e-01 6.136190137343e-01 6.108295062177e-01 6.080857786337e-01 6.053842024323e-01 6.027315997199e-01 6.001318442492e-01 5.975848744371e-01 5.951019633582e-01 5.926773713953e-01 5.903227887901e-01 5.880387622963e-01 5.858279895791e-01 5.836990439554e-01 5.816474853899e-01 5.796869689849e-01 5.778120626227e-01 5.760316710026e-01 5.743485019693e-01 5.727626759710e-01 5.712840206654e-01 5.699072362508e-01 5.686447197682e-01 5.674921048767e-01 5.664538444783e-01 5.655378651893e-01 5.647364333915e-01 5.640651853778e-01 5.635136306957e-01 5.630917505145e-01 5.627991496485e-01 5.626347461162e-01 5.626070381726e-01 5.627071152054e-01 5.629471237469e-01 5.633181089240e-01 5.638248609865e-01 5.644700884308e-01 5.652472234271e-01 5.661647914799e-01 5.672117575395e-01 5.683988985471e-01 5.697162551890e-01 5.711661647275e-01 5.727509502301e-01 5.744589398673e-01 5.763007238118e-01 5.782634027379e-01 5.803530275499e-01 5.825633557944e-01 5.848888256673e-01 5.873355471894e-01 5.898881932750e-01 5.925554311950e-01 5.953268218438e-01 5.982000889887e-01 6.011767115769e-01 6.042415372541e-01 6.074055486249e-01 6.106513246383e-01 6.139841615832e-01 6.173965908217e-01 6.208804076164e-01 6.244425494091e-01 6.280631601862e-01 6.317531382303e-01 6.354968210191e-01 6.392934813405e-01 6.431439622229e-01 6.470315741648e-01 6.509677747395e-01 6.549300739610e-01 6.589299355688e-01 6.629547187468e-01 6.669977844699e-01 6.710654877250e-01 6.751357306877e-01 6.792247106329e-01 6.833085565834e-01 6.873978089014e-01 6.914815172444e-01 6.955502234476e-01 6.996155080312e-01 7.036505199138e-01 7.076750216450e-01 7.116659587568e-01 7.156274605108e-01 7.195598189753e-01 7.234429860330e-01 7.272982085602e-01 7.310927323780e-01 7.348480355633e-01 7.385451314858e-01 7.421823465390e-01 7.457674418827e-01 7.492735083476e-01 7.527277539473e-01 7.560969753113e-01 7.593999364796e-01 7.626236337972e-01 7.657587165938e-01 7.688222094141e-01 7.717838501073e-01 7.746686651034e-01 7.774513146071e-01 7.801406145649e-01 7.827349606957e-01 7.852192040140e-01 7.876119004260e-01 7.898867700538e-01 7.920619999447e-01 7.941219668747e-01 7.960684801552e-01 7.979050621643e-01 7.996171249196e-01 8.012186452748e-01 8.026930121871e-01 8.040489798994e-01 8.052803308570e-01 8.063849705794e-01 8.073666693618e-01 8.082162871587e-01 8.089400779076e-01 8.095331680079e-01 8.099951731229e-01 8.103268966347e-01 8.105255223521e-01 8.105909183375e-01 8.105256310029e-01 8.103245087910e-01 8.099915715617e-01 8.095246700049e-01 8.089238835254e-01 8.081928922276e-01 8.073225826864e-01 8.063286943176e-01 8.051962043151e-01 8.039382182937e-01 8.025496828187e-01 8.010290515358e-01 7.993896103148e-01 7.976139540690e-01 7.957256357608e-01 7.937065727932e-01 7.915714818159e-01 7.893209624418e-01 7.869478223217e-01 7.844721799610e-01 7.818756237235e-01 7.791792666200e-01 7.763754764369e-01 7.734708695406e-01 7.704716218069e-01 7.673730027770e-01 7.641913288175e-01 7.609187130396e-01 7.575680295006e-01 7.541382373231e-01 7.506365452546e-01 7.470693755274e-01 7.434370910012e-01 7.397510018684e-01 7.360097215538e-01 7.322273263817e-01 7.284000670857e-01 7.245426824967e-01 7.206560073861e-01 7.167496220534e-01 7.128295889263e-01 7.088992857744e-01 7.049738046077e-01 7.010487142277e-01 6.971449175306e-01 6.932577775815e-01 6.894023119795e-01 6.855860589471e-01 6.818083923759e-01 6.780933551378e-01 6.744300160220e-01 6.708426582474e-01 6.673283839834e-01 6.638989039248e-01 6.605670660005e-01 6.573289551696e-01 6.542083861976e-01 6.511969071865e-01 6.483150643349e-01 6.455625404398e-01 6.429473036534e-01 6.404831911333e-01 6.381629308075e-01 6.360078110066e-01 6.340123110289e-01 6.321889563209e-01 6.305397570084e-01 6.290675101123e-01 6.277811052819e-01 6.266770760172e-01 6.257653323963e-01 6.250419682451e-01 6.245135302909e-01 6.241760655788e-01 6.240353805920e-01 6.240850792068e-01 6.243280776026e-01 6.247625273811e-01 6.253814605901e-01 6.261898760589e-01 6.271713305789e-01 6.283355780457e-01 6.296664955056e-01 6.311634016593e-01 6.328200444697e-01 6.346227058831e-01 6.365773797389e-01 6.386591922004e-01 6.408744811496e-01 6.432044558117e-01 6.456440282252e-01 6.481847257731e-01 6.508096631218e-01 6.535186825177e-01 6.562895058321e-01 6.591221912198e-01 6.619979144562e-01 6.649088507928e-01 6.678432598493e-01 6.707884894594e-01 6.737362395517e-01 6.766691251130e-01 6.795840230160e-01 6.824602608988e-01 6.852956828986e-01 6.880705396332e-01 6.907795461586e-01 6.934097035355e-01 6.959475195820e-01 6.983907979601e-01 7.007155239371e-01 7.029268527983e-01 7.050014509653e-01 7.069362392986e-01 7.087251965990e-01 7.103476727624e-01 7.118111921955e-01 7.130890996260e-01 7.141886611345e-01 7.150946016543e-01 7.157989635114e-01 7.163029231652e-01 7.165875720750e-01 7.166596985964e-01 7.165036575476e-01 7.161208222387e-01 7.155043282932e-01 7.146493545085e-01 7.135556587791e-01 7.122168220218e-01 7.106340795368e-01 7.088018096711e-01 7.067245367388e-01 7.043949568923e-01 7.018227019758e-01 6.989997386608e-01 6.959330916526e-01 6.926269076929e-01 6.890766124193e-01 6.852992579749e-01 6.812853363024e-01 6.770525835140e-01 6.726026475133e-01 6.679410693558e-01 6.630853955506e-01 6.580316874298e-01 6.528053583102e-01 6.474059042689e-01 6.418533513177e-01 6.361592010611e-01 6.303368081503e-01 6.244059806455e-01 6.183776612917e-01 6.122765483003e-01 6.061148490296e-01 5.999204925485e-01 5.937067147881e-01 5.875014053652e-01 5.813254304849e-01 5.751994013153e-01 5.691579557492e-01 5.632113969216e-01 5.574012047832e-01 5.517411111824e-01 5.462649121159e-01 5.409993744934e-01 5.359631304506e-01 5.311955628563e-01 5.267069362020e-01 5.225356891978e-01 5.186937689533e-01 5.152109514182e-01 5.121032194668e-01 5.093873744669e-01 5.070857201795e-01 5.052007188581e-01 5.037540810269e-01 5.027413277129e-01 5.021774895326e-01 5.020559673272e-01 5.023759474668e-01 5.031350467784e-01 5.043173973509e-01 5.059222746118e-01 5.079212816710e-01 5.103091054286e-01 5.130595773380e-01 5.161517937845e-01 5.195660270058e-01 5.232711603953e-01 5.272485315469e-01 5.314632170449e-01 5.358952044853e-01 5.405116603611e-01 5.452891180310e-01 5.501962619410e-01 5.552070124456e-01 5.602999282985e-01 5.654394139274e-01 5.706142244284e-01 5.757870183709e-01 5.809468579755e-01 5.860664222192e-01 5.911254891415e-01 5.961123789411e-01 6.009989571476e-01 6.057818292502e-01 6.104384614495e-01 6.149600187576e-01 6.193338377778e-01 6.235500788480e-01 6.276024386928e-01 6.314783270270e-01 6.351799667678e-01 6.386937116277e-01 6.420238577157e-01 6.451614245051e-01 6.481077804568e-01 6.508642192391e-01 6.534247470351e-01 6.557990217816e-01 6.579775769636e-01 6.599728975182e-01 6.617803050380e-01 6.634051736917e-01 6.648523806310e-01 6.661209135635e-01 6.672199845171e-01 6.681465329030e-01 6.689111661493e-01 6.695116236155e-01 6.699553131339e-01 6.702445366025e-01 6.703811971890e-01 6.703728743990e-01 6.702173008137e-01 6.699246582291e-01 6.694917875178e-01 6.689286220699e-01 6.682368266213e-01 6.674201848475e-01 6.664885912559e-01 6.654411750898e-01 6.642928015000e-01 6.630455989960e-01 6.617124882002e-01 6.603046762917e-01 6.588335871792e-01 6.573170872832e-01 6.557665045061e-01 6.542063238803e-01 6.526532001357e-01 6.511355957346e-01 6.496749110627e-01 6.483036151935e-01 6.470489656564e-01 6.459435819612e-01 6.450264825811e-01 6.443296555133e-01 6.438939115473e-01 6.437538302803e-01 6.439496918731e-01 6.445210275577e-01 6.454993212166e-01 6.469249786018e-01 6.488236958077e-01 6.512271766102e-01 6.541556922381e-01 6.576297203549e-01 6.616585012545e-01 6.662478829711e-01 6.713960164205e-01 6.770922128406e-01 6.833216232434e-01 6.900549383745e-01 6.972640000401e-01 7.049053225475e-01 7.129330259520e-01 7.212950099157e-01 7.299305984097e-01 7.387773484786e-01 7.477646348898e-01 7.568223688104e-01 7.658751105531e-01 7.748482924465e-01 7.836625997782e-01 7.922427265648e-01 8.005121346717e-01 8.083953139561e-01 8.158223843602e-01 8.227221158738e-01 8.290303407384e-01 8.346869026476e-01 8.396363401497e-01 8.438280297599e-01 8.472216560574e-01 8.497813351622e-01 8.514778567130e-01 8.522935576582e-01 8.522172769968e-01 8.512485622184e-01 8.493941580356e-01 8.466759522426e-01 8.431205689450e-01 8.387664154902e-01 8.336687071473e-01 8.278832197137e-01 8.214866377889e-01 8.145562875673e-01 8.071871814022e-01 7.994796533998e-01 7.915405952778e-01 7.834895715737e-01 7.754420667530e-01 7.675269287053e-01 7.598661845402e-01 7.525858858862e-01 7.458048151731e-01 7.396332771209e-01 7.341755287690e-01 7.295175165195e-01 7.257321642785e-01 7.228714889191e-01 7.209697064294e-01 7.200352962087e-01 7.200557861085e-01 7.210003544697e-01 7.228112101526e-01 7.254214761485e-01 7.287370303301e-01 7.326620429035e-01 7.370837844134e-01 7.418859798695e-01 7.469524272217e-01 7.521601857578e-01 7.573991044713e-01 7.625536964717e-01 7.675266766039e-01 7.722229658129e-01 7.765585342664e-01 7.804643671349e-01 7.838764285012e-01 7.867507321378e-01 7.890462059976e-01 7.907402757691e-01 7.918156035004e-01 7.922643615398e-01 7.920927691448e-01 7.913045648946e-01 7.899173820010e-01 7.879493022928e-01 7.854227759087e-01 7.823603893143e-01 7.787862213433e-01 7.747251029734e-01 7.701942202193e-01 7.652195750612e-01 7.598135218899e-01 7.539975832348e-01 7.477806547117e-01 7.411780483799e-01 7.342072404819e-01 7.268793143570e-01 7.192214254084e-01 7.112530104410e-01 7.030152929070e-01 6.945504143031e-01 6.859140137508e-01 6.771843607345e-01 6.684400962395e-01 6.597919830950e-01 6.513562249814e-01 6.432693503207e-01 6.356806157538e-01 6.287436411903e-01 6.226297976004e-01 6.174888815503e-01 6.134813826000e-01 6.107384147518e-01 6.093670717317e-01 6.094466435743e-01 6.110068225753e-01 6.140427242344e-01 6.184948323283e-01 6.242661803597e-01 6.312127911262e-01 6.391578767151e-01 6.478978018814e-01 6.572057041572e-01 6.668516062347e-01 6.765939905089e-01 6.862060148071e-01 6.954677133961e-01 7.041793639419e-01 7.121665524849e-01 7.192754070596e-01 7.253927597104e-01 7.304259996819e-01 7.343215103022e-01 7.370600599528e-01 7.386490783204e-01 7.391358488916e-01 7.385876550527e-01 7.371059111906e-01 7.348106496053e-01 7.318421253637e-01 7.283581519294e-01 7.245171527695e-01 7.204914131833e-01 7.164412444995e-01 7.125271461145e-01 7.088937561696e-01 7.056675939837e-01 7.029590238813e-01 7.008529141506e-01 6.994167334269e-01 6.986880677060e-01 6.986921423966e-01 6.994328127675e-01 7.008973278552e-01 7.030673653891e-01 7.059039663513e-01 7.093774568097e-01 7.134371145122e-01 7.180384010475e-01 7.231313192567e-01 7.286507469837e-01 7.345405741545e-01 7.407206930965e-01 7.471154090713e-01 7.536308510246e-01 7.601648375749e-01 7.666085618824e-01 7.728393560690e-01 7.787359195969e-01 7.841651561454e-01 7.890016760508e-01 7.931167020461e-01 7.963937797468e-01 7.987242622677e-01 8.000091843571e-01 8.001765288780e-01 7.991563767237e-01 7.969143895998e-01 7.934255444951e-01 7.886946833854e-01 7.827535538986e-01 7.756493322632e-01 7.674822152985e-01 7.583627065640e-01 7.484619429564e-01 7.379888560347e-01 7.272028882787e-01 7.164361473727e-01 7.060570507825e-01 6.965221060905e-01 6.883111717666e-01 6.819538331234e-01 6.779722403121e-01 6.768450178854e-01 6.789795437530e-01 6.846196817906e-01 6.938642129857e-01 7.065788739657e-01 7.224463997377e-01 7.409501894947e-01 7.614163557354e-01 7.778765262015e-01 7.938523378057e-01 8.095609549779e-01 8.252756255506e-01 8.410466400751e-01 8.565491745770e-01 8.710876122913e-01 8.837385241258e-01 8.936096597681e-01 9.001074209861e-01 9.030718462079e-01 9.027899394163e-01 8.998976060769e-01 8.951377089674e-01 8.891021420445e-01 8.820922220455e-01 8.740757189081e-01 8.648055144903e-01 8.540664364067e-01 8.419339768301e-01 8.289028175918e-01 8.159060813310e-01 8.041582073885e-01 7.948360872526e-01 7.887505643304e-01 7.861622417491e-01 7.867649076208e-01 7.898817874290e-01 7.948062616590e-01 8.010770362414e-01 8.085797693205e-01 8.175056200115e-01 8.281149153508e-01 8.404408595866e-01 8.540976694330e-01 8.682494612092e-01 8.817403404958e-01 8.933589397958e-01 9.021490032867e-01 9.075695444719e-01 9.095581593586e-01 9.084604174505e-01 9.048175455264e-01 8.991198381908e-01 8.916555651200e-01 8.824560084197e-01 8.713861920449e-01 8.583687665009e-01 8.436462788889e-01 8.279343194833e-01 8.124552791134e-01 7.987997080129e-01 7.885653642920e-01 7.825522751780e-01 7.769908466108e-01 7.448309608288e-01 6.980766967354e-01 6.624297304806e-01 6.628080515012e-01 7.042302239625e-01 7.672815773380e-01 8.243734148729e-01 8.544669063581e-01 8.483787703403e-01 8.099773354539e-01 7.561963455039e-01 7.144453377275e-01 7.112331581413e-01 7.529042729466e-01 8.200088415301e-01 8.835405936133e-01 9.206169976206e-01 9.200407568188e-01 8.832352394313e-01 8.237724713190e-01 7.652855544063e-01 7.337898095932e-01 7.422519358313e-01 7.800098068143e-01 8.217690295813e-01 8.442438432045e-01 8.349228019477e-01 7.943164882261e-01 7.357033594747e-01 6.827081840218e-01 6.604369834458e-01 6.786173723644e-01 7.230806452486e-01 7.682081579197e-01 7.932134918485e-01 7.889889125093e-01 7.591388532857e-01 7.186808518367e-01 6.894385573848e-01 6.893214339585e-01 7.195727672857e-01 7.643472131153e-01 8.030504732659e-01 8.214707576460e-01 8.161811075525e-01 7.947719078443e-01 7.731344703209e-01 7.683433690345e-01 7.883360268992e-01 8.261277692749e-01 8.650138537382e-01 8.885339388500e-01 8.874000171792e-01 8.623140082412e-01 8.239333363090e-01 7.900083930812e-01 7.777848447836e-01 7.935401056948e-01 8.280578200129e-01 8.635268606196e-01 8.840229441141e-01 8.817138057864e-01 8.587134526322e-01 8.258801939423e-01 7.987208809834e-01 7.897349033879e-01 8.006461329219e-01 8.214997204620e-01 8.377734488541e-01 8.389383861381e-01 8.233558311808e-01 7.994314803471e-01 7.826567319803e-01 7.876815249195e-01 8.181527214306e-01 8.633484545883e-01 9.052132749156e-01 9.278112394521e-01 9.233281824773e-01 8.943614500894e-01 8.538066729870e-01 8.213832155454e-01 8.147590290720e-01 8.381506200327e-01 8.790177374725e-01 9.170848036810e-01 9.353515440043e-01 9.261142514781e-01 8.925618081300e-01 8.476565046896e-01 8.098891012442e-01 7.945488667039e-01 8.041152964250e-01 8.267106662312e-01 8.450019268500e-01 8.463597713306e-01 8.282454443324e-01 7.991558901999e-01 7.754287049472e-01 7.731123128277e-01 7.970650063528e-01 8.370839840952e-01 8.752697594718e-01 8.963285244266e-01 8.937227693946e-01 8.714283803637e-01 8.426143884562e-01 8.243525848564e-01 8.284660633118e-01 8.535429355718e-01 8.861857261006e-01 9.100856639752e-01 9.146667379855e-01 9.250942635840e-01
 4.735904874345e-01 4.717289700023e-01 4.698746926969e-01 4.679405898200e-01 4.658829571288e-01 4.637430623489e-01 4.616329336929e-01 4.596518750155e-01 4.578168089094e-01 4.560652900661e-01 4.542977263174e-01 4.524281426470e-01 4.504286656307e-01 4.483598958787e-01 4.463447436346e-01 4.444903277022e-01 4.428061422599e-01 4.411984215669e-01 4.395363188203e-01 4.377369374057e-01 4.358121254591e-01 4.338679415191e-01 4.320400901717e-01 4.304041096892e-01 4.289171165725e-01 4.274497655665e-01 4.258804635753e-01 4.241711170802e-01 4.223839090929e-01 4.206311255081e-01 4.190111292352e-01 4.175521261019e-01 4.162020890963e-01 4.148547701123e-01 4.134144715868e-01 4.118448074323e-01 4.101937198396e-01 4.085701431066e-01 4.070882187091e-01 4.057942243906e-01 4.046284026167e-01 4.034561183804e-01 4.021559859419e-01 4.007065777759e-01 3.991979965982e-01 3.977714329662e-01 3.965263672995e-01 3.954578859928e-01 3.944721751364e-01 3.934479925875e-01 3.923146896669e-01 3.910827672936e-01 3.898295286080e-01 3.886534756032e-01 3.876268456267e-01 3.867588752435e-01 3.859832207516e-01 3.851878450877e-01 3.842846954726e-01 3.832667845694e-01 3.822221652003e-01 3.812830073530e-01 3.805380015444e-01 3.799670494312e-01 3.794468671328e-01 3.788458489175e-01 3.781153164855e-01 3.773171103814e-01 3.765727771146e-01 3.759779347202e-01 3.755480755210e-01 3.752189498314e-01 3.748979008919e-01 3.745215511597e-01 3.740766248824e-01 3.735900932643e-01 3.731240358228e-01 3.727578277084e-01 3.725499774008e-01 3.724901124317e-01 3.724865655237e-01 3.724106106618e-01 3.721804649126e-01 3.718347836860e-01 3.715303974076e-01 3.714382060137e-01 3.716120398462e-01 3.719384496198e-01 3.722097253701e-01 3.722738228843e-01 3.721418151565e-01 3.719873402500e-01 3.720301682786e-01 3.723812299719e-01 3.729578581305e-01 3.735475013434e-01 3.739574093340e-01 3.741442641125e-01 3.742364790080e-01 3.744515393654e-01 3.749443110185e-01 3.757048915089e-01 3.765719246772e-01 3.773483659420e-01 3.779333378261e-01 3.783770456082e-01 3.788415679390e-01 3.794942661335e-01 3.803988014615e-01 3.814809434248e-01 3.825855285001e-01 3.835809231030e-01 3.844329154393e-01 3.852150936505e-01 3.860584419843e-01 3.870700064792e-01 3.882710011214e-01 3.895900701965e-01 3.909150425574e-01 3.921479105410e-01 3.932582215324e-01 3.942959510571e-01 3.953713843383e-01 3.965922481708e-01 3.979960842539e-01 3.995250612899e-01 4.010517782707e-01 4.024477467194e-01 4.036769410803e-01 4.048304139809e-01 4.060716737708e-01 4.075255360112e-01 4.091885004268e-01 4.109289631961e-01 4.125767225478e-01 4.140442465258e-01 4.153923318601e-01 4.167836833474e-01 4.183555341019e-01 4.201301991730e-01 4.220143287555e-01 4.238665978457e-01 4.256017593078e-01 4.272383640524e-01 4.288678238633e-01 4.305801937786e-01 4.324110473983e-01 4.343357303845e-01 4.362972676068e-01 4.382335558914e-01 4.401124735417e-01 4.419406448219e-01 4.437546786896e-01 4.456102020214e-01 4.475497494611e-01 4.495726325294e-01 4.516306924356e-01 4.536654021260e-01 4.556498779865e-01 4.576032950484e-01 4.595771312763e-01 4.616124079387e-01 4.637096746896e-01 4.658366573422e-01 4.679639417947e-01 4.700829097101e-01 4.721990233726e-01 4.743194554808e-01 4.764454143332e-01 4.785763571283e-01 4.807180429868e-01 4.828841399507e-01 4.850772399228e-01 4.872801907367e-01 4.894733515237e-01 4.916493390991e-01 4.938217560583e-01 4.960113981478e-01 4.982300557380e-01 5.004705020255e-01 5.027179106466e-01 5.049641482276e-01 5.072094973927e-01 5.094594769682e-01 5.117178903020e-01 5.139835944891e-01 5.162561167739e-01 5.185340165214e-01 5.208156884399e-01 5.231013678004e-01 5.253894625421e-01 5.276833394946e-01 5.299826930750e-01 5.322837303527e-01 5.345829600426e-01 5.368803577410e-01 5.391814280683e-01 5.414896620558e-01 5.438033931250e-01 5.461147963495e-01 5.484182071738e-01 5.507165960903e-01 5.530165468395e-01 5.553205848420e-01 5.576247516621e-01 5.599246234375e-01 5.622217777235e-01 5.645203319422e-01 5.668240511248e-01 5.691260324717e-01 5.714221113697e-01 5.737109130128e-01 5.760005263710e-01 5.782917055198e-01 5.805819110056e-01 5.828638214979e-01 5.851324696330e-01 5.873943855127e-01 5.896562129989e-01 5.919181524987e-01 5.941742895335e-01 5.964204875133e-01 5.986584724485e-01 6.008914130216e-01 6.031237102212e-01 6.053525685306e-01 6.075740073141e-01 6.097865757337e-01 6.119924323411e-01 6.141916904193e-01 6.163828104248e-01 6.185675481055e-01 6.207434016982e-01 6.229109219751e-01 6.250704858407e-01 6.272213681051e-01 6.293626645392e-01 6.314931811948e-01 6.336164092511e-01 6.357304910490e-01 6.378353335344e-01 6.399309567074e-01 6.420138221953e-01 6.440864939784e-01 6.461503887787e-01 6.482042397598e-01 6.502457304264e-01 6.522740968086e-01 6.542906728036e-01 6.562934768289e-01 6.582871829207e-01 6.602689762616e-01 6.622366778055e-01 6.641915377696e-01 6.661335839005e-01 6.680618313891e-01 6.699771527425e-01 6.718803555727e-01 6.737692594742e-01 6.756442444446e-01 6.775058056289e-01 6.793522197827e-01 6.811834760658e-01 6.830004804633e-01 6.848041139760e-01 6.865902442058e-01 6.883622951989e-01 6.901181820770e-01 6.918577971182e-01 6.935841737227e-01 6.952937802887e-01 6.969840211929e-01 6.986590667462e-01 7.003169932294e-01 7.019575858864e-01 7.035821139458e-01 7.051893982885e-01 7.067785146050e-01 7.083496084940e-01 7.099036087419e-01 7.114395533918e-01 7.129555072237e-01 7.144540149871e-01 7.159341169412e-01 7.173955629087e-01 7.188383819996e-01 7.202617824031e-01 7.216644740746e-01 7.230477101568e-01 7.244110377704e-01 7.257550163661e-01 7.270794807911e-01 7.283840283075e-01 7.296662614477e-01 7.309282714318e-01 7.321703439113e-01 7.333904211406e-01 7.345894778917e-01 7.357673957585e-01 7.369245208338e-01 7.380592664491e-01 7.391718644608e-01 7.402632929636e-01 7.413318428859e-01 7.423786297858e-01 7.434026643440e-01 7.444038907759e-01 7.453826942329e-01 7.463386731681e-01 7.472716815304e-01 7.481807219170e-01 7.490676360366e-01 7.499300289379e-01 7.507688178332e-01 7.515843002229e-01 7.523741310549e-01 7.531407711851e-01 7.538835006807e-01 7.546011828507e-01 7.552949862825e-01 7.559644127145e-01 7.566085400672e-01 7.572278603295e-01 7.578211361023e-01 7.583884391114e-01 7.589310886918e-01 7.594486224151e-01 7.599411472111e-01 7.604077766456e-01 7.608489894107e-01 7.612637600990e-01 7.616516878311e-01 7.620132642070e-01 7.623484704930e-01 7.626568667726e-01 7.629406281541e-01 7.631966105361e-01 7.634273242066e-01 7.636309670577e-01 7.638059307649e-01 7.639531825057e-01 7.640734584229e-01 7.641660781337e-01 7.642328826223e-01 7.642728011776e-01 7.642861130027e-01 7.642708033009e-01 7.642271165102e-01 7.641533769207e-01 7.640514027541e-01 7.639230244112e-01 7.637675133179e-01 7.635857757366e-01 7.633757446942e-01 7.631359711273e-01 7.628660583482e-01 7.625670669613e-01 7.622385661925e-01 7.618841719676e-01 7.615033478922e-01 7.610939890722e-01 7.606564197179e-01 7.601882507714e-01 7.596886313530e-01 7.591607535839e-01 7.586055898560e-01 7.580230245257e-01 7.574126202271e-01 7.567746209927e-01 7.561065159083e-01 7.554070955964e-01 7.546774937222e-01 7.539190319801e-01 7.531347090732e-01 7.523221667057e-01 7.514822436553e-01 7.506139193664e-01 7.497136264392e-01 7.487829857464e-01 7.478235949512e-01 7.468375494199e-01 7.458239250330e-01 7.447841907207e-01 7.437145031601e-01 7.426148561839e-01 7.414855604880e-01 7.403276153844e-01 7.391421870337e-01 7.379308630284e-01 7.366920333398e-01 7.354249059173e-01 7.341284056284e-01 7.328032118535e-01 7.314498963847e-01 7.300703338574e-01 7.286631520647e-01 7.272291294649e-01 7.257672629464e-01 7.242769610099e-01 7.227596743692e-01 7.212150748723e-01 7.196446381835e-01 7.180477489528e-01 7.164230385077e-01 7.147709352214e-01 7.130920035907e-01 7.113880324798e-01 7.096584411571e-01 7.079047412174e-01 7.061236809950e-01 7.043161732981e-01 7.024830838975e-01 7.006256839090e-01 6.987437587188e-01 6.968397604614e-01 6.949114566542e-01 6.929572477608e-01 6.909797411384e-01 6.889781187684e-01 6.869543475114e-01 6.849096975819e-01 6.828423044742e-01 6.807529133725e-01 6.786414826212e-01 6.765079269730e-01 6.743538780634e-01 6.721793318452e-01 6.699841389602e-01 6.677695429093e-01 6.655356691157e-01 6.632810184964e-01 6.610094936335e-01 6.587185328421e-01 6.564087989048e-01 6.540828165172e-01 6.517393857360e-01 6.493797188073e-01 6.470053950626e-01 6.446135340233e-01 6.422074410507e-01 6.397862295303e-01 6.373514520210e-01 6.349042278817e-01 6.324448322240e-01 6.299733423993e-01 6.274895404050e-01 6.249940399533e-01 6.224883980507e-01 6.199740556256e-01 6.174506864429e-01 6.149189208556e-01 6.123791726681e-01 6.098319299788e-01 6.072773218018e-01 6.047185166023e-01 6.021554306431e-01 5.995880723108e-01 5.970176042692e-01 5.944439128146e-01 5.918678450232e-01 5.892920450559e-01 5.867159521218e-01 5.841424487767e-01 5.815699244922e-01 5.789995416649e-01 5.764332504490e-01 5.738709967199e-01 5.713154323154e-01 5.687669424255e-01 5.662258917855e-01 5.636942718872e-01 5.611719427698e-01 5.586598183297e-01 5.561606172266e-01 5.536747398049e-01 5.512025934202e-01 5.487465378591e-01 5.463058645231e-01 5.438832880454e-01 5.414802293851e-01 5.390962900927e-01 5.367343047941e-01 5.343954468242e-01 5.320785992413e-01 5.297873644678e-01 5.275235760583e-01 5.252865399579e-01 5.230787658024e-01 5.209009793674e-01 5.187542495596e-01 5.166409368656e-01 5.145617448189e-01 5.125185847114e-01 5.105128051101e-01 5.085434968570e-01 5.066151160021e-01 5.047276898419e-01 5.028817158649e-01 5.010815795931e-01 4.993253054069e-01 4.976160252941e-01 4.959544432455e-01 4.943419895801e-01 4.927802258042e-01 4.912708824111e-01 4.898137309333e-01 4.884111551215e-01 4.870641312341e-01 4.857740157615e-01 4.845427925936e-01 4.833701048270e-01 4.822579693914e-01 4.812075800742e-01 4.802188644701e-01 4.792959357892e-01 4.784370550729e-01 4.776440287957e-01 4.769188403648e-01 4.762585309290e-01 4.756697241980e-01 4.751501924883e-01 4.746994701217e-01 4.743206601585e-01 4.740130945402e-01 4.737776489938e-01 4.736152767522e-01 4.735249690343e-01 4.735100040888e-01 4.735673911094e-01 4.736994201753e-01 4.739068443135e-01 4.741877492168e-01 4.745448860676e-01 4.749757682311e-01 4.754813597575e-01 4.760624868782e-01 4.767186424986e-01 4.774475975851e-01 4.782525481713e-01 4.791301237599e-01 4.800812551802e-01 4.811063733687e-01 4.822024785037e-01 4.833708876588e-01 4.846108559410e-01 4.859213450029e-01 4.873013476954e-01 4.887499456365e-01 4.902665473613e-01 4.918507814880e-01 4.935005649660e-01 4.952164500884e-01 4.969963260426e-01 4.988381529360e-01 5.007435532991e-01 5.027080058287e-01 5.047325289681e-01 5.068153554538e-01 5.089546911027e-01 5.111492165148e-01 5.133985193711e-01 5.157009409011e-01 5.180545457490e-01 5.204565271589e-01 5.229089279218e-01 5.254080457366e-01 5.279523522649e-01 5.305406903697e-01 5.331714424395e-01 5.358432460949e-01 5.385546112917e-01 5.413030670428e-01 5.440888237122e-01 5.469084264782e-01 5.497615267550e-01 5.526466436713e-01 5.555599606010e-01 5.585035034908e-01 5.614730866691e-01 5.644671427820e-01 5.674854889554e-01 5.705252783234e-01 5.735857610950e-01 5.766653937744e-01 5.797613597955e-01 5.828730762301e-01 5.859998146104e-01 5.891380063790e-01 5.922873251404e-01 5.954462808918e-01 5.986131908082e-01 6.017864865683e-01 6.049640572850e-01 6.081449629424e-01 6.113279642143e-01 6.145103907205e-01 6.176921362446e-01 6.208713576190e-01 6.240464567747e-01 6.272160269780e-01 6.303785327979e-01 6.335323304971e-01 6.366766115596e-01 6.398092171522e-01 6.429296168463e-01 6.460348908483e-01 6.491257734434e-01 6.521998786535e-01 6.552557127141e-01 6.582921552609e-01 6.613074399712e-01 6.643011332310e-01 6.672718538763e-01 6.702178031308e-01 6.731381251081e-01 6.760300851593e-01 6.788951671349e-01 6.817299741057e-01 6.845346939234e-01 6.873072428868e-01 6.900463302043e-01 6.927513992848e-01 6.954214663529e-01 6.980543156070e-01 7.006502909168e-01 7.032071105753e-01 7.057249782702e-01 7.082008546615e-01 7.106354663142e-01 7.130270303021e-01 7.153746008821e-01 7.176769125166e-01 7.199335338628e-01 7.221432884218e-01 7.243052555486e-01 7.264179709345e-01 7.284814836592e-01 7.304942531972e-01 7.324549368922e-01 7.343636449539e-01 7.362185616488e-01 7.380204801999e-01 7.397670783118e-01 7.414570875641e-01 7.430913048251e-01 7.446684147939e-01 7.461870102076e-01 7.476468499558e-01 7.490474170440e-01 7.503878178585e-01 7.516679774993e-01 7.528855573279e-01 7.540420695725e-01 7.551357478151e-01 7.561656689502e-01 7.571316259523e-01 7.580334061153e-01 7.588708508542e-01 7.596423789299e-01 7.603489430751e-01 7.609879901317e-01 7.615608733222e-01 7.620663639044e-01 7.625045182054e-01 7.628752875096e-01 7.631770571272e-01 7.634111606727e-01 7.635763454694e-01 7.636723437906e-01 7.636991207578e-01 7.636569917843e-01 7.635455363802e-01 7.633642699831e-01 7.631130479189e-01 7.627921202966e-01 7.624018623902e-01 7.619415832214e-01 7.614117141059e-01 7.608115767394e-01 7.601434302653e-01 7.594045021932e-01 7.585965323997e-01 7.577196751648e-01 7.567741306186e-01 7.557611578102e-01 7.546784113661e-01 7.535291395252e-01 7.523122230118e-01 7.510287242831e-01 7.496788713195e-01 7.482617505650e-01 7.467816618485e-01 7.452358681121e-01 7.436255651415e-01 7.419542969209e-01 7.402179731780e-01 7.384226202979e-01 7.365647520752e-01 7.346475672695e-01 7.326712349568e-01 7.306373225742e-01 7.285484042427e-01 7.264013590345e-01 7.242021714935e-01 7.219490219900e-01 7.196435173850e-01 7.172900981898e-01 7.148844103237e-01 7.124343649457e-01 7.099362225874e-01 7.073936088799e-01 7.048115128027e-01 7.021838542324e-01 6.995213555289e-01 6.968190083104e-01 6.940825653840e-01 6.913136337679e-01 6.885106738590e-01 6.856831710503e-01 6.828251022149e-01 6.799447466498e-01 6.770420510745e-01 6.741186667448e-01 6.711806121011e-01 6.682243045655e-01 6.652600277982e-01 6.622836526977e-01 6.593019606757e-01 6.563185398821e-01 6.533302715039e-01 6.503495697042e-01 6.473701188438e-01 6.444023767968e-01 6.414451126183e-01 6.385021788668e-01 6.355817884886e-01 6.326775174320e-01 6.298040475727e-01 6.269558025617e-01 6.241418257306e-01 6.213648347123e-01 6.186239686606e-01 6.159313958922e-01 6.132807829005e-01 6.106858745074e-01 6.081437352069e-01 6.056582706994e-01 6.032393980246e-01 6.008807520829e-01 5.985986012290e-01 5.963851502694e-01 5.942515365363e-01 5.921995823621e-01 5.902300819091e-01 5.883534783916e-01 5.865639989907e-01 5.848749635108e-01 5.832813297311e-01 5.817913891317e-01 5.804090219716e-01 5.791309998056e-01 5.779704816012e-01 5.769194089786e-01 5.759898250389e-01 5.751789428008e-01 5.744888102804e-01 5.739285093320e-01 5.734884386451e-01 5.731831608099e-01 5.730033341358e-01 5.729580751442e-01 5.730460712451e-01 5.732653466326e-01 5.736244637598e-01 5.741123837712e-01 5.747424627992e-01 5.755043380708e-01 5.764030057377e-01 5.774385591112e-01 5.786046700219e-01 5.799116064831e-01 5.813450938906e-01 5.829134139421e-01 5.846104239379e-01 5.864346747383e-01 5.883898468006e-01 5.904622652690e-01 5.926627746127e-01 5.949777787269e-01 5.974103201802e-01 5.999586580160e-01 6.026122248733e-01 6.053791633242e-01 6.082431840169e-01 6.112124066928e-01 6.142758133370e-01 6.174304597273e-01 6.206779998244e-01 6.240036419214e-01 6.274169167013e-01 6.309008476047e-01 6.344591889813e-01 6.380868081353e-01 6.417722417357e-01 6.455241153680e-01 6.493218588721e-01 6.531767243562e-01 6.570726682350e-01 6.610089171484e-01 6.649862101422e-01 6.689860827021e-01 6.730237627896e-01 6.770745960116e-01 6.811496312999e-01 6.852358009146e-01 6.893267791210e-01 6.934319567751e-01 6.975238802895e-01 7.016237780199e-01 7.057046406125e-01 7.097773718222e-01 7.138334418457e-01 7.178598074145e-01 7.218727934648e-01 7.258406759126e-01 7.297870407970e-01 7.336869450414e-01 7.375454509538e-01 7.413639151488e-01 7.451200153801e-01 7.488372829832e-01 7.524815697302e-01 7.560747922589e-01 7.595992487351e-01 7.630512202653e-01 7.664418985728e-01 7.697419023400e-01 7.729787482144e-01 7.761205821516e-01 7.791843236444e-01 7.821603266977e-01 7.850376262345e-01 7.878328175737e-01 7.905176356643e-01 7.931145656720e-01 7.956016847368e-01 7.979862417953e-01 8.002664917390e-01 8.024286995291e-01 8.044890505268e-01 8.064260717592e-01 8.082532571588e-01 8.099594400242e-01 8.115444129953e-01 8.130115332834e-01 8.143492093732e-01 8.155669249575e-01 8.166543558960e-01 8.176157259558e-01 8.184476580056e-01 8.191484868797e-01 8.197181900067e-01 8.201563771675e-01 8.204601976117e-01 8.206319048372e-01 8.206678063730e-01 8.205692049732e-01 8.203379959925e-01 8.199681535858e-01 8.194686346809e-01 8.188278334595e-01 8.180577984833e-01 8.171512475722e-01 8.161101442428e-01 8.149426318972e-01 8.136339232831e-01 8.122043707947e-01 8.106381396838e-01 8.089480845066e-01 8.071311657563e-01 8.051848693049e-01 8.031239778285e-01 8.009322940473e-01 7.986317788655e-01 7.962085786666e-01 7.936741218410e-01 7.910314354212e-01 7.882759923494e-01 7.854228033549e-01 7.824617905832e-01 7.794092386133e-01 7.762606081420e-01 7.730217106955e-01 7.697004351345e-01 7.662940268692e-01 7.628156687783e-01 7.592618709794e-01 7.556449637346e-01 7.519644566770e-01 7.482306612307e-01 7.444449032982e-01 7.406149781715e-01 7.367480600459e-01 7.328480032082e-01 7.289255222610e-01 7.249798113088e-01 7.210287348786e-01 7.170672395167e-01 7.131107139790e-01 7.091654832534e-01 7.052330668860e-01 7.013327120008e-01 6.974570402274e-01 6.936291354486e-01 6.898459397536e-01 6.861201505615e-01 6.824630884721e-01 6.788705538363e-01 6.753693767335e-01 6.719483230188e-01 6.686319866827e-01 6.654175184544e-01 6.623146064321e-01 6.593386931390e-01 6.564831594579e-01 6.537720463887e-01 6.511966691316e-01 6.487761175372e-01 6.465098282401e-01 6.444037260862e-01 6.424696253439e-01 6.407048166167e-01 6.391212782692e-01 6.377161945612e-01 6.364995995957e-01 6.354703617414e-01 6.346333329002e-01 6.339894001711e-01 6.335402671713e-01 6.332857336016e-01 6.332236650730e-01 6.333597298880e-01 6.336824629812e-01 6.342017592386e-01 6.349028075300e-01 6.357889964567e-01 6.368556738706e-01 6.380917678675e-01 6.395033491622e-01 6.410680276262e-01 6.427965081264e-01 6.446678168856e-01 6.466791223618e-01 6.488246020578e-01 6.510872058533e-01 6.534694464095e-01 6.559482779618e-01 6.585253909747e-01 6.611819737269e-01 6.639104178950e-01 6.667013385068e-01 6.695398301085e-01 6.724185425449e-01 6.753216016767e-01 6.782431786484e-01 6.811655816546e-01 6.840808027766e-01 6.869761632955e-01 6.898409467755e-01 6.926625131822e-01 6.954286649529e-01 6.981318283940e-01 7.007515816745e-01 7.032907958730e-01 7.057254572485e-01 7.080517111633e-01 7.102601728267e-01 7.123323432561e-01 7.142726555263e-01 7.160535200662e-01 7.176826998063e-01 7.191404476879e-01 7.204192775105e-01 7.215191883346e-01 7.224178317648e-01 7.231241169367e-01 7.236165336625e-01 7.238991193201e-01 7.239610205384e-01 7.237958585300e-01 7.234027765989e-01 7.227703272553e-01 7.219031782507e-01 7.207903631512e-01 7.194341955971e-01 7.178282792969e-01 7.159757677674e-01 7.138717236226e-01 7.115182891703e-01 7.089163316892e-01 7.060621868779e-01 7.029684163049e-01 6.996238577696e-01 6.960448528973e-01 6.922295415288e-01 6.881808915370e-01 6.839152239052e-01 6.794245111891e-01 6.747334576325e-01 6.698363852634e-01 6.647535803684e-01 6.594921543151e-01 6.540621430632e-01 6.484832284817e-01 6.427614447638e-01 6.369205411735e-01 6.309685139121e-01 6.249306397376e-01 6.188185420701e-01 6.126567808105e-01 6.064644533919e-01 6.002613238499e-01 5.940753062459e-01 5.879214574682e-01 5.818346702977e-01 5.758304016267e-01 5.699408515201e-01 5.641915629798e-01 5.586029192563e-01 5.532140135353e-01 5.480366403279e-01 5.431115250161e-01 5.384535775051e-01 5.340954625272e-01 5.300583835133e-01 5.263626999792e-01 5.230369247610e-01 5.200899332925e-01 5.175517321315e-01 5.154237439626e-01 5.137295465919e-01 5.124702647293e-01 5.116549445280e-01 5.112900399510e-01 5.113660053842e-01 5.118915430576e-01 5.128454222126e-01 5.142326421707e-01 5.160299727051e-01 5.182250550406e-01 5.208021942417e-01 5.237349963255e-01 5.270099943713e-01 5.305940255620e-01 5.344696423760e-01 5.386048979957e-01 5.429758910124e-01 5.475553453632e-01 5.523135646381e-01 5.572273265427e-01 5.622615804165e-01 5.674015054744e-01 5.726091397057e-01 5.778688151827e-01 5.831506443346e-01 5.884326641022e-01 5.936988601612e-01 5.989180604282e-01 6.040839517062e-01 6.091670800976e-01 6.141593087545e-01 6.190425534919e-01 6.238023284204e-01 6.284308963891e-01 6.329116461286e-01 6.372421081068e-01 6.414064224018e-01 6.454060625632e-01 6.492290924394e-01 6.528734462901e-01 6.563371730319e-01 6.596120061836e-01 6.627059615417e-01 6.656072162304e-01 6.683247924075e-01 6.708540903712e-01 6.731962274882e-01 6.753562851570e-01 6.773305797090e-01 6.791282200512e-01 6.807428654274e-01 6.821846851887e-01 6.834511592771e-01 6.845472557582e-01 6.854751526483e-01 6.862344895737e-01 6.868328265451e-01 6.872670573751e-01 6.875447079870e-01 6.876627787120e-01 6.876285116044e-01 6.874420101230e-01 6.871051975458e-01 6.866256708539e-01 6.860013599628e-01 6.852438696979e-01 6.843524589422e-01 6.833388848555e-01 6.822079229374e-01 6.809680705646e-01 6.796337838779e-01 6.782135171907e-01 6.767275638805e-01 6.751879765139e-01 6.736160361259e-01 6.720317672900e-01 6.704633530772e-01 6.689350909366e-01 6.674758242728e-01 6.661211799164e-01 6.648997279542e-01 6.638536593581e-01 6.630182224000e-01 6.624331147418e-01 6.621398073407e-01 6.621771032291e-01 6.625873262044e-01 6.634062334785e-01 6.646750096111e-01 6.664231180773e-01 6.686820963870e-01 6.714796127729e-01 6.748309329092e-01 6.787538262959e-01 6.832522772664e-01 6.883275316821e-01 6.939674131557e-01 7.001587208482e-01 7.068740359390e-01 7.140806242636e-01 7.217404972196e-01 7.298003561230e-01 7.382116335509e-01 7.469081666348e-01 7.558271080672e-01 7.648968826694e-01 7.740433304038e-01 7.831906994704e-01 7.922597084974e-01 8.011710512622e-01 8.098438607559e-01 8.182021712712e-01 8.261672348329e-01 8.336654413532e-01 8.406256691901e-01 8.469817063859e-01 8.526712657677e-01 8.576378793434e-01 8.618305914097e-01 8.652065719642e-01 8.677296824606e-01 8.693738043037e-01 8.701178792659e-01 8.699524464190e-01 8.688773332508e-01 8.669017269645e-01 8.640455797046e-01 8.603412151642e-01 8.558263636160e-01 8.505568307757e-01 8.445930873966e-01 8.380103622263e-01 8.308917329822e-01 8.233296115697e-01 8.154298561198e-01 8.072981051427e-01 7.990563764280e-01 7.908225949530e-01 7.827229934926e-01 7.748836470489e-01 7.674255268230e-01 7.604708634841e-01 7.541260160846e-01 7.484952424516e-01 7.436608149737e-01 7.396936134288e-01 7.366452067887e-01 7.345430120210e-01 7.333982390304e-01 7.331937434175e-01 7.338972766502e-01 7.354514704337e-01 7.377867899049e-01 7.408126046913e-01 7.444295547160e-01 7.485312769053e-01 7.530000321303e-01 7.577254249097e-01 7.625856460420e-01 7.674741602637e-01 7.722834589955e-01 7.769142296437e-01 7.812818070002e-01 7.853022172719e-01 7.889149066609e-01 7.920588963872e-01 7.946928166980e-01 7.967830648115e-01 7.983051921646e-01 7.992499068484e-01 7.996074295836e-01 7.993859954246e-01 7.985909131226e-01 7.972388358135e-01 7.953436319799e-01 7.929257968660e-01 7.900067956301e-01 7.865998372201e-01 7.827302939595e-01 7.784062561160e-01 7.736462634941e-01 7.684600529590e-01 7.628554429834e-01 7.568458862501e-01 7.504348361154e-01 7.436364749211e-01 7.364626514336e-01 7.289362659620e-01 7.210841766713e-01 7.129403431658e-01 7.045643970863e-01 6.960102905533e-01 6.873670136906e-01 6.787277692496e-01 6.702090399162e-01 6.619441216250e-01 6.540754479754e-01 6.467702975594e-01 6.401875837870e-01 6.345026301547e-01 6.298776459369e-01 6.264613285647e-01 6.243862426775e-01 6.237460906060e-01 6.246057506729e-01 6.269775175146e-01 6.308342393063e-01 6.360968264437e-01 6.426428400508e-01 6.503130836622e-01 6.589094706832e-01 6.682169913020e-01 6.779990324003e-01 6.880192523103e-01 6.980387182053e-01 7.078284530175e-01 7.171783529221e-01 7.258952868046e-01 7.338186073700e-01 7.408084140493e-01 7.467616238708e-01 7.516082437821e-01 7.553041896560e-01 7.578485766845e-01 7.592604563310e-01 7.596000963379e-01 7.589455407266e-01 7.574019307620e-01 7.550982867554e-01 7.521683956577e-01 7.487696570420e-01 7.450529902470e-01 7.411754841236e-01 7.372892591810e-01 7.335328794105e-01 7.300384901764e-01 7.269117356634e-01 7.242519640549e-01 7.221281743344e-01 7.205987367696e-01 7.197037818080e-01 7.194601762155e-01 7.198852479629e-01 7.209712942715e-01 7.227166078582e-01 7.251017158794e-01 7.281075720289e-01 7.317116411913e-01 7.358748482677e-01 7.405672778553e-01 7.457354932032e-01 7.513254239210e-01 7.572649383611e-01 7.634709474659e-01 7.698507495112e-01 7.762895310990e-01 7.826734951008e-01 7.888688356100e-01 7.947423669971e-01 8.001564993776e-01 8.049732738105e-01 8.090641169524e-01 8.123021297410e-01 8.145812408707e-01 8.157981417003e-01 8.158782322750e-01 8.147548328541e-01 8.123865970078e-01 8.087578936561e-01 8.038612434266e-01 7.977383698816e-01 7.904389085614e-01 7.820643288350e-01 7.727481429141e-01 7.626692515821e-01 7.520778030759e-01 7.412629164539e-01 7.306054198544e-01 7.205347684002e-01 7.115520813235e-01 7.042052430278e-01 6.990475117836e-01 6.966310025010e-01 6.974098784993e-01 7.017398558539e-01 7.097755372991e-01 7.214800027892e-01 7.365922539739e-01 7.546281678829e-01 7.699230799327e-01 7.854343647775e-01 8.014086244108e-01 8.181331911537e-01 8.356308876682e-01 8.535081151449e-01 8.709743526766e-01 8.869926027852e-01 9.005607951102e-01 9.109862186944e-01 9.180246167110e-01 9.218799951754e-01 9.230930002948e-01 9.223015450598e-01 9.199745894783e-01 9.162786721020e-01 9.110545511028e-01 9.039420750979e-01 8.946321022376e-01 8.831266975432e-01 8.698661841274e-01 8.557515436364e-01 8.419972635564e-01 8.298294801493e-01 8.201645429155e-01 8.134165121231e-01 8.094740200136e-01 8.078640753912e-01 8.080740045525e-01 8.098310821372e-01 8.132045607827e-01 8.185630824796e-01 8.263341956417e-01 8.366865002991e-01 8.493089393566e-01 8.633696049310e-01 8.776632341886e-01 8.908838853804e-01 9.019596137244e-01 9.102369147027e-01 9.155317948683e-01 9.180597343062e-01 9.182189591999e-01 9.163321792556e-01 9.125039862633e-01 9.065851088153e-01 8.982679015999e-01 8.873332567673e-01 8.739253240344e-01 8.587068003580e-01 8.429025082454e-01 8.281825554574e-01 8.163153413000e-01 8.082693865594e-01 7.910040783429e-01 7.467292275420e-01 6.961780058442e-01 6.673434347145e-01 6.798089695058e-01 7.282976219572e-01 7.877255349245e-01 8.318797973901e-01 8.445029441460e-01 8.222865099498e-01 7.753409604017e-01 7.261343690867e-01 7.032655678270e-01 7.248743089611e-01 7.835471708793e-01 8.532845359087e-01 9.076576084752e-01 9.298448665221e-01 9.150370062345e-01 8.705320712932e-01 8.145446384106e-01 7.719664053222e-01 7.631995900766e-01 7.900450482752e-01 8.343492723964e-01 8.715163645304e-01 8.831116407308e-01 8.618423756801e-01 8.125553538370e-01 7.515008992748e-01 7.027711941047e-01 6.878568994096e-01 7.104031698706e-01 7.531785727027e-01 7.919223894363e-01 8.088256969175e-01 7.975292356330e-01 7.636137248604e-01 7.229444725745e-01 6.964271328696e-01 6.991706986467e-01 7.296482104687e-01 7.714641231594e-01 8.053518158009e-01 8.188865120045e-01 8.101748729483e-01 7.878717284521e-01 7.682296133278e-01 7.676421451733e-01 7.924914211267e-01 8.344351323318e-01 8.764368285596e-01 9.024330228169e-01 9.036292140636e-01 8.809382215450e-01 8.448033133386e-01 8.123602783982e-01 8.002530120978e-01 8.148657847730e-01 8.479131728414e-01 8.825702557144e-01 9.033783846595e-01 9.024875746978e-01 8.817180563210e-01 8.514936327569e-01 8.267988855582e-01 8.196439537740e-01 8.314764075379e-01 8.522251016585e-01 8.670839477899e-01 8.649591103520e-01 8.436298941922e-01 8.115207793167e-01 7.855655392152e-01 7.835118599226e-01 8.120102448424e-01 8.608088083946e-01 9.098237017165e-01 9.402892118511e-01 9.418375179696e-01 9.151933649246e-01 8.724189816354e-01 8.341540452005e-01 8.212231437035e-01 8.417585775384e-01 8.848908370721e-01 9.290488232518e-01 9.546518589671e-01 9.515640763221e-01 9.213026313980e-01 8.762459276246e-01 8.357438643488e-01 8.173411210030e-01 8.258651854715e-01 8.499808964125e-01 8.708010252244e-01 8.732813772603e-01 8.527849816157e-01 8.168966887100e-01 7.831828419063e-01 7.715096904339e-01 7.911552847019e-01 8.333837534975e-01 8.782230421213e-01 9.070186695141e-01 9.103004532074e-01 8.901965718924e-01 8.595364776418e-01 8.369908991201e-01 8.375576796523e-01 8.625795295405e-01 8.990207527797e-01 9.288215715347e-01 9.390019752310e-01 9.533358916603e-01
 4.945955898111e-01 4.926532581595e-01 4.907204377063e-01 4.887053105381e-01 4.865573321954e-01 4.843170055495e-01 4.821018978047e-01 4.800170396104e-01 4.780839230273e-01 4.762381141958e-01 4.743757618336e-01 4.724052109485e-01 4.702951849790e-01 4.681076700748e-01 4.659720033037e-01 4.640003226300e-01 4.622023095343e-01 4.604817777702e-01 4.587051534202e-01 4.567849114869e-01 4.547321768021e-01 4.526527443981e-01 4.506850875736e-01 4.489094968255e-01 4.472858331587e-01 4.456846720832e-01 4.439796415515e-01 4.421287566705e-01 4.401907156135e-01 4.382783645360e-01 4.364927125682e-01 4.348692967839e-01 4.333580652282e-01 4.318538389827e-01 4.302547229940e-01 4.285201716825e-01 4.266936579121e-01 4.248829458098e-01 4.232082366068e-01 4.217247930677e-01 4.203772367735e-01 4.190286103890e-01 4.175493819137e-01 4.159086141674e-01 4.141956267915e-01 4.125565711368e-01 4.110982224783e-01 4.098231116331e-01 4.086352715192e-01 4.074092959466e-01 4.060689219374e-01 4.046201803211e-01 4.031409020009e-01 4.017314318054e-01 4.004683222947e-01 3.993661734942e-01 3.983608952450e-01 3.973398991242e-01 3.962089859432e-01 3.949519260631e-01 3.936539569510e-01 3.924511420650e-01 3.914427334989e-01 3.906173784313e-01 3.898535839452e-01 3.890106182826e-01 3.880285282523e-01 3.869632087642e-01 3.859396635432e-01 3.850638536674e-01 3.843606656896e-01 3.837667650166e-01 3.831842477984e-01 3.825433375692e-01 3.818242762981e-01 3.810552113179e-01 3.802998544861e-01 3.796422614093e-01 3.791458275057e-01 3.788029509563e-01 3.785237990576e-01 3.781734257792e-01 3.776643704054e-01 3.770296965139e-01 3.764250906589e-01 3.760278930661e-01 3.759046758135e-01 3.759474171091e-01 3.759479526551e-01 3.757424008565e-01 3.753295247370e-01 3.748768108552e-01 3.746121429703e-01 3.746592085184e-01 3.749487636511e-01 3.752691176881e-01 3.754187480781e-01 3.753363070170e-01 3.751444547087e-01 3.750608993036e-01 3.752540017121e-01 3.757290802448e-01 3.763279170688e-01 3.768499697551e-01 3.771807108875e-01 3.773585544315e-01 3.775436025563e-01 3.779094894434e-01 3.785328296943e-01 3.793476739820e-01 3.802000372832e-01 3.809504179023e-01 3.815540810318e-01 3.820771605935e-01 3.826515329520e-01 3.833905458382e-01 3.843260480825e-01 3.853938778404e-01 3.864790234180e-01 3.874774650979e-01 3.883487447036e-01 3.891391422183e-01 3.899586002656e-01 3.909245454493e-01 3.920833999951e-01 3.933826556561e-01 3.946893982812e-01 3.958688234844e-01 3.968780557887e-01 3.978032504343e-01 3.988150666350e-01 4.000450856947e-01 4.014955312375e-01 4.030355158393e-01 4.044910105672e-01 4.057669434529e-01 4.069202486620e-01 4.081137089127e-01 4.094882100085e-01 4.110725628534e-01 4.127738918206e-01 4.144522589620e-01 4.160190474295e-01 4.174859363879e-01 4.189452828448e-01 4.204857165122e-01 4.221452162746e-01 4.239057973027e-01 4.257099675364e-01 4.274956786214e-01 4.292272213468e-01 4.309081243686e-01 4.325758290375e-01 4.342871478768e-01 4.360859609583e-01 4.379743675843e-01 4.399032857058e-01 4.418132616769e-01 4.436752246571e-01 4.455093473304e-01 4.473670525477e-01 4.492875865028e-01 4.512731265259e-01 4.532916795003e-01 4.553135645623e-01 4.573313187936e-01 4.593498495981e-01 4.613750508079e-01 4.634085235375e-01 4.654469657894e-01 4.675005991961e-01 4.695818664688e-01 4.716940063231e-01 4.738194338134e-01 4.759377893992e-01 4.780407730726e-01 4.801445039832e-01 4.822684994003e-01 4.844237793369e-01 4.866047802667e-01 4.887957010296e-01 4.909873308197e-01 4.931818414125e-01 4.953834329229e-01 4.975965237760e-01 4.998185717067e-01 5.020506844306e-01 5.042905699123e-01 5.065367049093e-01 5.087891307778e-01 5.110477267054e-01 5.133143926157e-01 5.155891693012e-01 5.178682207619e-01 5.201475219064e-01 5.224265332878e-01 5.247116571881e-01 5.270075534930e-01 5.293108072591e-01 5.316141079479e-01 5.339110926058e-01 5.362056670708e-01 5.385042616537e-01 5.408104544223e-01 5.431185467961e-01 5.454242288931e-01 5.477291238647e-01 5.500393595227e-01 5.523558379287e-01 5.546729493865e-01 5.569855600276e-01 5.592938950028e-01 5.616044705424e-01 5.639196755077e-01 5.662355345074e-01 5.685436160609e-01 5.708412681913e-01 5.731347543826e-01 5.754308437187e-01 5.777284649081e-01 5.800220019577e-01 5.823071175603e-01 5.845868474234e-01 5.868639753140e-01 5.891423156656e-01 5.914177929024e-01 5.936887293905e-01 5.959518903916e-01 5.982115928456e-01 6.004650214910e-01 6.027135127019e-01 6.049566401152e-01 6.071927892784e-01 6.094216119443e-01 6.116451065537e-01 6.138614761332e-01 6.160688835729e-01 6.182683049927e-01 6.204625714203e-01 6.226486757059e-01 6.248277297490e-01 6.269986737967e-01 6.291593510221e-01 6.313108202771e-01 6.334552736658e-01 6.355906638584e-01 6.377156956576e-01 6.398296068500e-01 6.419322571959e-01 6.440243154140e-01 6.461075401866e-01 6.481811800468e-01 6.502417821561e-01 6.522905005668e-01 6.543281198598e-01 6.563541204757e-01 6.583684741167e-01 6.603719659742e-01 6.623626223359e-01 6.643408337625e-01 6.663067132937e-01 6.682593110234e-01 6.701979341181e-01 6.721238528679e-01 6.740366725241e-01 6.759346861116e-01 6.778192411703e-01 6.796893417910e-01 6.815447405511e-01 6.833886024979e-01 6.852156468640e-01 6.870258051324e-01 6.888210731263e-01 6.906004297433e-01 6.923650855796e-01 6.941133192778e-01 6.958461990929e-01 6.975631025103e-01 6.992619576616e-01 7.009459593479e-01 7.026115391379e-01 7.042594721159e-01 7.058911056251e-01 7.075051587473e-01 7.091012047428e-01 7.106802185356e-01 7.122407765617e-01 7.137820427461e-01 7.153049446153e-01 7.168094049361e-01 7.182950956426e-01 7.197617318137e-01 7.212106311046e-01 7.226381622551e-01 7.240461611938e-01 7.254349662471e-01 7.268031820432e-01 7.281509636628e-01 7.294793678977e-01 7.307867305369e-01 7.320734748797e-01 7.333394293220e-01 7.345844586190e-01 7.358075341756e-01 7.370100427625e-01 7.381910949608e-01 7.393497569560e-01 7.404870499192e-01 7.416024321816e-01 7.426951398781e-01 7.437659236893e-01 7.448144675559e-01 7.458392245605e-01 7.468414857797e-01 7.478209573471e-01 7.487761268054e-01 7.497084486827e-01 7.506187577436e-01 7.515028933680e-01 7.523645092960e-01 7.532024159924e-01 7.540160746013e-01 7.548058402595e-01 7.555700576769e-01 7.563095116383e-01 7.570235056984e-01 7.577144010777e-01 7.583799167630e-01 7.590210203157e-01 7.596369796999e-01 7.602265249280e-01 7.607904163662e-01 7.613295251649e-01 7.618403836797e-01 7.623262971618e-01 7.627878205766e-01 7.632228116598e-01 7.636318945341e-01 7.640154226459e-01 7.643696881378e-01 7.646976415351e-01 7.649987946122e-01 7.652725408529e-01 7.655202440860e-01 7.657428378675e-01 7.659377007324e-01 7.661052973568e-01 7.662443008055e-01 7.663534651289e-01 7.664351110506e-01 7.664900714546e-01 7.665187798325e-01 7.665211748913e-01 7.664955885100e-01 7.664403123958e-01 7.663549804283e-01 7.662407005951e-01 7.660975533562e-01 7.659281316238e-01 7.657323328774e-01 7.655092762302e-01 7.652568609955e-01 7.649746436258e-01 7.646602376065e-01 7.643179975161e-01 7.639477282629e-01 7.635503796485e-01 7.631257429404e-01 7.626731504041e-01 7.621892423387e-01 7.616748138569e-01 7.611307767353e-01 7.605568965376e-01 7.599563096243e-01 7.593289184658e-01 7.586735393154e-01 7.579873583356e-01 7.572708229155e-01 7.565228291857e-01 7.557454381949e-01 7.549423004404e-01 7.541106216792e-01 7.532517705472e-01 7.523636229964e-01 7.514446351611e-01 7.504954853916e-01 7.495162919041e-01 7.485100857860e-01 7.474769451652e-01 7.464155489876e-01 7.453252708406e-01 7.442051899598e-01 7.430547595205e-01 7.418759175083e-01 7.406702932435e-01 7.394365549823e-01 7.381738425665e-01 7.368833791960e-01 7.355633134652e-01 7.342149802555e-01 7.328392587638e-01 7.314356620526e-01 7.300049459820e-01 7.285453794521e-01 7.270569131203e-01 7.255412779869e-01 7.239989801790e-01 7.224293903320e-01 7.208352543911e-01 7.192108872360e-01 7.175599720066e-01 7.158815635011e-01 7.141771618060e-01 7.124476534513e-01 7.106939621167e-01 7.089136556392e-01 7.071064860257e-01 7.052743350915e-01 7.034163258611e-01 7.015345907902e-01 6.996298005535e-01 6.977009861423e-01 6.957484351770e-01 6.937702290315e-01 6.917685557134e-01 6.897448327741e-01 6.876979690079e-01 6.856284989225e-01 6.835374830357e-01 6.814242326597e-01 6.792889954138e-01 6.771338394187e-01 6.749562171111e-01 6.727582919940e-01 6.705403426617e-01 6.683024854536e-01 6.660463956076e-01 6.637718720946e-01 6.614783533826e-01 6.591666257200e-01 6.568372318018e-01 6.544913297071e-01 6.521295075030e-01 6.497531232329e-01 6.473609550865e-01 6.449522588391e-01 6.425289672625e-01 6.400919167841e-01 6.376429927613e-01 6.351815147891e-01 6.327074138560e-01 6.302218035571e-01 6.277243804944e-01 6.252158959658e-01 6.226996208182e-01 6.201747732044e-01 6.176407929158e-01 6.150998807088e-01 6.125510759498e-01 6.099963074862e-01 6.074364463755e-01 6.048722740542e-01 6.023048604626e-01 5.997342830251e-01 5.971614856102e-01 5.945881360488e-01 5.920129919036e-01 5.894387033770e-01 5.868674390763e-01 5.842982624195e-01 5.817317753799e-01 5.791700443046e-01 5.766130072558e-01 5.740626105419e-01 5.715198777119e-01 5.689857275622e-01 5.664613027322e-01 5.639464755612e-01 5.614427667943e-01 5.589532436244e-01 5.564764528520e-01 5.540147283828e-01 5.515700352678e-01 5.491413887427e-01 5.467311794639e-01 5.443413359624e-01 5.419723003925e-01 5.396253309479e-01 5.373020495356e-01 5.350024768386e-01 5.327299954052e-01 5.304839922573e-01 5.282665872723e-01 5.260797822964e-01 5.239231103868e-01 5.218001790428e-01 5.197111438945e-01 5.176572973336e-01 5.156408091648e-01 5.136618013885e-01 5.117217531543e-01 5.098235357518e-01 5.079661351484e-01 5.061538572244e-01 5.043878985499e-01 5.026660261811e-01 5.009920053771e-01 4.993667054914e-01 4.977925934924e-01 4.962711603386e-01 4.948010284985e-01 4.933858025381e-01 4.920264459093e-01 4.907228722078e-01 4.894792871048e-01 4.882942851226e-01 4.871697102065e-01 4.861076334231e-01 4.851069194259e-01 4.841719827542e-01 4.833023553763e-01 4.824968099749e-01 4.817606268439e-01 4.810903988607e-01 4.804899916122e-01 4.799597656543e-01 4.794988025964e-01 4.791102728644e-01 4.787923952192e-01 4.785476020551e-01 4.783764649351e-01 4.782778540256e-01 4.782530167508e-01 4.783040104565e-01 4.784292621428e-01 4.786299591430e-01 4.789060109078e-01 4.792562436472e-01 4.796826830346e-01 4.801838718347e-01 4.807613355067e-01 4.814144108130e-01 4.821413270800e-01 4.829438112069e-01 4.838200702196e-01 4.847707246790e-01 4.857957625163e-01 4.868935133701e-01 4.880635058959e-01 4.893064742395e-01 4.906195760964e-01 4.920042030748e-01 4.934582655852e-01 4.949805109682e-01 4.965714676407e-01 4.982284002423e-01 4.999521167261e-01 5.017408389711e-01 5.035920709318e-01 5.055076335422e-01 5.074841495411e-01 5.095199283613e-01 5.116156657112e-01 5.137681014305e-01 5.159781865547e-01 5.182427030662e-01 5.205601549064e-01 5.229312125480e-01 5.253519734615e-01 5.278218193849e-01 5.303401456407e-01 5.329044486301e-01 5.355133633086e-01 5.381654916936e-01 5.408590477994e-01 5.435933005006e-01 5.463651943800e-01 5.491750264090e-01 5.520197241144e-01 5.548976871118e-01 5.578086690223e-01 5.607492531688e-01 5.637193930689e-01 5.667166940112e-01 5.697393792861e-01 5.727862309419e-01 5.758560129170e-01 5.789460286287e-01 5.820557116863e-01 5.851827279230e-01 5.883259654445e-01 5.914836685124e-01 5.946542106225e-01 5.978358205051e-01 6.010275020778e-01 6.042271589937e-01 6.074338991628e-01 6.106450222379e-01 6.138603763618e-01 6.170769830813e-01 6.202940494466e-01 6.235102931296e-01 6.267246622163e-01 6.299349743130e-01 6.331389994257e-01 6.363362099324e-01 6.395261832302e-01 6.427050006895e-01 6.458738808586e-01 6.490287406838e-01 6.521703468177e-01 6.552968161663e-01 6.584062169696e-01 6.614973868555e-01 6.645689037828e-01 6.676197106972e-01 6.706488152064e-01 6.736535283984e-01 6.766342839017e-01 6.795887480217e-01 6.825161122052e-01 6.854154987288e-01 6.882840968862e-01 6.911221748222e-01 6.939287358189e-01 6.967007625981e-01 6.994386897762e-01 7.021408946675e-01 7.048070359175e-01 7.074344932939e-01 7.100232829366e-01 7.125719851207e-01 7.150784030990e-01 7.175434863240e-01 7.199649653063e-01 7.223418211202e-01 7.246740428587e-01 7.269584740930e-01 7.291964961712e-01 7.313862613682e-01 7.335259370014e-01 7.356154230954e-01 7.376542391050e-01 7.396407242998e-01 7.415745459516e-01 7.434532199223e-01 7.452788847554e-01 7.470482780329e-01 7.487613862906e-01 7.504170327839e-01 7.520151357601e-01 7.535543444456e-01 7.550346227913e-01 7.564532915977e-01 7.578129752976e-01 7.591102275114e-01 7.603457196638e-01 7.615185466728e-01 7.626278724670e-01 7.636726724917e-01 7.646532532604e-01 7.655688627767e-01 7.664190412216e-01 7.672029564359e-01 7.679204363923e-01 7.685709309459e-01 7.691532463971e-01 7.696691159184e-01 7.701158569247e-01 7.704941041555e-01 7.708042619436e-01 7.710443319585e-01 7.712153914365e-01 7.713165460332e-01 7.713488355569e-01 7.713097921173e-01 7.712016719579e-01 7.710234371878e-01 7.707738612800e-01 7.704546987136e-01 7.700649186059e-01 7.696051351128e-01 7.690744608271e-01 7.684733853074e-01 7.678032418494e-01 7.670622065419e-01 7.662521717089e-01 7.653719174056e-01 7.644232102332e-01 7.634053504567e-01 7.623187362807e-01 7.611648807292e-01 7.599429268636e-01 7.586533979703e-01 7.572982980170e-01 7.558747315639e-01 7.543889340715e-01 7.528351688646e-01 7.512197535199e-01 7.495405962437e-01 7.477976883865e-01 7.459950889584e-01 7.441299647920e-01 7.422058281269e-01 7.402236517392e-01 7.381823502328e-01 7.360868934251e-01 7.339334974522e-01 7.317286727459e-01 7.294691003226e-01 7.271579839308e-01 7.247987959506e-01 7.223887722347e-01 7.199347380119e-01 7.174322479954e-01 7.148881061098e-01 7.123019231753e-01 7.096739939942e-01 7.070112511611e-01 7.043086337813e-01 7.015739035633e-01 6.988064529520e-01 6.960083099400e-01 6.931845883786e-01 6.903321595527e-01 6.874595915588e-01 6.845637826890e-01 6.816505739228e-01 6.787235433240e-01 6.757801837964e-01 6.728308040073e-01 6.698699362416e-01 6.669072332931e-01 6.639418571461e-01 6.609775739522e-01 6.580198725528e-01 6.550660595865e-01 6.521277843402e-01 6.491995954651e-01 6.462902812429e-01 6.434031710672e-01 6.405374711323e-01 6.377041298287e-01 6.348973287643e-01 6.321293426149e-01 6.293973355071e-01 6.267082559401e-01 6.240688692476e-01 6.214735737933e-01 6.189377122666e-01 6.164548905472e-01 6.140366444198e-01 6.116823816993e-01 6.093950356345e-01 6.071853192739e-01 6.050459484410e-01 6.029931525595e-01 6.010189509394e-01 5.991362649220e-01 5.973443936016e-01 5.956438661016e-01 5.940481836445e-01 5.925457248879e-01 5.911560342779e-01 5.898705997959e-01 5.886966202786e-01 5.876394375452e-01 5.866934627914e-01 5.858746691626e-01 5.851707135161e-01 5.845959262337e-01 5.841454950511e-01 5.838218872528e-01 5.836330048082e-01 5.835694011296e-01 5.836445269174e-01 5.838481598232e-01 5.841897819387e-01 5.846671360605e-01 5.852772738770e-01 5.860282664582e-01 5.869084900438e-01 5.879304683534e-01 5.890841403460e-01 5.903725089470e-01 5.917960575062e-01 5.933462942994e-01 5.950341051047e-01 5.968433301476e-01 5.987843138312e-01 6.008482499563e-01 6.030329446219e-01 6.053420232613e-01 6.077614495168e-01 6.103017371658e-01 6.129482939220e-01 6.157041736544e-01 6.185663369290e-01 6.215244223581e-01 6.245874142473e-01 6.277358355615e-01 6.309791099666e-01 6.343056554616e-01 6.377116276140e-01 6.412002791091e-01 6.447545543256e-01 6.483848072577e-01 6.520726893169e-01 6.558229400941e-01 6.596307595311e-01 6.634828157866e-01 6.673900473162e-01 6.713287271688e-01 6.753117746823e-01 6.793238178221e-01 6.833619964756e-01 6.874300117606e-01 6.915046674651e-01 6.956060666302e-01 6.997051953963e-01 7.038170824584e-01 7.079272516965e-01 7.120276554718e-01 7.161298515825e-01 7.202052532944e-01 7.242767572886e-01 7.283161909804e-01 7.323337218485e-01 7.363240849432e-01 7.402695682503e-01 7.441912895306e-01 7.480545349901e-01 7.518838234344e-01 7.556552017945e-01 7.593723703019e-01 7.630387102679e-01 7.666283286797e-01 7.701693714316e-01 7.736262156918e-01 7.770202783475e-01 7.803352042614e-01 7.835655630173e-01 7.867239097936e-01 7.897816389013e-01 7.927651470169e-01 7.956450314683e-01 7.984347708647e-01 8.011284470131e-01 8.037137322231e-01 8.062058158252e-01 8.085800393750e-01 8.108560305283e-01 8.130148962359e-01 8.150607169712e-01 8.169948800577e-01 8.188046029148e-01 8.205022864884e-01 8.220718249505e-01 8.235218800054e-01 8.248444476301e-01 8.260412949037e-01 8.271111635465e-01 8.280492225431e-01 8.288572343874e-01 8.295335648345e-01 8.300765128800e-01 8.304856830383e-01 8.307605987400e-01 8.308983226711e-01 8.309030483701e-01 8.307682713528e-01 8.305015490924e-01 8.300947650061e-01 8.295516918581e-01 8.288761870398e-01 8.280589566825e-01 8.271129263112e-01 8.260250783978e-01 8.248090641118e-01 8.234578047525e-01 8.219727725182e-01 8.203638815078e-01 8.186164187964e-01 8.167509758016e-01 8.147519958634e-01 8.126332950841e-01 8.103947860858e-01 8.080310575436e-01 8.055590334309e-01 8.029644333742e-01 8.002661817548e-01 7.974558983472e-01 7.945419517654e-01 7.915292380686e-01 7.884156385310e-01 7.852131288086e-01 7.819178104806e-01 7.785396282146e-01 7.750795354460e-01 7.715451146898e-01 7.679402540584e-01 7.642693517096e-01 7.605406357815e-01 7.567544189360e-01 7.529224819544e-01 7.490458331644e-01 7.451362140708e-01 7.411931364317e-01 7.372296991627e-01 7.332504139428e-01 7.292583316183e-01 7.252704512583e-01 7.212811964210e-01 7.173115503675e-01 7.133568738789e-01 7.094321391368e-01 7.055480860986e-01 7.017009991932e-01 6.979153019006e-01 6.941813276874e-01 6.905233870346e-01 6.869399151402e-01 6.834405907095e-01 6.800406722726e-01 6.767340307699e-01 6.735465230372e-01 6.704683295453e-01 6.675216111578e-01 6.647060794421e-01 6.620280960948e-01 6.595027157621e-01 6.571249635712e-01 6.549142967215e-01 6.528640676456e-01 6.509897711075e-01 6.492908159253e-01 6.477725577697e-01 6.464410816855e-01 6.452962509282e-01 6.443456176225e-01 6.435859814492e-01 6.430249727879e-01 6.426554697959e-01 6.424870066154e-01 6.425099424160e-01 6.427287307547e-01 6.431408932366e-01 6.437394456229e-01 6.445303968846e-01 6.454947764878e-01 6.466443486582e-01 6.479602526479e-01 6.494438673005e-01 6.510886656096e-01 6.528801008318e-01 6.548219254946e-01 6.568918030487e-01 6.590938052297e-01 6.614102648220e-01 6.638339979812e-01 6.663568458871e-01 6.689626242332e-01 6.716490027820e-01 6.743965630691e-01 6.771993612263e-01 6.800428807245e-01 6.829176435990e-01 6.858116235584e-01 6.887112106682e-01 6.916073773209e-01 6.944840599367e-01 6.973355664249e-01 7.001427698391e-01 7.029021127186e-01 7.055930731599e-01 7.082108375654e-01 7.107432807908e-01 7.131721961157e-01 7.155009700257e-01 7.177006798187e-01 7.197795666537e-01 7.217128389900e-01 7.234962706837e-01 7.251254374266e-01 7.265771739260e-01 7.278622845684e-01 7.289528938024e-01 7.298543100407e-01 7.305531577822e-01 7.310412617021e-01 7.313184219567e-01 7.313689536852e-01 7.311969378863e-01 7.307890362719e-01 7.301461332742e-01 7.292617332761e-01 7.281337478548e-01 7.267574934763e-01 7.251314225724e-01 7.232568442898e-01 7.211269988913e-01 7.187509175764e-01 7.161167739878e-01 7.132391031867e-01 7.101108515850e-01 7.067367564270e-01 7.031265549229e-01 6.992736823536e-01 6.951976197493e-01 6.908920805645e-01 6.863732184705e-01 6.816470921765e-01 6.767184412390e-01 6.716078886899e-01 6.663150835502e-01 6.608632965298e-01 6.552572470184e-01 6.495184364179e-01 6.436590317874e-01 6.376975171999e-01 6.316516113930e-01 6.255383569470e-01 6.193840598512e-01 6.132002642130e-01 6.070212115271e-01 6.008579407514e-01 5.947441398308e-01 5.887006719884e-01 5.827499694680e-01 5.769286921238e-01 5.712487729129e-01 5.657523021554e-01 5.604540212235e-01 5.553874389433e-01 5.505792375108e-01 5.460497012233e-01 5.418332097806e-01 5.379423457077e-01 5.344111614813e-01 5.312494691342e-01 5.284848465051e-01 5.261282569254e-01 5.241944871134e-01 5.226981580611e-01 5.216394243343e-01 5.210351269205e-01 5.208727915975e-01 5.211638432769e-01 5.218955208978e-01 5.230615994770e-01 5.246550233510e-01 5.266539382075e-01 5.290531279303e-01 5.318213875873e-01 5.349480286709e-01 5.384047912050e-01 5.421688505088e-01 5.462158165277e-01 5.505159281586e-01 5.550478658290e-01 5.597772484293e-01 5.646847389356e-01 5.697349680759e-01 5.749085916963e-01 5.801746187325e-01 5.855078990056e-01 5.908903231736e-01 5.962863786582e-01 6.016877532711e-01 6.070607260064e-01 6.123952445697e-01 6.176695678660e-01 6.228634276016e-01 6.279685630728e-01 6.329620935032e-01 6.378407294321e-01 6.425829170793e-01 6.471868743018e-01 6.516389116750e-01 6.559331806117e-01 6.600654143895e-01 6.640235710863e-01 6.678121537573e-01 6.714189878597e-01 6.748494707107e-01 6.780953117796e-01 6.811587456053e-01 6.840405301142e-01 6.867348731741e-01 6.892506835426e-01 6.915800944185e-01 6.937309720661e-01 6.956997585920e-01 6.974898767761e-01 6.991028164321e-01 7.005367513471e-01 7.017996767244e-01 7.028832010623e-01 7.037970919366e-01 7.045368676207e-01 7.051066192801e-01 7.055069734929e-01 7.057376006489e-01 7.058038984173e-01 7.057028538674e-01 7.054428666281e-01 7.050204035654e-01 7.044435527521e-01 7.037163396009e-01 7.028428505802e-01 7.018346095266e-01 7.006949224685e-01 6.994395192752e-01 6.980771542101e-01 6.966253073592e-01 6.951001803102e-01 6.935203760692e-01 6.919114239453e-01 6.902935008162e-01 6.887004031253e-01 6.871565985598e-01 6.857010579355e-01 6.843655206498e-01 6.831899918068e-01 6.822142757309e-01 6.814793163978e-01 6.810291157341e-01 6.809031241270e-01 6.811486971710e-01 6.818029468938e-01 6.829078495203e-01 6.844993019985e-01 6.866077499808e-01 6.892639065553e-01 6.924855276437e-01 6.962927680514e-01 7.006902645200e-01 7.056803367470e-01 7.112543208746e-01 7.173949660248e-01 7.240802794028e-01 7.312736207185e-01 7.389367677015e-01 7.470177826620e-01 7.554634882405e-01 7.642099929376e-01 7.731882340156e-01 7.823277378494e-01 7.915513495910e-01 8.007799687638e-01 8.099320689153e-01 8.189271535514e-01 8.276813401806e-01 8.361153043235e-01 8.441498808012e-01 8.517068421754e-01 8.587166620474e-01 8.651072082954e-01 8.708172614824e-01 8.757893445104e-01 8.799711750615e-01 8.833182886111e-01 8.857955856413e-01 8.873756275788e-01 8.880388010946e-01 8.877753692011e-01 8.865867760954e-01 8.844823926641e-01 8.814831204205e-01 8.776222253207e-01 8.729418716681e-01 8.674962497315e-01 8.613508429052e-01 8.545794484437e-01 8.472696642131e-01 8.395148029298e-01 8.314222742465e-01 8.230997016007e-01 8.146672934360e-01 8.062485425879e-01 7.979653600498e-01 7.899480571737e-01 7.823126952365e-01 7.751828702427e-01 7.686647684118e-01 7.628556974764e-01 7.578427126423e-01 7.536879641342e-01 7.504433026587e-01 7.481339202205e-01 7.467673659552e-01 7.463257039727e-01 7.467744873079e-01 7.480577130104e-01 7.501011587947e-01 7.528218143172e-01 7.561153359453e-01 7.598819543118e-01 7.640032150229e-01 7.683727524056e-01 7.728765798685e-01 7.774057019433e-01 7.818622097747e-01 7.861495391671e-01 7.901883210103e-01 7.939005219329e-01 7.972274038086e-01 8.001169690992e-01 8.025277701372e-01 8.044344120500e-01 8.058104760581e-01 8.066535751550e-01 8.069541726648e-01 8.067189855031e-01 8.059556410248e-01 8.046751660392e-01 8.028948939179e-01 8.006255760943e-01 7.978865916952e-01 7.946862385767e-01 7.910401565144e-01 7.869563878420e-01 7.824382958419e-01 7.774965520165e-01 7.721284061957e-01 7.663422356003e-01 7.601389761747e-01 7.535288958679e-01 7.465247758427e-01 7.391438576691e-01 7.314234123308e-01 7.233976235776e-01 7.151302686054e-01 7.066908667631e-01 6.981692896943e-01 6.896774612619e-01 6.813380445780e-01 6.733012065358e-01 6.657193876402e-01 6.587661974487e-01 6.526151825330e-01 6.474392686630e-01 6.434057547454e-01 6.406565693648e-01 6.393170372185e-01 6.394680767042e-01 6.411526972415e-01 6.443675233883e-01 6.490587446229e-01 6.551284860470e-01 6.624309617505e-01 6.707897274366e-01 6.799926891951e-01 6.898111161179e-01 7.000064053715e-01 7.103342399650e-01 7.205628151829e-01 7.304651872278e-01 7.398421622100e-01 7.485096299273e-01 7.563196903966e-01 7.631519488659e-01 7.689117508826e-01 7.735484069591e-01 7.770320151700e-01 7.793759679776e-01 7.806142819700e-01 7.808104961551e-01 7.800572420422e-01 7.784585299441e-01 7.761448006562e-01 7.732501069921e-01 7.699190431335e-01 7.662983155451e-01 7.625259880872e-01 7.587447296066e-01 7.550728873944e-01 7.516277792014e-01 7.485033713036e-01 7.457798761403e-01 7.435266016896e-01 7.417897745757e-01 7.406145977011e-01 7.400245560105e-01 7.400426939825e-01 7.406814503242e-01 7.419484919615e-01 7.438493124785e-01 7.463772206531e-01 7.495303800824e-01 7.532855749165e-01 7.576193404066e-01 7.624899817205e-01 7.678420166079e-01 7.736087602381e-01 7.796957502107e-01 7.860079723817e-01 7.924211730017e-01 7.988082382181e-01 8.050297562880e-01 8.109395038821e-01 8.163953477846e-01 8.212483114807e-01 8.253695718579e-01 8.286246364738e-01 8.309043534359e-01 8.321076226759e-01 8.321471188198e-01 8.309664564355e-01 8.285093025215e-01 8.247629010034e-01 8.197203453826e-01 8.134165016717e-01 8.059167487413e-01 7.973195126573e-01 7.877906231686e-01 7.775295928614e-01 7.668259578876e-01 7.560222301657e-01 7.455461825443e-01 7.359040471198e-01 7.276426115369e-01 7.213690833730e-01 7.176601165001e-01 7.170608560351e-01 7.199875342242e-01 7.266929042751e-01 7.372285191146e-01 7.513874424076e-01 7.642548675683e-01 7.779816046466e-01 7.928924340067e-01 8.093293300549e-01 8.273380886333e-01 8.464902888363e-01 8.659227554864e-01 8.845047194831e-01 9.011293808266e-01 9.150084426310e-01 9.258194999129e-01 9.336847871995e-01 9.390590426816e-01 9.424765377301e-01 9.442851870529e-01 9.445095531102e-01 9.428547993948e-01 9.388366296565e-01 9.320314733541e-01 9.223469568074e-01 9.101497308213e-01 8.962737064710e-01 8.818843985762e-01 8.681952793155e-01 8.561481027961e-01 8.462332515815e-01 8.384635649952e-01 8.325177445504e-01 8.280511722816e-01 8.249722526665e-01 8.235511743294e-01 8.243733085853e-01 8.280931828562e-01 8.350919636577e-01 8.452197481621e-01 8.577403927669e-01 8.714648582270e-01 8.850507238039e-01 8.973522236765e-01 9.076339423577e-01 9.156206847858e-01 9.214192160266e-01 9.253047601583e-01 9.274445197284e-01 9.277600464969e-01 9.259100916985e-01 9.213969910143e-01 9.138344334302e-01 9.032236950208e-01 8.901272249805e-01 8.757016968147e-01 8.615799994568e-01 8.493735675110e-01 8.402984202261e-01 8.081423106018e-01 7.535258073244e-01 7.017987523067e-01 6.814418185970e-01 7.046962225609e-01 7.567499218179e-01 8.091522819118e-01 8.381690363400e-01 8.325595239815e-01 7.951113981615e-01 7.424710812817e-01 7.021041824962e-01 7.006706887776e-01 7.443170074958e-01 8.135059011581e-01 8.796489766190e-01 9.205562824640e-01 9.257369046374e-01 8.969717068988e-01 8.477127424598e-01 8.004508851512e-01 7.789949523696e-01 7.946321436424e-01 8.376505809396e-01 8.852407484881e-01 9.154817260408e-01 9.153952150100e-01 8.831475233605e-01 8.280476705284e-01 7.689178473438e-01 7.288029679422e-01 7.234346519264e-01 7.497693735959e-01 7.887483536211e-01 8.188505436642e-01 8.261606065818e-01 8.075937048708e-01 7.708124088014e-01 7.320119057747e-01 7.099854197932e-01 7.158767077615e-01 7.452841034438e-01 7.821069775190e-01 8.092954395375e-01 8.167539943351e-01 8.042429559429e-01 7.811650645240e-01 7.634464794082e-01 7.660988627031e-01 7.938359518671e-01 8.376178109516e-01 8.809270683007e-01 9.086707236379e-01 9.127419734909e-01 8.941120247921e-01 8.625173079328e-01 8.337104283910e-01 8.229210709575e-01 8.362628416841e-01 8.667318310232e-01 8.992321412195e-01 9.194095566500e-01 9.196928430735e-01 9.015995161609e-01 8.749034208960e-01 8.537689827591e-01 8.495083988561e-01 8.632937407061e-01 8.851127060582e-01 9.000602979073e-01 8.964723921375e-01 8.712414062790e-01 8.321151317943e-01 7.965379662607e-01 7.848968228031e-01 8.076867565457e-01 8.566562158769e-01 9.106551691318e-01 9.483029712141e-01 9.565160861223e-01 9.337663423567e-01 8.906709680172e-01 8.478906203675e-01 8.285788575237e-01 8.448051395108e-01 8.882657919772e-01 9.369390748753e-01 9.690476797858e-01 9.720937373831e-01 9.458294823345e-01 9.018275465622e-01 8.599536014961e-01 8.396556236854e-01 8.480119659652e-01 8.744403937917e-01 8.987861086128e-01 9.037204566638e-01 8.823798657098e-01 8.409555613798e-01 7.973795083776e-01 7.746676588507e-01 7.870369091666e-01 8.285655667371e-01 8.780793215483e-01 9.137283470837e-01 9.229834475776e-01 9.058497736026e-01 8.743614242274e-01 8.481771368215e-01 8.450605149652e-01 8.692717555300e-01 9.086668163021e-01 9.438808084628e-01 9.597602078067e-01 9.786303796349e-01
 5.162935336293e-01 5.142871122135e-01 5.122935412654e-01 5.102152542441e-01 5.079939126000e-01 5.056718154383e-01 5.033709537719e-01 5.012015601229e-01 4.991893080447e-01 4.972679091380e-01 4.953297067230e-01 4.932775850077e-01 4.910766160973e-01 4.887904519259e-01 4.865548441786e-01 4.844859643018e-01 4.825947292861e-01 4.807823704260e-01 4.789110528030e-01 4.768911148778e-01 4.747320299793e-01 4.725388879037e-01 4.704529576622e-01 4.685592607289e-01 4.668214200968e-01 4.651083905845e-01 4.632891689392e-01 4.613186386360e-01 4.592525074395e-01 4.572034672543e-01 4.552756969050e-01 4.535102632808e-01 4.518604761864e-01 4.502221926280e-01 4.484876090022e-01 4.466121363580e-01 4.446333549011e-01 4.426600132048e-01 4.408170960033e-01 4.391676884642e-01 4.376622695902e-01 4.361610290110e-01 4.345261741368e-01 4.327191751068e-01 4.308269258227e-01 4.290000608438e-01 4.273534251350e-01 4.258950520251e-01 4.245288931286e-01 4.231258802921e-01 4.216020919054e-01 4.199611937840e-01 4.182793042861e-01 4.166603501570e-01 4.151851925207e-01 4.138716697599e-01 4.126590210885e-01 4.114351165599e-01 4.100991514826e-01 4.086264760034e-01 4.070982541706e-01 4.056538835330e-01 4.044040319218e-01 4.033452007150e-01 4.023579349091e-01 4.012940033340e-01 4.000816383220e-01 3.987700554267e-01 3.974870442955e-01 3.963495603352e-01 3.953902933764e-01 3.945483644079e-01 3.937218663798e-01 3.928340127202e-01 3.918582050828e-01 3.908218932516e-01 3.897918934492e-01 3.888571200345e-01 3.880857931245e-01 3.874737476922e-01 3.869295412389e-01 3.863168845091e-01 3.855402108212e-01 3.846278914098e-01 3.837332199264e-01 3.830403975633e-01 3.826264153696e-01 3.823912561889e-01 3.821262597168e-01 3.816574770600e-01 3.809693004761e-01 3.802245956889e-01 3.796553730520e-01 3.793992183254e-01 3.793999710357e-01 3.794509966967e-01 3.793397744596e-01 3.789899959128e-01 3.785125778805e-01 3.781283886494e-01 3.780172726406e-01 3.781978594949e-01 3.785212651647e-01 3.787818213698e-01 3.788519634992e-01 3.787578495558e-01 3.786551784413e-01 3.787243460364e-01 3.790532804947e-01 3.795868594330e-01 3.801724952737e-01 3.806646820961e-01 3.810072745351e-01 3.812585480101e-01 3.815484075248e-01 3.819975410612e-01 3.826486347046e-01 3.834447768640e-01 3.842712392854e-01 3.850172502689e-01 3.856321226575e-01 3.861544532302e-01 3.866978808874e-01 3.873871220991e-01 3.882784301477e-01 3.893241472279e-01 3.903883236732e-01 3.913305387722e-01 3.920971589951e-01 3.927713727597e-01 3.935290511930e-01 3.945096065440e-01 3.957212574321e-01 3.970361162260e-01 3.982742548869e-01 3.993340975906e-01 4.002683998911e-01 4.012375371001e-01 4.023872856606e-01 4.037534634024e-01 4.052450693791e-01 4.067232055694e-01 4.080941869235e-01 4.093665023576e-01 4.106276573864e-01 4.119681199250e-01 4.134288832351e-01 4.149972652905e-01 4.166160039713e-01 4.182235773782e-01 4.197804356312e-01 4.212876005513e-01 4.227815981810e-01 4.243199335533e-01 4.259507653193e-01 4.276772997038e-01 4.294496770357e-01 4.312070532832e-01 4.329203938025e-01 4.346089023156e-01 4.363224233039e-01 4.381017824839e-01 4.399485765234e-01 4.418317370901e-01 4.437225448431e-01 4.456126082449e-01 4.475076380670e-01 4.494120489694e-01 4.513248321921e-01 4.532462343129e-01 4.551851678503e-01 4.571559453925e-01 4.591618556040e-01 4.611854416736e-01 4.632038338966e-01 4.652106920744e-01 4.672209997947e-01 4.692543020407e-01 4.713233030720e-01 4.734215196187e-01 4.755316918165e-01 4.776457609616e-01 4.797658274083e-01 4.818965159239e-01 4.840405724284e-01 4.861973790100e-01 4.883669926826e-01 4.905456153728e-01 4.927348110204e-01 4.949331461119e-01 4.971410447585e-01 4.993589743167e-01 5.015871408424e-01 5.038227737781e-01 5.060602110325e-01 5.083015479418e-01 5.105516953915e-01 5.128148453184e-01 5.150876010475e-01 5.173623055861e-01 5.196344677446e-01 5.219059058388e-01 5.241855332198e-01 5.264743426446e-01 5.287668207551e-01 5.310603721230e-01 5.333555423622e-01 5.356585495461e-01 5.379698426348e-01 5.402855174587e-01 5.425972103294e-01 5.449074252327e-01 5.472219991112e-01 5.495441899058e-01 5.518690508091e-01 5.541867206827e-01 5.564974342647e-01 5.588065068129e-01 5.611198570228e-01 5.634377938718e-01 5.657532941090e-01 5.680625372661e-01 5.703684040977e-01 5.726743350454e-01 5.749834914565e-01 5.772916909914e-01 5.795972887192e-01 5.818977707369e-01 5.841951961156e-01 5.864898448529e-01 5.887814720869e-01 5.910680162159e-01 5.933501288270e-01 5.956278522976e-01 5.979013858373e-01 6.001700476916e-01 6.024316943661e-01 6.046875989541e-01 6.069390317053e-01 6.091849866189e-01 6.114256821257e-01 6.136594935780e-01 6.158850849841e-01 6.181035296759e-01 6.203159619713e-01 6.225219837055e-01 6.247188357482e-01 6.269069112564e-01 6.290841959684e-01 6.312538563974e-01 6.334158130240e-01 6.355690602260e-01 6.377121379272e-01 6.398439736737e-01 6.419672983951e-01 6.440800900932e-01 6.461824622420e-01 6.482761219519e-01 6.503583720456e-01 6.524295147417e-01 6.544904018654e-01 6.565385197096e-01 6.585746345531e-01 6.606004248942e-01 6.626137199790e-01 6.646139673787e-01 6.666017233454e-01 6.685770433561e-01 6.705394251744e-01 6.724904380030e-01 6.744263697285e-01 6.763480066657e-01 6.782553261726e-01 6.801478128825e-01 6.820272336672e-01 6.838923266542e-01 6.857425871987e-01 6.875773454288e-01 6.893963198207e-01 6.912021950812e-01 6.929903260451e-01 6.947619388630e-01 6.965192936316e-01 6.982595760349e-01 6.999833502142e-01 7.016915201934e-01 7.033827061986e-01 7.050553091249e-01 7.067105556750e-01 7.083494004731e-01 7.099695945463e-01 7.115728871960e-01 7.131587516298e-01 7.147246635752e-01 7.162723364058e-01 7.178016568009e-01 7.193117201482e-01 7.208022920251e-01 7.222752221013e-01 7.237278786457e-01 7.251604549565e-01 7.265742791509e-01 7.279671235406e-01 7.293394820277e-01 7.306930512359e-01 7.320251140642e-01 7.333358604611e-01 7.346268675235e-01 7.358964449656e-01 7.371438217508e-01 7.383709742212e-01 7.395762970809e-01 7.407598214191e-01 7.419214160262e-01 7.430602062409e-01 7.441765988189e-01 7.452705750096e-01 7.463427930833e-01 7.473906770487e-01 7.484164107849e-01 7.494204027767e-01 7.503991073599e-01 7.513554201204e-01 7.522870616053e-01 7.531945318563e-01 7.540776023819e-01 7.549383854587e-01 7.557744544477e-01 7.565858994667e-01 7.573742482718e-01 7.581366618056e-01 7.588731774409e-01 7.595860010380e-01 7.602713907033e-01 7.609328750925e-01 7.615699321803e-01 7.621817162691e-01 7.627679186816e-01 7.633281179155e-01 7.638609143880e-01 7.643676627784e-01 7.648478670029e-01 7.653012998263e-01 7.657293608513e-01 7.661325937176e-01 7.665086223443e-01 7.668580011519e-01 7.671783172789e-01 7.674703600361e-01 7.677353839071e-01 7.679734302390e-01 7.681854909690e-01 7.683715151152e-01 7.685311053288e-01 7.686601720598e-01 7.687599165381e-01 7.688303308006e-01 7.688723983618e-01 7.688890372470e-01 7.688791857039e-01 7.688425478036e-01 7.687763153411e-01 7.686798576301e-01 7.685526338390e-01 7.683969446295e-01 7.682135835228e-01 7.680029058298e-01 7.677662678011e-01 7.675004010363e-01 7.672035455333e-01 7.668766872812e-01 7.665191492249e-01 7.661324179961e-01 7.657185325133e-01 7.652782649725e-01 7.648091397453e-01 7.643100458080e-01 7.637794103234e-01 7.632178044731e-01 7.626279054573e-01 7.620095417749e-01 7.613639068805e-01 7.606907938581e-01 7.599874149656e-01 7.592523827277e-01 7.584869269137e-01 7.576916954699e-01 7.568691606287e-01 7.560194950580e-01 7.551407039477e-01 7.542324213134e-01 7.532932192660e-01 7.523237551331e-01 7.513259367064e-01 7.503002242194e-01 7.492454660340e-01 7.481613900511e-01 7.470484180882e-01 7.459056272492e-01 7.447332846755e-01 7.435323906834e-01 7.423035349584e-01 7.410463122944e-01 7.397593345325e-01 7.384422681984e-01 7.370977963725e-01 7.357251126601e-01 7.343243312304e-01 7.328962201423e-01 7.314396823141e-01 7.299538727983e-01 7.284398320788e-01 7.268980190949e-01 7.253306095310e-01 7.237367735051e-01 7.221152882692e-01 7.204664745069e-01 7.187901359768e-01 7.170865731575e-01 7.153581896112e-01 7.136049917433e-01 7.118250923287e-01 7.100200672096e-01 7.081885103917e-01 7.063322649482e-01 7.044511255894e-01 7.025452870665e-01 7.006153577051e-01 6.986612064877e-01 6.966827308379e-01 6.946805193100e-01 6.926550224419e-01 6.906062877892e-01 6.885344493395e-01 6.864406616835e-01 6.843243711067e-01 6.821881689809e-01 6.800296610322e-01 6.778516584817e-01 6.756510233806e-01 6.734301317574e-01 6.711907887470e-01 6.689321472192e-01 6.666559742979e-01 6.643608205194e-01 6.620472056282e-01 6.597159210280e-01 6.573673884975e-01 6.550036909546e-01 6.526237904598e-01 6.502285047376e-01 6.478179622466e-01 6.453922985381e-01 6.429529700905e-01 6.405003012809e-01 6.380357709607e-01 6.355593835891e-01 6.330720594845e-01 6.305717818245e-01 6.280625868314e-01 6.255435464547e-01 6.230160324071e-01 6.204815342096e-01 6.179394320271e-01 6.153900765955e-01 6.128349069743e-01 6.102749775409e-01 6.077106576065e-01 6.051439364013e-01 6.025750892901e-01 6.000035894494e-01 5.974320900244e-01 5.948600434836e-01 5.922887969746e-01 5.897209662850e-01 5.871556331922e-01 5.845934290418e-01 5.820366583627e-01 5.794856329247e-01 5.769416432595e-01 5.744048026957e-01 5.718781067776e-01 5.693613415583e-01 5.668542158112e-01 5.643605461659e-01 5.618801983685e-01 5.594135836927e-01 5.569635654664e-01 5.545300631355e-01 5.521143382396e-01 5.497189465170e-01 5.473428645498e-01 5.449892094902e-01 5.426587399235e-01 5.403518208083e-01 5.380718410891e-01 5.358175368074e-01 5.335926283587e-01 5.313973957039e-01 5.292325569570e-01 5.271000227508e-01 5.250020930086e-01 5.229386700029e-01 5.209124263102e-01 5.189237316285e-01 5.169732176287e-01 5.150646362781e-01 5.131970628991e-01 5.113728927079e-01 5.095949653428e-01 5.078620031541e-01 5.061769347338e-01 5.045406869095e-01 5.029536574776e-01 5.014198797189e-01 4.999388832012e-01 4.985126686045e-01 4.971418862161e-01 4.958268322020e-01 4.945716538793e-01 4.933759115426e-01 4.922401239084e-01 4.911673671294e-01 4.901556577467e-01 4.892094692635e-01 4.883286271024e-01 4.875135645852e-01 4.867657234982e-01 4.860864270107e-01 4.854751054535e-01 4.849347665501e-01 4.844653083362e-01 4.840663501340e-01 4.837410604972e-01 4.834869656906e-01 4.833087944109e-01 4.832024185703e-01 4.831717305260e-01 4.832159497508e-01 4.833346143541e-01 4.835300153611e-01 4.838003340229e-01 4.841457909173e-01 4.845688270853e-01 4.850670964387e-01 4.856421713114e-01 4.862925290766e-01 4.870180051528e-01 4.878197963126e-01 4.886968082002e-01 4.896481019302e-01 4.906744071986e-01 4.917738382340e-01 4.929478508769e-01 4.941933806822e-01 4.955111884571e-01 4.969005071826e-01 4.983611366496e-01 4.998888212879e-01 5.014873448503e-01 5.031534287716e-01 5.048854909198e-01 5.066842500717e-01 5.085470985604e-01 5.104734507717e-01 5.124614730922e-01 5.145108201293e-01 5.166214183738e-01 5.187888083058e-01 5.210134203234e-01 5.232944615254e-01 5.256293551760e-01 5.280179269884e-01 5.304567427619e-01 5.329467564088e-01 5.354848158844e-01 5.380697486462e-01 5.407000594651e-01 5.433750264846e-01 5.460919629010e-01 5.488494441940e-01 5.516456668714e-01 5.544805126282e-01 5.573510672330e-01 5.602551680830e-01 5.631931731661e-01 5.661616797840e-01 5.691595062106e-01 5.721858249332e-01 5.752378839692e-01 5.783143350934e-01 5.814143476040e-01 5.845350512595e-01 5.876765219673e-01 5.908350472271e-01 5.940101972885e-01 5.972007066392e-01 6.004033594513e-01 6.036183979995e-01 6.068444031431e-01 6.100777479525e-01 6.133188241154e-01 6.165638254297e-01 6.198144178880e-01 6.230659649634e-01 6.263185091964e-01 6.295711600859e-01 6.328193817045e-01 6.360655705578e-01 6.393053552676e-01 6.425387961782e-01 6.457651324451e-01 6.489795099191e-01 6.521843439852e-01 6.553758236261e-01 6.585536041473e-01 6.617162451798e-01 6.648610788305e-01 6.679884688788e-01 6.710964450886e-01 6.741827667158e-01 6.772481316342e-01 6.802886087389e-01 6.833044958610e-01 6.862945435899e-01 6.892568646628e-01 6.921908071743e-01 6.950946357173e-01 6.979665369993e-01 7.008070304533e-01 7.036130656463e-01 7.063849831076e-01 7.091196940826e-01 7.118186361718e-01 7.144784745597e-01 7.170993362072e-01 7.196793502193e-01 7.222171794991e-01 7.247134729859e-01 7.271649372712e-01 7.295719073115e-01 7.319329331951e-01 7.342467138732e-01 7.365131319226e-01 7.387301753601e-01 7.408974048125e-01 7.430144244959e-01 7.450790851386e-01 7.470903509811e-01 7.490492702394e-01 7.509533249895e-01 7.528022285202e-01 7.545943337524e-01 7.563295988793e-01 7.580087383614e-01 7.596269525096e-01 7.611865807564e-01 7.626864142126e-01 7.641257523022e-01 7.655029790713e-01 7.668181177822e-01 7.680711964394e-01 7.692600011235e-01 7.703846384530e-01 7.714449694174e-01 7.724396792585e-01 7.733689714815e-01 7.742319469038e-01 7.750274992031e-01 7.757568387117e-01 7.764177401000e-01 7.770101889651e-01 7.775344922240e-01 7.779899603470e-01 7.783767391789e-01 7.786934600995e-01 7.789403370349e-01 7.791166453735e-01 7.792231195461e-01 7.792590691572e-01 7.792241919730e-01 7.791183180904e-01 7.789422156199e-01 7.786947462816e-01 7.783763946302e-01 7.779867369616e-01 7.775263273046e-01 7.769954675334e-01 7.763932181878e-01 7.757209773243e-01 7.749771872236e-01 7.741647030641e-01 7.732809068201e-01 7.723285300956e-01 7.713059637313e-01 7.702142655220e-01 7.690559214565e-01 7.678275817696e-01 7.665324270875e-01 7.651708952445e-01 7.637415941592e-01 7.622486250911e-01 7.606891121743e-01 7.590660316256e-01 7.573793247185e-01 7.556301054873e-01 7.538199709011e-01 7.519472004927e-01 7.500176138117e-01 7.480269292503e-01 7.459801624355e-01 7.438766311741e-01 7.417177509068e-01 7.395058462277e-01 7.372398953228e-01 7.349248031918e-01 7.325601519804e-01 7.301457072174e-01 7.276877265705e-01 7.251817984771e-01 7.226358846774e-01 7.200469542878e-01 7.174186671368e-01 7.147555029133e-01 7.120535679222e-01 7.093221953800e-01 7.065560579026e-01 7.037631053438e-01 7.009432263364e-01 6.980979307988e-01 6.952335725285e-01 6.923462467253e-01 6.894457654265e-01 6.865291403632e-01 6.836011454880e-01 6.806668308845e-01 6.777234297870e-01 6.747821567070e-01 6.718364131620e-01 6.688968290571e-01 6.659642317398e-01 6.630377594632e-01 6.601295315010e-01 6.572324259851e-01 6.543600023777e-01 6.515070234814e-01 6.486827468881e-01 6.458900640453e-01 6.431273004709e-01 6.404082239457e-01 6.377244847360e-01 6.350903375350e-01 6.325036640759e-01 6.299682158392e-01 6.274936354814e-01 6.250727521028e-01 6.227233969848e-01 6.204361210736e-01 6.182244696233e-01 6.160874362119e-01 6.140267737750e-01 6.120559727457e-01 6.101638563225e-01 6.083702942795e-01 6.066645125214e-01 6.050585372215e-01 6.035556029594e-01 6.021516703724e-01 6.008630737919e-01 5.996766403530e-01 5.986090995186e-01 5.976559675697e-01 5.968215346134e-01 5.961118683258e-01 5.955188367056e-01 5.950596240874e-01 5.947224749834e-01 5.945185066571e-01 5.944445212301e-01 5.945009605849e-01 5.946968742143e-01 5.950194181949e-01 5.954855832256e-01 5.960809337197e-01 5.968148328918e-01 5.976857667149e-01 5.986885866927e-01 5.998331353510e-01 6.011038181090e-01 6.025148757986e-01 6.040546043938e-01 6.057248021191e-01 6.075276932174e-01 6.094513569187e-01 6.115075285036e-01 6.136801659215e-01 6.159776746480e-01 6.183923790674e-01 6.209180150787e-01 6.235615712233e-01 6.263066680767e-01 6.291636125329e-01 6.321179872304e-01 6.351712334525e-01 6.383212722004e-01 6.415550778743e-01 6.448832366776e-01 6.482863451471e-01 6.517725331925e-01 6.553305483554e-01 6.589555511296e-01 6.626516700546e-01 6.663994662151e-01 6.702122926079e-01 6.740702760306e-01 6.779763018970e-01 6.819281134036e-01 6.859091199097e-01 6.899341849193e-01 6.939761333450e-01 6.980495059206e-01 7.021384314459e-01 7.062390446855e-01 7.103578472732e-01 7.144695345786e-01 7.185947200285e-01 7.227037466365e-01 7.268120859802e-01 7.309065148956e-01 7.349771426799e-01 7.390380862428e-01 7.430572323624e-01 7.470604678048e-01 7.510193929554e-01 7.549421960389e-01 7.588261910008e-01 7.626522893944e-01 7.664422657258e-01 7.701617062028e-01 7.738349135676e-01 7.774384670820e-01 7.809747626110e-01 7.844500053615e-01 7.878372841373e-01 7.911641793801e-01 7.943960850063e-01 7.975528065180e-01 8.006208070729e-01 8.035935028261e-01 8.064831271562e-01 8.092630025863e-01 8.119566705086e-01 8.145381773705e-01 8.170194332463e-01 8.193945611142e-01 8.216543295732e-01 8.238088319430e-01 8.258406233299e-01 8.277622292959e-01 8.295611343463e-01 8.312389587444e-01 8.327951380329e-01 8.342229535335e-01 8.355277112099e-01 8.367019838779e-01 8.377463925423e-01 8.386601558801e-01 8.394410756145e-01 8.400882985310e-01 8.406018021520e-01 8.409774046358e-01 8.412196781298e-01 8.413222457851e-01 8.412894640343e-01 8.411189613437e-01 8.408070577917e-01 8.403638236408e-01 8.397752846921e-01 8.390550879193e-01 8.381948896761e-01 8.371958721899e-01 8.360668650780e-01 8.347940544454e-01 8.333955698150e-01 8.318565512071e-01 8.301910014812e-01 8.283953579635e-01 8.264656383473e-01 8.244176179099e-01 8.222370169959e-01 8.199419218242e-01 8.175216397111e-01 8.149856740077e-01 8.123384217686e-01 8.095745472304e-01 8.067083947605e-01 8.037321135598e-01 8.006590466029e-01 7.974878583293e-01 7.942224148697e-01 7.908704892595e-01 7.874309873163e-01 7.839161958290e-01 7.803227673249e-01 7.766631577911e-01 7.729375132994e-01 7.691546722551e-01 7.653178181919e-01 7.614356069743e-01 7.575138213488e-01 7.535539057044e-01 7.495720853805e-01 7.455635995278e-01 7.415476352051e-01 7.375207082405e-01 7.334965649628e-01 7.294824535673e-01 7.254798167683e-01 7.215083340301e-01 7.175608188007e-01 7.136622679611e-01 7.098057598959e-01 7.060066635737e-01 7.022773776954e-01 6.986137704236e-01 6.950408600711e-01 6.915491698910e-01 6.881619959143e-01 6.848785775448e-01 6.817085620430e-01 6.786661741719e-01 6.757461933700e-01 6.729723474126e-01 6.703366155078e-01 6.678570239653e-01 6.655330939522e-01 6.633744452632e-01 6.613886279939e-01 6.595747030590e-01 6.579454598656e-01 6.564974491779e-01 6.552415168582e-01 6.541733148733e-01 6.533026098262e-01 6.526251129432e-01 6.521471135042e-01 6.518663745043e-01 6.517793859657e-01 6.518941004572e-01 6.521974212199e-01 6.526994552370e-01 6.533848350870e-01 6.542577472760e-01 6.553132456110e-01 6.565387304327e-01 6.579405157231e-01 6.594975546009e-01 6.612164407294e-01 6.630791219594e-01 6.650821384795e-01 6.672181369547e-01 6.694696020706e-01 6.718394499688e-01 6.743049661827e-01 6.768648607073e-01 6.795023386881e-01 6.822101729568e-01 6.849756900882e-01 6.877843607341e-01 6.906307423671e-01 6.934962642534e-01 6.963745292590e-01 6.992476977064e-01 7.021106618775e-01 7.049439092819e-01 7.077409474271e-01 7.104882741853e-01 7.131703462300e-01 7.157855516667e-01 7.183066916081e-01 7.207401857824e-01 7.230593515721e-01 7.252625485303e-01 7.273395288869e-01 7.292684882817e-01 7.310579477557e-01 7.326782556621e-01 7.341368545001e-01 7.354150860862e-01 7.365046743120e-01 7.374048423820e-01 7.380959353997e-01 7.385833557563e-01 7.388494183376e-01 7.388954905783e-01 7.387114685689e-01 7.382927345072e-01 7.376376061794e-01 7.367382088953e-01 7.355941213019e-01 7.341991324200e-01 7.325557038968e-01 7.306554780183e-01 7.285069912786e-01 7.261009641943e-01 7.234436147115e-01 7.205383077838e-01 7.173778173344e-01 7.139798870026e-01 7.103333040718e-01 7.064543633851e-01 7.023449495099e-01 6.980086803154e-01 6.934622598943e-01 6.887026268582e-01 6.837517580079e-01 6.786102705250e-01 6.732974607312e-01 6.678230350188e-01 6.622009626359e-01 6.564486178473e-01 6.505783334975e-01 6.446145694730e-01 6.385670360998e-01 6.324655296736e-01 6.263199778281e-01 6.201622263332e-01 6.140099928066e-01 6.078846871740e-01 6.018205332934e-01 5.958290614807e-01 5.899516442313e-01 5.842010078358e-01 5.786138476940e-01 5.732141239320e-01 5.680251504610e-01 5.630821923612e-01 5.584020140341e-01 5.540210047671e-01 5.499528025189e-01 5.462294373160e-01 5.428693237687e-01 5.398917132788e-01 5.373183501159e-01 5.351574313733e-01 5.334327546566e-01 5.321413167164e-01 5.313014125090e-01 5.309101543279e-01 5.309681649805e-01 5.314789957434e-01 5.324255054474e-01 5.338134339627e-01 5.356160394949e-01 5.378298876540e-01 5.404310837315e-01 5.434027828797e-01 5.467242398200e-01 5.503686054872e-01 5.543183378735e-01 5.585385802850e-01 5.630123259442e-01 5.677031963239e-01 5.725926226934e-01 5.776491879794e-01 5.828448889781e-01 5.881594633793e-01 5.935572980246e-01 5.990263841014e-01 6.045302248782e-01 6.100553279846e-01 6.155765789939e-01 6.210705286036e-01 6.265271711050e-01 6.319177423136e-01 6.372354976676e-01 6.424579789066e-01 6.475790051206e-01 6.525807362805e-01 6.574534274009e-01 6.621900536419e-01 6.667769923337e-01 6.712150106560e-01 6.754873290865e-01 6.795998513897e-01 6.835390596218e-01 6.873060236851e-01 6.908992111957e-01 6.943109272057e-01 6.975477811870e-01 7.005986735004e-01 7.034730900804e-01 7.061630147270e-01 7.086715555597e-01 7.109994345147e-01 7.131427686992e-01 7.151082899869e-01 7.168867427806e-01 7.184875433517e-01 7.199039272504e-01 7.211389736567e-01 7.221931764959e-01 7.230622660625e-01 7.237526170161e-01 7.242565979272e-01 7.245822105719e-01 7.247251268797e-01 7.246893149957e-01 7.244766933854e-01 7.240875666814e-01 7.235313952742e-01 7.228060309899e-01 7.219253232293e-01 7.208929317126e-01 7.197211123021e-01 7.184220064019e-01 7.170099575749e-01 7.155039718159e-01 7.139212758233e-01 7.122874447818e-01 7.106260622134e-01 7.089686369734e-01 7.073429053497e-01 7.057871046120e-01 7.043375616230e-01 7.030316082482e-01 7.019148477405e-01 7.010276040711e-01 7.004174265360e-01 7.001256719762e-01 7.002020362426e-01 7.006865375717e-01 7.016211984057e-01 7.030483430903e-01 7.049979133254e-01 7.075039903817e-01 7.105882078801e-01 7.142695715675e-01 7.185565924975e-01 7.234512021500e-01 7.289470267985e-01 7.350267821708e-01 7.416691555130e-01 7.488370836360e-01 7.564915501546e-01 7.645811073418e-01 7.730478728955e-01 7.818302025320e-01 7.908551980685e-01 8.000516584741e-01 8.093379562997e-01 8.186351962224e-01 8.278574223867e-01 8.369222041937e-01 8.457452086816e-01 8.542415728482e-01 8.623323008965e-01 8.699355156876e-01 8.769804786191e-01 8.833945380115e-01 8.891134862882e-01 8.940779040089e-01 8.982365449372e-01 9.015450484934e-01 9.039651382189e-01 9.054706969336e-01 9.060432371803e-01 9.056729884491e-01 9.043604886452e-01 9.021201020417e-01 8.989715915053e-01 8.949492160151e-01 8.900984235665e-01 8.844734379100e-01 8.781427684552e-01 8.711815502893e-01 8.636795446634e-01 8.557315526706e-01 8.474441238445e-01 8.389320571361e-01 8.303106980039e-01 8.217083515052e-01 8.132439885674e-01 8.050478770609e-01 7.972379945472e-01 7.899320181171e-01 7.832397469768e-01 7.772504984610e-01 7.720536895118e-01 7.677063699318e-01 7.642580461030e-01 7.617316964207e-01 7.601320171288e-01 7.594425379399e-01 7.596226543310e-01 7.606200206220e-01 7.623590305695e-01 7.647580937996e-01 7.677146640637e-01 7.711294588553e-01 7.748932683638e-01 7.788952656691e-01 7.830329596848e-01 7.871975080172e-01 7.912992171032e-01 7.952436022332e-01 7.989573471401e-01 8.023705688735e-01 8.054248792486e-01 8.080779422089e-01 8.102877981964e-01 8.120359634137e-01 8.132989174966e-01 8.140726707957e-01 8.143540389879e-01 8.141435806535e-01 8.134532463013e-01 8.122892325147e-01 8.106642314505e-01 8.085841880468e-01 8.060657867215e-01 8.031110422659e-01 7.997227310837e-01 7.959096438756e-01 7.916640558097e-01 7.869902281595e-01 7.818811905630e-01 7.763378683303e-01 7.703604628487e-01 7.639537928382e-01 7.571348667059e-01 7.499189918616e-01 7.423467673772e-01 7.344627924799e-01 7.263319280426e-01 7.180396334083e-01 7.096807278980e-01 7.013834822478e-01 6.932806811472e-01 6.855324295085e-01 6.783060782938e-01 6.717787197349e-01 6.661360316585e-01 6.615455914692e-01 6.581775535077e-01 6.561649971640e-01 6.556168798358e-01 6.566027049712e-01 6.591432205874e-01 6.632146136921e-01 6.687369065495e-01 6.755941817187e-01 6.836194266645e-01 6.926176606366e-01 7.023687190605e-01 7.126331798007e-01 7.231703224149e-01 7.337346162540e-01 7.440998209901e-01 7.540478700352e-01 7.633883828166e-01 7.719540220269e-01 7.796045491336e-01 7.862394765094e-01 7.917806377090e-01 7.961884394077e-01 7.994520749707e-01 8.015905653922e-01 8.026544613359e-01 8.027123066178e-01 8.018611380381e-01 8.002089085883e-01 7.978777678525e-01 7.950017181688e-01 7.917107697442e-01 7.881433888518e-01 7.844225253980e-01 7.806730518084e-01 7.770027530865e-01 7.735087189983e-01 7.702789249433e-01 7.673818848237e-01 7.648851259985e-01 7.628348447985e-01 7.612784723541e-01 7.602542998153e-01 7.597939852436e-01 7.599326424340e-01 7.606894316376e-01 7.620939173842e-01 7.641562220366e-01 7.668834831126e-01 7.702744554280e-01 7.743053737895e-01 7.789454302959e-01 7.841323156100e-01 7.897993103171e-01 7.958459093933e-01 8.021631609778e-01 8.086226087677e-01 8.150808013041e-01 8.213954896743e-01 8.274040140210e-01 8.329626541937e-01 8.379156819092e-01 8.421244769653e-01 8.454585983665e-01 8.477935244024e-01 8.490337756840e-01 8.490796046995e-01 8.478709073529e-01 8.453498418006e-01 8.414890398530e-01 8.362947675033e-01 8.297890894138e-01 8.220564995031e-01 8.132077597563e-01 8.034342194797e-01 7.929819220995e-01 7.821754362576e-01 7.714370338308e-01 7.612437858760e-01 7.521785941537e-01 7.448438193690e-01 7.398803254365e-01 7.378824931847e-01 7.393420331938e-01 7.446151706629e-01 7.538163040158e-01 7.631731218698e-01 7.738785242272e-01 7.863826952816e-01 8.011438860622e-01 8.182867905778e-01 8.374026217665e-01 8.575930351235e-01 8.776593427023e-01 8.964076155929e-01 9.129654100191e-01 9.269372593839e-01 9.383752414995e-01 9.476523348159e-01 9.552076535995e-01 9.612710849949e-01 9.657268480965e-01 9.681355915179e-01 9.678823715593e-01 9.644194266262e-01 9.575492856325e-01 9.475472564358e-01 9.351619769071e-01 9.214804979908e-01 9.076576692035e-01 8.946029961324e-01 8.828094838655e-01 8.723372743406e-01 8.629492468822e-01 8.544108178654e-01 8.467678958759e-01 8.404677677081e-01 8.363024010458e-01 8.351787279798e-01 8.377414038159e-01 8.440818095527e-01 8.536456215595e-01 8.653532349690e-01 8.779011932226e-01 8.901340784107e-01 9.012822131211e-01 9.110219660836e-01 9.193900107587e-01 9.265632317132e-01 9.325771357118e-01 9.371793513198e-01 9.398317759711e-01 9.398411985479e-01 9.366277470523e-01 9.300250182369e-01 9.204560768441e-01 9.089757328469e-01 8.971648905578e-01 8.865533064048e-01 8.727958439108e-01 8.267155899758e-01 7.641792027741e-01 7.144007458554e-01 7.041421997338e-01 7.368453181261e-01 7.896372563322e-01 8.326716954206e-01 8.453997574486e-01 8.217320224642e-01 7.707118655822e-01 7.156168959658e-01 6.876292749198e-01 7.077273568670e-01 7.684233758605e-01 8.414522246102e-01 8.986592138918e-01 9.228349448920e-01 9.098693362736e-01 8.683461904773e-01 8.180840425100e-01 7.848490572586e-01 7.880243040002e-01 8.269706420921e-01 8.820775832088e-01 9.290113690157e-01 9.499784616936e-01 9.378267860585e-01 8.963506585872e-01 8.392934023818e-01 7.872245764571e-01 7.600865576946e-01 7.658826026744e-01 7.950863595004e-01 8.282711102275e-01 8.477882678935e-01 8.443852640989e-01 8.187630463880e-01 7.807277563113e-01 7.461536728211e-01 7.304415195498e-01 7.397897172357e-01 7.670661865844e-01 7.972444964943e-01 8.162691117439e-01 8.168703306700e-01 8.005587134705e-01 7.770851432812e-01 7.612302526079e-01 7.658522967780e-01 7.939989983301e-01 8.367325935276e-01 8.790161026421e-01 9.073565962497e-01 9.145327268719e-01 9.013844410869e-01 8.764052209938e-01 8.532170712643e-01 8.449188661381e-01 8.570323944929e-01 8.840696558735e-01 9.132822735178e-01 9.319894990873e-01 9.331735932421e-01 9.180144467910e-01 8.953940151527e-01 8.784034703746e-01 8.775548484546e-01 8.938948562940e-01 9.177490058277e-01 9.343345169268e-01 9.314514822921e-01 9.048587794600e-01 8.610038349064e-01 8.167906585181e-01 7.942424942976e-01 8.079430999607e-01 8.532401098316e-01 9.093433450112e-01 9.527676918688e-01 9.676643004385e-01 9.499441684769e-01 9.082627712929e-01 8.625054145341e-01 8.372108857676e-01 8.480582892653e-01 8.899937333331e-01 9.414449404133e-01 9.789205608446e-01 9.876935544263e-01 9.656865042935e-01 9.234889507929e-01 8.812040950270e-01 8.599033979981e-01 8.688251924897e-01 8.983212653950e-01 9.272289180106e-01 9.361035069638e-01 9.158303029129e-01 8.708556240088e-01 8.186645165786e-01 7.843816442069e-01 7.870485626368e-01 8.248077297293e-01 8.765107274201e-01 9.175657544707e-01 9.323682423724e-01 9.185956167582e-01 8.870853413955e-01 8.579029873691e-01 8.510639823354e-01 8.737415847308e-01 9.151441014200e-01 9.550803597658e-01 9.765135616232e-01 1.000308528635e+00
 5.385479782578e-01 5.364940892389e-01 5.344563507859e-01 5.323295756978e-01 5.300509800242e-01 5.276641057557e-01 5.252937875428e-01 5.230582185826e-01 5.209832585662e-01 5.190033117046e-01 5.170067163141e-01 5.148903794535e-01 5.126166255339e-01 5.102501590342e-01 5.079333293641e-01 5.057860351084e-01 5.038213206475e-01 5.019354347716e-01 4.999878472714e-01 4.978873099884e-01 4.956412521024e-01 4.933540634932e-01 4.911706949386e-01 4.891800079994e-01 4.873469915441e-01 4.855411761183e-01 4.836285276593e-01 4.815594136923e-01 4.793864970197e-01 4.772211269348e-01 4.751726368866e-01 4.732872529231e-01 4.715218162302e-01 4.697706888486e-01 4.679224798207e-01 4.659275899744e-01 4.638190580472e-01 4.617067516818e-01 4.597196204658e-01 4.579275169478e-01 4.562870603053e-01 4.546554493442e-01 4.528880287816e-01 4.509388911604e-01 4.488917113794e-01 4.469017704648e-01 4.450909073994e-01 4.434729420463e-01 4.419526854572e-01 4.403966517271e-01 4.387128293088e-01 4.369030927567e-01 4.350440837419e-01 4.332412457136e-01 4.315778425233e-01 4.300766935774e-01 4.286815406876e-01 4.272791564424e-01 4.257611304454e-01 4.240968176677e-01 4.223628974620e-01 4.207026327393e-01 4.192347895511e-01 4.179652525732e-01 4.167767421131e-01 4.155145048684e-01 4.140951468220e-01 4.125607719062e-01 4.110426172028e-01 4.096646886853e-01 4.084702417666e-01 4.074012436944e-01 4.063521976339e-01 4.052380173746e-01 4.040260767436e-01 4.027428763785e-01 4.014581635940e-01 4.002661963825e-01 3.992378366686e-01 3.983737143815e-01 3.975823210832e-01 3.967241375201e-01 3.956966548300e-01 3.945220774523e-01 3.933536216096e-01 3.923806966055e-01 3.916893647751e-01 3.911886530604e-01 3.906700911696e-01 3.899490804176e-01 3.889987596862e-01 3.879734545231e-01 3.871099251888e-01 3.865589890096e-01 3.862781619733e-01 3.860651522562e-01 3.856982310644e-01 3.850875831915e-01 3.843319531075e-01 3.836516766326e-01 3.832391942654e-01 3.831257212726e-01 3.831735117453e-01 3.831718177520e-01 3.829813160930e-01 3.826157141425e-01 3.822244619462e-01 3.819934930134e-01 3.820216657629e-01 3.822660394164e-01 3.825779569390e-01 3.828061651356e-01 3.828820343960e-01 3.828540536893e-01 3.828497275759e-01 3.829975314187e-01 3.833510193647e-01 3.838621384431e-01 3.844173555502e-01 3.848980286884e-01 3.852435485579e-01 3.854849883406e-01 3.857371925001e-01 3.861320078605e-01 3.867368578586e-01 3.875095596795e-01 3.883150197374e-01 3.890024106833e-01 3.895076832727e-01 3.899131957919e-01 3.903969103477e-01 3.911051237520e-01 3.920560524641e-01 3.931234918907e-01 3.941226353137e-01 3.949458619811e-01 3.956383795532e-01 3.963598522754e-01 3.972611944890e-01 3.983820274609e-01 3.996388716729e-01 4.008925381513e-01 4.020425329602e-01 4.030956814520e-01 4.041333444271e-01 4.052462572179e-01 4.064818028011e-01 4.078289858525e-01 4.092360210847e-01 4.106389418659e-01 4.119949469640e-01 4.133015246210e-01 4.145947601981e-01 4.159329873853e-01 4.173680527848e-01 4.189043261930e-01 4.204925564077e-01 4.220706677724e-01 4.236082683067e-01 4.251237107789e-01 4.266658455519e-01 4.282760309992e-01 4.299566759270e-01 4.316761105316e-01 4.334076125359e-01 4.351429216173e-01 4.368870988082e-01 4.386434044645e-01 4.404088085528e-01 4.421862726495e-01 4.439836592295e-01 4.458175627334e-01 4.476911872231e-01 4.495856612729e-01 4.514774740602e-01 4.533620412128e-01 4.552527743638e-01 4.571709001133e-01 4.591284687476e-01 4.611173997353e-01 4.631213368122e-01 4.651328692053e-01 4.671533987722e-01 4.691889911915e-01 4.712397389021e-01 4.733070135055e-01 4.753895752711e-01 4.774843006390e-01 4.795926225412e-01 4.817125215179e-01 4.838452514621e-01 4.859916256943e-01 4.881511649616e-01 4.903212106472e-01 4.924949390125e-01 4.946752885658e-01 4.968686234031e-01 4.990770568422e-01 5.012977367734e-01 5.035228875673e-01 5.057478427652e-01 5.079756691796e-01 5.102152385565e-01 5.124655839254e-01 5.147230790302e-01 5.169833025238e-01 5.192491285381e-01 5.215260945048e-01 5.238130761968e-01 5.261067448870e-01 5.283983920055e-01 5.306909218984e-01 5.329921923891e-01 5.353023804061e-01 5.376166259095e-01 5.399271499083e-01 5.422325961307e-01 5.445396160075e-01 5.468526978149e-01 5.491733700025e-01 5.514932491751e-01 5.538100470290e-01 5.561248327897e-01 5.584440231594e-01 5.607670993371e-01 5.630924924854e-01 5.654155866438e-01 5.677370731450e-01 5.700572307529e-01 5.723776807632e-01 5.746958284473e-01 5.770118620749e-01 5.793245630510e-01 5.816362138427e-01 5.839452543458e-01 5.862516588527e-01 5.885531880701e-01 5.908506210194e-01 5.931454474073e-01 5.954366579420e-01 5.977255829354e-01 6.000090974825e-01 6.022860589889e-01 6.045580782462e-01 6.068257749353e-01 6.090895632686e-01 6.113450924584e-01 6.135934629144e-01 6.158339881006e-01 6.180675057194e-01 6.202958366413e-01 6.225174088154e-01 6.247301039002e-01 6.269344975867e-01 6.291312842876e-01 6.313191741931e-01 6.334982867398e-01 6.356703359805e-01 6.378330783842e-01 6.399862547386e-01 6.421306941908e-01 6.442636789275e-01 6.463867525665e-01 6.485005851055e-01 6.506042702111e-01 6.526963222110e-01 6.547774708195e-01 6.568472882084e-01 6.589065481464e-01 6.609551025698e-01 6.629911552684e-01 6.650134123180e-01 6.670224997710e-01 6.690199704329e-01 6.710042424048e-01 6.729762818481e-01 6.749355949331e-01 6.768793853942e-01 6.788101800699e-01 6.807280908276e-01 6.826303103662e-01 6.845179285726e-01 6.863917689013e-01 6.882500440854e-01 6.900941658286e-01 6.919231743877e-01 6.937361746585e-01 6.955322257330e-01 6.973125501319e-01 6.990774631983e-01 7.008246556922e-01 7.025576329145e-01 7.042732072286e-01 7.059698032138e-01 7.076499422351e-01 7.093128084078e-01 7.109578816935e-01 7.125854766519e-01 7.141952356338e-01 7.157859787564e-01 7.173583749222e-01 7.189128769031e-01 7.204479357505e-01 7.219633740621e-01 7.234610580314e-01 7.249380111583e-01 7.263955430063e-01 7.278345912947e-01 7.292515805398e-01 7.306498082987e-01 7.320276560863e-01 7.333844325363e-01 7.347205547289e-01 7.360358237744e-01 7.373299204943e-01 7.386012118435e-01 7.398528524488e-01 7.410822510051e-01 7.422892369830e-01 7.434744792772e-01 7.446385236250e-01 7.457792356929e-01 7.468974065087e-01 7.479928082723e-01 7.490638676305e-01 7.501124727357e-01 7.511384615509e-01 7.521412229132e-01 7.531205064716e-01 7.540767470568e-01 7.550080296794e-01 7.559152063834e-01 7.567979121445e-01 7.576546659246e-01 7.584887407235e-01 7.592990193134e-01 7.600839212273e-01 7.608448392731e-01 7.615797057834e-01 7.622884485382e-01 7.629711551194e-01 7.636281444017e-01 7.642589975347e-01 7.648656572395e-01 7.654476052468e-01 7.660027932084e-01 7.665322688642e-01 7.670334949448e-01 7.675058643429e-01 7.679521136241e-01 7.683724598742e-01 7.687670645935e-01 7.691363538789e-01 7.694789339703e-01 7.697911666229e-01 7.700755742140e-01 7.703311798690e-01 7.705583068774e-01 7.707605852417e-01 7.709368981843e-01 7.710856260758e-01 7.712055202136e-01 7.712959404001e-01 7.713560240895e-01 7.713872209416e-01 7.713919894771e-01 7.713693252487e-01 7.713203619566e-01 7.712418025015e-01 7.711335690667e-01 7.709951653544e-01 7.708256061040e-01 7.706272369535e-01 7.704032277602e-01 7.701515345340e-01 7.698700843441e-01 7.695607015526e-01 7.692184772249e-01 7.688452756752e-01 7.684444573059e-01 7.680139461963e-01 7.675569282314e-01 7.670725149116e-01 7.665568887575e-01 7.660094022282e-01 7.654329631042e-01 7.648251604173e-01 7.641899132741e-01 7.635269170607e-01 7.628347048282e-01 7.621121200810e-01 7.613589060277e-01 7.605758814452e-01 7.597630406949e-01 7.589217308238e-01 7.580505819240e-01 7.571508727437e-01 7.562205184512e-01 7.552594677411e-01 7.542698805085e-01 7.532504838207e-01 7.522022367190e-01 7.511250680115e-01 7.500173170104e-01 7.488790784854e-01 7.477119718075e-01 7.465156247875e-01 7.452920629494e-01 7.440383388021e-01 7.427564423011e-01 7.414434305500e-01 7.401015742520e-01 7.387311879406e-01 7.373341141851e-01 7.359094962994e-01 7.344557798004e-01 7.329736454179e-01 7.314627691171e-01 7.299231948162e-01 7.283583631944e-01 7.267659891565e-01 7.251472402274e-01 7.235010632905e-01 7.218263787878e-01 7.201260379707e-01 7.183984904898e-01 7.166451308565e-01 7.148666597992e-01 7.130611418238e-01 7.112298660928e-01 7.093731906400e-01 7.074916286579e-01 7.055850660126e-01 7.036531498637e-01 7.016977388587e-01 6.997165615356e-01 6.977131902555e-01 6.956863381014e-01 6.936370926227e-01 6.915639551559e-01 6.894673304884e-01 6.873498683217e-01 6.852115783136e-01 6.830526963522e-01 6.808715767242e-01 6.786702155596e-01 6.764476893066e-01 6.742049166029e-01 6.719450340614e-01 6.696659853945e-01 6.673684994924e-01 6.650525693870e-01 6.627182102228e-01 6.603665840343e-01 6.579990444338e-01 6.556160764694e-01 6.532186571016e-01 6.508051992038e-01 6.483762447219e-01 6.459340250560e-01 6.434792583857e-01 6.410120125593e-01 6.385332539427e-01 6.360432112605e-01 6.335421878328e-01 6.310306859720e-01 6.285102671559e-01 6.259821191264e-01 6.234470608031e-01 6.209037408350e-01 6.183545618429e-01 6.158003371222e-01 6.132404839896e-01 6.106777532347e-01 6.081128345447e-01 6.055450511832e-01 6.029765627461e-01 6.004071166557e-01 5.978383816106e-01 5.952713289839e-01 5.927060204437e-01 5.901452636592e-01 5.875889407284e-01 5.850370458459e-01 5.824916867660e-01 5.799541096592e-01 5.774250161031e-01 5.749062018485e-01 5.723966463082e-01 5.698994539917e-01 5.674161904350e-01 5.649452836592e-01 5.624908338022e-01 5.600533387821e-01 5.576321644342e-01 5.552309679433e-01 5.528491743872e-01 5.504893021309e-01 5.481540389026e-01 5.458405610180e-01 5.435529967643e-01 5.412919610334e-01 5.390590592208e-01 5.368562937415e-01 5.346844429015e-01 5.325437302052e-01 5.304369738655e-01 5.283636870350e-01 5.263274533707e-01 5.243295643442e-01 5.223697629786e-01 5.204508077424e-01 5.185732142750e-01 5.167387940999e-01 5.149503715434e-01 5.132069589944e-01 5.115118526898e-01 5.098650152690e-01 5.082676862907e-01 5.067238824805e-01 5.052321153848e-01 5.037957965520e-01 5.024145917758e-01 5.010894242653e-01 4.998240161724e-01 4.986168524576e-01 4.974708257053e-01 4.963870441307e-01 4.953663705673e-01 4.944089483683e-01 4.935184280740e-01 4.926935851823e-01 4.919367425186e-01 4.912479748954e-01 4.906273746128e-01 4.900792577046e-01 4.896013576298e-01 4.891946171880e-01 4.888616269778e-01 4.886002316946e-01 4.884146794091e-01 4.883032458059e-01 4.882656613650e-01 4.883039911137e-01 4.884179641440e-01 4.886080943940e-01 4.888749234112e-01 4.892172810713e-01 4.896375649983e-01 4.901329895938e-01 4.907063147988e-01 4.913566376539e-01 4.920823391718e-01 4.928838814001e-01 4.937619064342e-01 4.947153155647e-01 4.957441875971e-01 4.968469086605e-01 4.980242850644e-01 4.992749569293e-01 5.005975361897e-01 5.019931687966e-01 5.034600200130e-01 5.049968192393e-01 5.066030602283e-01 5.082784845700e-01 5.100211369416e-01 5.118312050260e-01 5.137043048998e-01 5.156440569207e-01 5.176461249492e-01 5.197095086449e-01 5.218347202633e-01 5.240174977060e-01 5.262590997298e-01 5.285574096657e-01 5.309104798636e-01 5.333173195603e-01 5.357766400824e-01 5.382866700632e-01 5.408462207682e-01 5.434523954749e-01 5.461055677850e-01 5.488041497562e-01 5.515445196592e-01 5.543274643078e-01 5.571491094946e-01 5.600093816513e-01 5.629070439536e-01 5.658384975275e-01 5.688040917786e-01 5.718019881861e-01 5.748281883434e-01 5.778848818356e-01 5.809660898651e-01 5.840737762720e-01 5.872048742234e-01 5.903582036764e-01 5.935308893128e-01 5.967226215448e-01 5.999308601647e-01 6.031544208566e-01 6.063911875380e-01 6.096406124569e-01 6.129004000091e-01 6.161690193934e-01 6.194445683518e-01 6.227256643783e-01 6.260114728890e-01 6.292992403742e-01 6.325879783971e-01 6.358762159785e-01 6.391610709731e-01 6.424442592845e-01 6.457214372768e-01 6.489913934471e-01 6.522531480717e-01 6.555057826659e-01 6.587472269578e-01 6.619754269693e-01 6.651906352773e-01 6.683897976366e-01 6.715712129255e-01 6.747357239608e-01 6.778796566378e-01 6.810030164761e-01 6.841042720316e-01 6.871815357533e-01 6.902330639677e-01 6.932591219708e-01 6.962571649034e-01 6.992266562532e-01 7.021656577004e-01 7.050731824108e-01 7.079473884722e-01 7.107882933261e-01 7.135933259707e-01 7.163625779896e-01 7.190948464197e-01 7.217876542338e-01 7.244404770864e-01 7.270529230206e-01 7.296226000521e-01 7.321497061869e-01 7.346316326814e-01 7.370687842790e-01 7.394602135340e-01 7.418027176877e-01 7.440975396856e-01 7.463433219318e-01 7.485378025433e-01 7.506819984876e-01 7.527722575233e-01 7.548103091520e-01 7.567941222749e-01 7.587219273534e-01 7.605949736885e-01 7.624109219177e-01 7.641687755248e-01 7.658686287124e-01 7.675091111378e-01 7.690899727744e-01 7.706090902106e-01 7.720668901061e-01 7.734636327026e-01 7.747960891841e-01 7.760661518708e-01 7.772709267629e-01 7.784112932832e-01 7.794870323460e-01 7.804952515722e-01 7.814381781637e-01 7.823138764368e-01 7.831220166395e-01 7.838614251895e-01 7.845325274713e-01 7.851355107813e-01 7.856685953828e-01 7.861322732226e-01 7.865260467389e-01 7.868492914494e-01 7.871024979402e-01 7.872843958887e-01 7.873948372495e-01 7.874350022947e-01 7.874032580823e-01 7.873001064755e-01 7.871255516435e-01 7.868791394854e-01 7.865618504981e-01 7.861715741728e-01 7.857113255462e-01 7.851782853118e-01 7.845750920198e-01 7.839001206672e-01 7.831545825384e-01 7.823370309395e-01 7.814500921809e-01 7.804934359350e-01 7.794659561966e-01 7.783688682529e-01 7.772055050676e-01 7.759705295057e-01 7.746703499817e-01 7.733016206569e-01 7.718662371862e-01 7.703658438868e-01 7.687987372584e-01 7.671701530198e-01 7.654753219239e-01 7.637186252674e-01 7.619012743282e-01 7.600216040324e-01 7.580843304688e-01 7.560860813786e-01 7.540330158630e-01 7.519228300141e-01 7.497567371384e-01 7.475391813036e-01 7.452675178421e-01 7.429484663942e-01 7.405776816196e-01 7.381593838832e-01 7.356979907944e-01 7.331889496429e-01 7.306416987825e-01 7.280500321057e-01 7.254226617907e-01 7.227583807105e-01 7.200584021157e-01 7.173294085543e-01 7.145657884424e-01 7.117793718330e-01 7.089648907989e-01 7.061272064557e-01 7.032719589079e-01 7.003950572684e-01 6.975075094851e-01 6.946024757336e-01 6.916924365557e-01 6.887734970624e-01 6.858493376864e-01 6.829290542905e-01 6.800058325079e-01 6.770926519506e-01 6.741843034080e-01 6.712909866780e-01 6.684120749574e-01 6.655492514791e-01 6.627142065677e-01 6.598988691152e-01 6.571182165800e-01 6.543675101123e-01 6.516536627808e-01 6.489831592675e-01 6.463516607802e-01 6.437745248892e-01 6.412427037072e-01 6.387704501447e-01 6.363565768224e-01 6.340045687186e-01 6.317238718350e-01 6.295073246964e-01 6.273729290186e-01 6.253111382831e-01 6.233348826963e-01 6.214454079412e-01 6.196415102595e-01 6.179365371075e-01 6.163217986308e-01 6.148139813503e-01 6.134049996741e-01 6.121036622496e-01 6.109145901647e-01 6.098325600849e-01 6.088749861151e-01 6.080267760215e-01 6.073058844455e-01 6.067054167414e-01 6.062289438492e-01 6.058860730532e-01 6.056641903713e-01 6.055817426713e-01 6.056242461602e-01 6.058051455579e-01 6.061192851016e-01 6.065654140363e-01 6.071536931218e-01 6.078698760811e-01 6.087291280502e-01 6.097190694372e-01 6.108461918052e-01 6.121099089745e-01 6.135019368916e-01 6.150338354545e-01 6.166897901795e-01 6.184805352632e-01 6.203965393574e-01 6.224371285240e-01 6.246053846428e-01 6.268883074286e-01 6.292964295439e-01 6.318140635415e-01 6.344469004395e-01 6.371895035190e-01 6.400343380632e-01 6.429881018031e-01 6.460324113136e-01 6.491788358318e-01 6.524122855240e-01 6.557329402028e-01 6.591408474167e-01 6.626197886173e-01 6.661827163612e-01 6.698062605840e-01 6.735015049320e-01 6.772570100621e-01 6.810656421218e-01 6.849330845848e-01 6.888384412062e-01 6.927960316522e-01 6.967854745072e-01 7.008095348112e-01 7.048661471819e-01 7.089376745542e-01 7.130409502856e-01 7.171460770394e-01 7.212709612512e-01 7.253971647296e-01 7.295214092547e-01 7.336506695137e-01 7.377577400704e-01 7.418665331937e-01 7.459461116747e-01 7.500096697651e-01 7.540479704564e-01 7.580481357997e-01 7.620260038769e-01 7.659491075365e-01 7.698427702223e-01 7.736798559344e-01 7.774682118811e-01 7.812061464210e-01 7.848727412092e-01 7.884914736531e-01 7.920269534124e-01 7.955051056663e-01 7.989022724137e-01 8.022200053497e-01 8.054647658207e-01 8.086113896853e-01 8.116846534811e-01 8.146533179035e-01 8.175357081851e-01 8.203190777549e-01 8.229971265090e-01 8.255807278947e-01 8.280476247302e-01 8.304147575457e-01 8.326647413573e-01 8.348028719555e-01 8.368258872768e-01 8.387267539149e-01 8.405121616805e-01 8.421689739303e-01 8.437049341330e-01 8.451120828969e-01 8.463908506499e-01 8.475407042843e-01 8.485576094368e-01 8.494421456411e-01 8.501934484013e-01 8.508078381160e-01 8.512873009296e-01 8.516294513085e-01 8.518310486770e-01 8.518987127252e-01 8.518218410314e-01 8.516109585717e-01 8.512572165588e-01 8.507635715549e-01 8.501336847224e-01 8.493593512907e-01 8.484530969023e-01 8.474021533080e-01 8.462176981028e-01 8.448955872000e-01 8.434358126219e-01 8.418479089429e-01 8.401196763131e-01 8.382672272165e-01 8.362801400745e-01 8.341678472081e-01 8.319320705537e-01 8.295680332303e-01 8.270913130103e-01 8.244900148834e-01 8.217794795007e-01 8.189542402377e-01 8.160208112671e-01 8.129850654531e-01 8.098454252908e-01 8.066132318509e-01 8.032844154109e-01 7.998704040076e-01 7.963708461165e-01 7.927940273845e-01 7.891434237084e-01 7.854236622738e-01 7.816431423685e-01 7.778026907682e-01 7.739154860896e-01 7.699785598769e-01 7.660080296343e-01 7.620013163954e-01 7.579717874266e-01 7.539251885985e-01 7.498638686455e-01 7.458064576265e-01 7.417433412423e-01 7.377019013604e-01 7.336740483785e-01 7.296754081567e-01 7.257160664027e-01 7.217938376384e-01 7.179341669823e-01 7.141246505255e-01 7.103932553530e-01 7.067360047713e-01 7.031634377453e-01 6.996911739902e-01 6.963136735879e-01 6.930562051366e-01 6.899106065661e-01 6.868977775349e-01 6.840182775501e-01 6.812801787391e-01 6.786947589656e-01 6.762617491851e-01 6.739963874533e-01 6.718959342873e-01 6.699730151892e-01 6.682277105120e-01 6.666689818076e-01 6.652965306996e-01 6.641164472603e-01 6.631318247715e-01 6.623414973771e-01 6.617536141711e-01 6.613590282553e-01 6.611686291760e-01 6.611721912088e-01 6.613754549798e-01 6.617732374398e-01 6.623587588281e-01 6.631401635139e-01 6.640967340932e-01 6.652388270517e-01 6.665494580201e-01 6.680271388121e-01 6.696672276296e-01 6.714537129550e-01 6.733907108968e-01 6.754550042084e-01 6.776507089416e-01 6.799587959123e-01 6.823726699240e-01 6.848835365118e-01 6.874746556338e-01 6.901423764635e-01 6.928686468553e-01 6.956468358652e-01 6.984601849537e-01 7.013009032318e-01 7.041540541048e-01 7.070095848048e-01 7.098528811404e-01 7.126714586845e-01 7.154586445130e-01 7.181912870801e-01 7.208717781950e-01 7.234739906667e-01 7.259966971144e-01 7.284238688564e-01 7.307397198523e-01 7.329467205747e-01 7.350149006202e-01 7.369522329376e-01 7.387351068914e-01 7.403587077761e-01 7.418178146514e-01 7.430904653221e-01 7.441835317690e-01 7.450747331394e-01 7.457674997715e-01 7.462471608144e-01 7.465073205050e-01 7.465463996018e-01 7.463528688023e-01 7.459251966307e-01 7.452558074954e-01 7.443444357641e-01 7.431824758255e-01 7.417728660808e-01 7.401081077244e-01 7.381896938563e-01 7.360185218282e-01 7.335874533868e-01 7.309100584964e-01 7.279722029541e-01 7.247908262709e-01 7.213620681190e-01 7.176884874018e-01 7.137843878465e-01 7.096422923282e-01 7.052852942169e-01 7.007074395671e-01 6.959263991091e-01 6.909504968157e-01 6.857883113094e-01 6.804591130589e-01 6.749669937267e-01 6.693365866474e-01 6.635746007739e-01 6.577065561654e-01 6.517423813329e-01 6.457078343338e-01 6.396205975723e-01 6.334995894330e-01 6.273757570033e-01 6.212596556919e-01 6.151900018799e-01 6.091776817171e-01 6.032603649219e-01 5.974598698419e-01 5.917996091897e-01 5.863160086932e-01 5.810242230779e-01 5.759645867185e-01 5.711526276938e-01 5.666224771304e-01 5.623966014240e-01 5.584971869301e-01 5.549533352912e-01 5.517778741285e-01 5.490007613437e-01 5.466271508713e-01 5.446822401770e-01 5.431697740562e-01 5.421010177280e-01 5.414872853011e-01 5.413186955196e-01 5.416096563604e-01 5.423422122655e-01 5.435206007004e-01 5.451282827030e-01 5.471528285209e-01 5.495834879973e-01 5.523950079165e-01 5.555756308504e-01 5.590935414290e-01 5.629356046428e-01 5.670682095286e-01 5.714723940254e-01 5.761174669712e-01 5.809766979995e-01 5.860286021119e-01 5.912368962219e-01 5.965871120653e-01 6.020411890833e-01 6.075844447730e-01 6.131873854858e-01 6.188246042862e-01 6.244831521623e-01 6.301303335839e-01 6.357583071079e-01 6.413391233486e-01 6.468627354430e-01 6.523091657556e-01 6.576653803844e-01 6.629212996870e-01 6.680584716079e-01 6.730758088781e-01 6.779528399073e-01 6.826918785589e-01 6.872800093839e-01 6.917124764910e-01 6.959856518841e-01 7.000887048230e-01 7.040288583401e-01 7.077913968833e-01 7.113831621495e-01 7.147961758156e-01 7.180298469736e-01 7.210853858279e-01 7.239563068793e-01 7.266470805383e-01 7.291497333275e-01 7.314713644241e-01 7.336026682197e-01 7.355471481057e-01 7.373028175330e-01 7.388650853366e-01 7.402386600573e-01 7.414152180469e-01 7.423998613626e-01 7.431859497859e-01 7.437773813387e-01 7.441719968897e-01 7.443684208870e-01 7.443712669517e-01 7.441769480509e-01 7.437955182219e-01 7.432272070490e-01 7.424791698468e-01 7.415587729463e-01 7.404764650738e-01 7.392452246480e-01 7.378775061117e-01 7.363948949257e-01 7.348129060260e-01 7.331582781327e-01 7.314554672760e-01 7.297348357528e-01 7.280303949057e-01 7.263752812807e-01 7.248104967640e-01 7.233743897086e-01 7.221153912165e-01 7.210733323191e-01 7.202998089781e-01 7.198394325873e-01 7.197405385091e-01 7.200504711790e-01 7.208100490887e-01 7.220657220853e-01 7.238499403418e-01 7.261983904593e-01 7.291345039032e-01 7.326805615780e-01 7.368465084557e-01 7.416341444902e-01 7.470413292360e-01 7.530481604713e-01 7.596351509143e-01 7.667650674868e-01 7.743972295435e-01 7.824819571822e-01 7.909575077847e-01 7.997621858403e-01 8.088213833742e-01 8.180596484692e-01 8.273965400654e-01 8.367480297359e-01 8.460265278440e-01 8.551479148414e-01 8.640247418723e-01 8.725694558968e-01 8.807025797927e-01 8.883396051989e-01 8.954054558737e-01 9.018287175161e-01 9.075434860743e-01 9.124887133900e-01 9.166114525006e-01 9.198681451518e-01 9.222210833443e-01 9.236427296847e-01 9.241139666432e-01 9.236281824525e-01 9.221857818443e-01 9.198003934358e-01 9.164965444124e-01 9.123066717662e-01 9.072810428195e-01 9.014721493321e-01 8.949542220286e-01 8.878010145059e-01 8.801049520641e-01 8.719647973071e-01 8.634853876241e-01 8.547842445659e-01 8.459761732510e-01 8.371903913098e-01 8.285473476309e-01 8.201734010937e-01 8.121902060134e-01 8.047076372514e-01 7.978389672379e-01 7.916694574139e-01 7.862823272691e-01 7.817380990878e-01 7.780778570692e-01 7.753270918931e-01 7.734839661042e-01 7.725330644665e-01 7.724338798195e-01 7.731316270923e-01 7.745531362366e-01 7.766147155689e-01 7.792229590918e-01 7.822745424592e-01 7.856688929515e-01 7.892961483786e-01 7.930595419290e-01 7.968576150260e-01 8.006017437888e-01 8.042095200322e-01 8.076065420905e-01 8.107329880394e-01 8.135341732067e-01 8.159712747266e-01 8.180090844864e-01 8.196288695905e-01 8.208150914922e-01 8.215577592543e-01 8.218608949710e-01 8.217215811886e-01 8.211481992050e-01 8.201436276570e-01 8.187189902710e-01 8.168755611295e-01 8.146144955695e-01 8.119436982946e-01 8.088509820005e-01 8.053384491587e-01 8.013938468460e-01 7.970125831342e-01 7.921857506244e-01 7.869030601723e-01 7.811703548294e-01 7.749847735236e-01 7.683667212823e-01 7.613360550503e-01 7.539342811842e-01 7.462187358062e-01 7.382552355011e-01 7.301460124432e-01 7.219965862945e-01 7.139432161071e-01 7.061364234229e-01 6.987410751268e-01 6.919404402702e-01 6.859133707609e-01 6.808501794535e-01 6.769189998730e-01 6.742791019378e-01 6.730600840551e-01 6.733492642341e-01 6.752002862084e-01 6.786093062335e-01 6.835332760050e-01 6.898679008374e-01 6.974742276492e-01 7.061718346858e-01 7.157483469146e-01 7.259770620897e-01 7.366120146145e-01 7.474123515007e-01 7.581386761659e-01 7.685665015827e-01 7.784938648437e-01 7.877369395862e-01 7.961472170925e-01 8.035985123426e-01 8.100016558532e-01 8.152999313785e-01 8.194628723239e-01 8.224971456287e-01 8.244284481676e-01 8.253169561541e-01 8.252379013683e-01 8.242850841389e-01 8.225706978496e-01 8.202079965890e-01 8.173214476031e-01 8.140328602488e-01 8.104630348839e-01 8.067257292201e-01 8.029259467421e-01 7.991629019205e-01 7.955175624272e-01 7.920736555625e-01 7.888948511123e-01 7.860459559562e-01 7.835843131552e-01 7.815599134789e-01 7.800320714108e-01 7.790427234455e-01 7.786468375710e-01 7.788872474689e-01 7.798022904885e-01 7.814278548831e-01 7.837787458612e-01 7.868633391346e-01 7.906627455327e-01 7.951451005748e-01 8.002495205151e-01 8.058958231069e-01 8.119818647396e-01 8.183808331699e-01 8.249606170659e-01 8.315628913208e-01 8.380369782025e-01 8.442165705345e-01 8.499432478552e-01 8.550630261890e-01 8.594215469270e-01 8.628930832496e-01 8.653385449673e-01 8.666555832527e-01 8.667422047408e-01 8.655177620346e-01 8.629338945198e-01 8.589412964497e-01 8.535570881554e-01 8.468064505623e-01 8.387834690652e-01 8.296378457079e-01 8.195810891622e-01 8.089279233553e-01 7.980521128800e-01 7.874505595293e-01 7.776776708045e-01 7.693714758096e-01 7.631998671025e-01 7.598002049590e-01 7.597628408642e-01 7.634970295010e-01 7.686260009397e-01 7.753437487450e-01 7.842695175663e-01 7.960299124934e-01 8.108961369965e-01 8.285461918689e-01 8.481069715072e-01 8.683518671136e-01 8.880343792535e-01 9.062126739571e-01 9.224321867430e-01 9.366887509831e-01 9.492891283676e-01 9.605860958995e-01 9.706998121226e-01 9.793783641010e-01 9.860384749768e-01 9.899247817610e-01 9.903632558831e-01 9.870405469277e-01 9.801344947245e-01 9.703003151784e-01 9.585268550505e-01 9.458836403226e-01 9.332052513354e-01 9.209341567589e-01 9.091097050351e-01 8.975121267893e-01 8.859533060889e-01 8.745539434525e-01 8.638787847605e-01 8.548852312791e-01 8.486988240632e-01 8.462389021919e-01 8.478762996174e-01 8.533111007550e-01 8.616644047476e-01 8.717583029901e-01 8.825093776918e-01 8.931832583285e-01 9.034694555736e-01 9.133866298282e-01 9.230583754889e-01 9.324215658291e-01 9.410678470294e-01 9.482712102462e-01 9.531319738894e-01 9.548687019774e-01 9.531194506371e-01 9.481376262923e-01 9.408228969626e-01 9.326610652148e-01 9.253677777997e-01 9.016948815868e-01 8.442042223667e-01 7.771718407535e-01 7.328989320428e-01 7.342220447824e-01 7.750791824792e-01 8.264409477307e-01 8.586959956417e-01 8.549672428761e-01 8.143879980543e-01 7.523015129415e-01 6.982949191367e-01 6.850661523781e-01 7.244632720665e-01 7.961593772067e-01 8.669685115317e-01 9.110386431913e-01 9.163335342383e-01 8.850779001846e-01 8.328722166741e-01 7.858871562126e-01 7.712525362233e-01 8.000210096123e-01 8.585602395795e-01 9.204639353327e-01 9.625769899064e-01 9.721529290435e-01 9.480907114959e-01 8.999424897904e-01 8.456347422241e-01 8.060872040566e-01 7.956295832837e-01 8.132259743098e-01 8.439597919084e-01 8.695117383364e-01 8.769462967537e-01 8.622560269295e-01 8.303523390007e-01 7.931352961081e-01 7.652961986495e-01 7.575447521453e-01 7.705283709270e-01 7.947964524346e-01 8.171056783137e-01 8.270174740267e-01 8.205154024897e-01 8.009264620265e-01 7.778634894777e-01 7.640234506429e-01 7.693119898910e-01 7.951532295952e-01 8.335744408122e-01 8.720451008130e-01 8.993810011089e-01 9.094963942414e-01 9.028760159650e-01 8.862047755484e-01 8.702562948221e-01 8.654311804114e-01 8.764326667205e-01 8.994512182461e-01 9.245389845639e-01 9.411542437049e-01 9.430501616394e-01 9.309824465971e-01 9.126709263971e-01 8.998898305347e-01 9.023546425671e-01 9.212679295245e-01 9.476880102670e-01 9.672361908040e-01 9.672492968856e-01 9.421749726249e-01 8.966698530443e-01 8.461392114047e-01 8.129391167085e-01 8.151976433421e-01 8.530825222693e-01 9.079245607883e-01 9.550617839149e-01 9.760154877070e-01 9.639345115359e-01 9.250997747569e-01 8.779363339183e-01 8.474360530741e-01 8.522751876469e-01 8.910369142903e-01 9.434796952253e-01 9.849794875575e-01 9.987694403362e-01 9.809119738619e-01 9.408543043584e-01 8.986895642928e-01 8.768783030020e-01 8.867634340394e-01 9.198228422742e-01 9.541529555434e-01 9.683832591942e-01 9.512054371960e-01 9.051309051843e-01 8.465459636632e-01 8.015171667928e-01 7.931160972228e-01 8.243308593048e-01 8.754806234556e-01 9.200256786436e-01 9.394651221523e-01 9.290300610207e-01 8.980400558479e-01 8.664253347925e-01 8.558694513717e-01 8.763018097134e-01 9.186650839228e-01 9.624334815926e-01 9.890260385254e-01 1.017887401589e+00
 5.612382418141e-01 5.591514714162e-01 5.570829515788e-01 5.549215588552e-01 5.526011622283e-01 5.501639419663e-01 5.477402321060e-01 5.454533351619e-01 5.433310740982e-01 5.413085936805e-01 5.392693240334e-01 5.371048473579e-01 5.347739689291e-01 5.323438672677e-01 5.299624294821e-01 5.277551402781e-01 5.257333427507e-01 5.237901715461e-01 5.217836863467e-01 5.196198094489e-01 5.173040545459e-01 5.149416484381e-01 5.126793188021e-01 5.106096636889e-01 5.087000365843e-01 5.068197040379e-01 5.048318549963e-01 5.026829475702e-01 5.004224299664e-01 4.981608513685e-01 4.960127306463e-01 4.940267707663e-01 4.921663409338e-01 4.903212826208e-01 4.883797303059e-01 4.862858399645e-01 4.840692824319e-01 4.818395150404e-01 4.797293894469e-01 4.778169858253e-01 4.760635912503e-01 4.743238909427e-01 4.724455438991e-01 4.703768218128e-01 4.681973513958e-01 4.660672371727e-01 4.641159200652e-01 4.623613555556e-01 4.607102684200e-01 4.590233209254e-01 4.572036215018e-01 4.552491261683e-01 4.532372214695e-01 4.512737066434e-01 4.494464100288e-01 4.477824827807e-01 4.462283469603e-01 4.446703694106e-01 4.429941200196e-01 4.411630473828e-01 4.392487031410e-01 4.373976501015e-01 4.357364785711e-01 4.342795919907e-01 4.329140085242e-01 4.314774922043e-01 4.298754043982e-01 4.281437521256e-01 4.264143282986e-01 4.248207961649e-01 4.234141147567e-01 4.221409077015e-01 4.208928637877e-01 4.195755239976e-01 4.181510651077e-01 4.166437841984e-01 4.151269868702e-01 4.136986552066e-01 4.124360615526e-01 4.113410755575e-01 4.103239857561e-01 4.092401726280e-01 4.079821870752e-01 4.065669635860e-01 4.051450476474e-01 4.039118504456e-01 4.029618625908e-01 4.022133473040e-01 4.014568603771e-01 4.005005761648e-01 3.993048207240e-01 3.980165682768e-01 3.968753688307e-01 3.960444246135e-01 3.954944119761e-01 3.950284516037e-01 3.944179085009e-01 3.935586871707e-01 3.925377223526e-01 3.915741342611e-01 3.908687805894e-01 3.904697729224e-01 3.902470348931e-01 3.899887528309e-01 3.895442216055e-01 3.889134018660e-01 3.882401331601e-01 3.877124477207e-01 3.874420876176e-01 3.873977565116e-01 3.874357843785e-01 3.873991975146e-01 3.872073328547e-01 3.868997999292e-01 3.866004065201e-01 3.864431961611e-01 3.864935171859e-01 3.867126022278e-01 3.869895314834e-01 3.871983159464e-01 3.872681235856e-01 3.872222154092e-01 3.871741354202e-01 3.872637294314e-01 3.875698940396e-01 3.880584888910e-01 3.885920673597e-01 3.890119704887e-01 3.892456125795e-01 3.893693264194e-01 3.895626560879e-01 3.899818161215e-01 3.906542073324e-01 3.914565864664e-01 3.922004659027e-01 3.927702507773e-01 3.932025642349e-01 3.936570587565e-01 3.942889775317e-01 3.951434408308e-01 3.961438683624e-01 3.971499218297e-01 3.980588791133e-01 3.988693309873e-01 3.996602727224e-01 4.005232264598e-01 4.015086515992e-01 4.026102378455e-01 4.037806805336e-01 4.049538295941e-01 4.060834443448e-01 4.071646066656e-01 4.082310191970e-01 4.093434508871e-01 4.105563177312e-01 4.118753702741e-01 4.132530664696e-01 4.146255795629e-01 4.159606946179e-01 4.172754840901e-01 4.186198243897e-01 4.200335651713e-01 4.215197574568e-01 4.230484091220e-01 4.245925137207e-01 4.261461511108e-01 4.277112356918e-01 4.292910576695e-01 4.308828824105e-01 4.324879284991e-01 4.341155846389e-01 4.357845941454e-01 4.374979122165e-01 4.392361910232e-01 4.409755478287e-01 4.427103742314e-01 4.444546794176e-01 4.462305827078e-01 4.480488827386e-01 4.499023498552e-01 4.517740695440e-01 4.536568748088e-01 4.555515395916e-01 4.574651920455e-01 4.593972783009e-01 4.613488853416e-01 4.633178233856e-01 4.653036243315e-01 4.673049714311e-01 4.693219618089e-01 4.713554035416e-01 4.734049456471e-01 4.754713320780e-01 4.775498907856e-01 4.796365053307e-01 4.817319805592e-01 4.838437364604e-01 4.859735250740e-01 4.881187319627e-01 4.902714820681e-01 4.924264469068e-01 4.945880965340e-01 4.967640651958e-01 4.989544972390e-01 5.011548958968e-01 5.033606391199e-01 5.055749201642e-01 5.078030265541e-01 5.100455955391e-01 5.122950643269e-01 5.145465837555e-01 5.168017423132e-01 5.190673178212e-01 5.213453547091e-01 5.236295081689e-01 5.259122474926e-01 5.281934435082e-01 5.304776667558e-01 5.327722543009e-01 5.350764444588e-01 5.373820957900e-01 5.396870761756e-01 5.419932833586e-01 5.443065173113e-01 5.466260610146e-01 5.489497771689e-01 5.512737078864e-01 5.535979751089e-01 5.559246555040e-01 5.582526441619e-01 5.605806306573e-01 5.629086677755e-01 5.652366440114e-01 5.675647325938e-01 5.698935227416e-01 5.722210303654e-01 5.745461680332e-01 5.768696420454e-01 5.791929983991e-01 5.815157918081e-01 5.838368967633e-01 5.861548000079e-01 5.884679743436e-01 5.907785216871e-01 5.930868214384e-01 5.953929503317e-01 5.976935741151e-01 5.999884518860e-01 6.022786761584e-01 6.045626325638e-01 6.068437919324e-01 6.091205499141e-01 6.113898648818e-01 6.136526886708e-01 6.159093201260e-01 6.181587327772e-01 6.204034146365e-01 6.226410950845e-01 6.248714835273e-01 6.270945685535e-01 6.293098910278e-01 6.315161999564e-01 6.337145429877e-01 6.359052783757e-01 6.380872702900e-01 6.402594158489e-01 6.424226679458e-01 6.445764603712e-01 6.467207857946e-01 6.488560435071e-01 6.509809140882e-01 6.530932512540e-01 6.551939544582e-01 6.572851165363e-01 6.593652647663e-01 6.614334250028e-01 6.634904089219e-01 6.655345706358e-01 6.675671310785e-01 6.695874968831e-01 6.715939217645e-01 6.735876308681e-01 6.755692115730e-01 6.775364477843e-01 6.794909334556e-01 6.814318250454e-01 6.833579901861e-01 6.852682876646e-01 6.871654982300e-01 6.890474487341e-01 6.909141907132e-01 6.927670085328e-01 6.946039338979e-01 6.964242684585e-01 6.982289387415e-01 7.000174333199e-01 7.017893572867e-01 7.035456936324e-01 7.052849003416e-01 7.070063548547e-01 7.087111854924e-01 7.103991560772e-01 7.120687978402e-01 7.137212140329e-01 7.153553724463e-01 7.169709278057e-01 7.185688932049e-01 7.201479021247e-01 7.217073395374e-01 7.232484886468e-01 7.247706086539e-01 7.262737652306e-01 7.277561521949e-01 7.292187353285e-01 7.306619651370e-01 7.320830978650e-01 7.334858159149e-01 7.348673527566e-01 7.362274463225e-01 7.375677685847e-01 7.388861221533e-01 7.401829002044e-01 7.414584971487e-01 7.427122703763e-01 7.439428002357e-01 7.451516076728e-01 7.463388227218e-01 7.475033945719e-01 7.486462164636e-01 7.497668627016e-01 7.508618632855e-01 7.519352967430e-01 7.529847202889e-01 7.540090623877e-01 7.550109618983e-01 7.559903847943e-01 7.569450785653e-01 7.578770324309e-01 7.587839302447e-01 7.596649701840e-01 7.605202685077e-01 7.613514383514e-01 7.621571865130e-01 7.629391921949e-01 7.636968004950e-01 7.644291251180e-01 7.651358332455e-01 7.658151223042e-01 7.664661513758e-01 7.670917745686e-01 7.676927801007e-01 7.682677799870e-01 7.688183251570e-01 7.693418961314e-01 7.698373123238e-01 7.703046326132e-01 7.707436676356e-01 7.711545833324e-01 7.715409013349e-01 7.719021409787e-01 7.722356441597e-01 7.725418810343e-01 7.728182633799e-01 7.730648324762e-01 7.732829723538e-01 7.734748809832e-01 7.736397250392e-01 7.737785952806e-01 7.738883863310e-01 7.739686215597e-01 7.740188032285e-01 7.740389599226e-01 7.740301219968e-01 7.739955507235e-01 7.739331761755e-01 7.738422150316e-01 7.737219042544e-01 7.735696705209e-01 7.733876109711e-01 7.731762023218e-01 7.729368133553e-01 7.726703807208e-01 7.723761096165e-01 7.720505935294e-01 7.716944280614e-01 7.713074625734e-01 7.708896733135e-01 7.704445328209e-01 7.699719400599e-01 7.694694586951e-01 7.689366467579e-01 7.683730710882e-01 7.677788657305e-01 7.671544014064e-01 7.665016839874e-01 7.658192172468e-01 7.651077554183e-01 7.643650575761e-01 7.635915204300e-01 7.627888582533e-01 7.619554729975e-01 7.610932753676e-01 7.602012530604e-01 7.592776027275e-01 7.583235115840e-01 7.573400964776e-01 7.563274800205e-01 7.552858995630e-01 7.542147669398e-01 7.531124262227e-01 7.519791639737e-01 7.508170943518e-01 7.496255528697e-01 7.484059602715e-01 7.471582370056e-01 7.458803625546e-01 7.445727447206e-01 7.432355811489e-01 7.418693881905e-01 7.404766530120e-01 7.390542554095e-01 7.376047071593e-01 7.361265439627e-01 7.346193932158e-01 7.330836079422e-01 7.315206330754e-01 7.299305731573e-01 7.283126059576e-01 7.266670314803e-01 7.249948438442e-01 7.232947651952e-01 7.215687761113e-01 7.198154117352e-01 7.180356075394e-01 7.162295140031e-01 7.143978548795e-01 7.125401852995e-01 7.106585833675e-01 7.087511306940e-01 7.068188131847e-01 7.048615521627e-01 7.028798545104e-01 7.008759618070e-01 6.988486856302e-01 6.967975692941e-01 6.947239217109e-01 6.926262580930e-01 6.905061708810e-01 6.883664899376e-01 6.862047291499e-01 6.840216729336e-01 6.818177595969e-01 6.795928257974e-01 6.773475157495e-01 6.750837938363e-01 6.728015956855e-01 6.705010255364e-01 6.681817934472e-01 6.658448879468e-01 6.634903075397e-01 6.611200083354e-01 6.587337472645e-01 6.563332363188e-01 6.539159512753e-01 6.514854419172e-01 6.490422407914e-01 6.465841952724e-01 6.441144656678e-01 6.416341369665e-01 6.391419845489e-01 6.366402309647e-01 6.341287502423e-01 6.316070359415e-01 6.290791511649e-01 6.265430757942e-01 6.239997319716e-01 6.214522847546e-01 6.188978944723e-01 6.163396204657e-01 6.137783684838e-01 6.112143946729e-01 6.086492800358e-01 6.060831792345e-01 6.035164284301e-01 6.009507417284e-01 5.983869829144e-01 5.958270322703e-01 5.932711735538e-01 5.907189512080e-01 5.881732774084e-01 5.856351690764e-01 5.831042592301e-01 5.805829242218e-01 5.780724603352e-01 5.755727426048e-01 5.730858412238e-01 5.706125145534e-01 5.681540738675e-01 5.657137519816e-01 5.632880624555e-01 5.608824711134e-01 5.584962329435e-01 5.561312971778e-01 5.537891047133e-01 5.514706406087e-01 5.491771387547e-01 5.469099310587e-01 5.446691901560e-01 5.424584083294e-01 5.402786844630e-01 5.381299889558e-01 5.360154278658e-01 5.339341245643e-01 5.318883727625e-01 5.298817746159e-01 5.279129828599e-01 5.259855396063e-01 5.240999942459e-01 5.222557343502e-01 5.204583225506e-01 5.187055738252e-01 5.170010051621e-01 5.153453162662e-01 5.137390397201e-01 5.121847196014e-01 5.106836159353e-01 5.092365047836e-01 5.078458612639e-01 5.065113164830e-01 5.052349535754e-01 5.040192549606e-01 5.028632530352e-01 5.017706557364e-01 5.007398172901e-01 4.997741274218e-01 4.988743863044e-01 4.980413131098e-01 4.972754855294e-01 4.965790051098e-01 4.959513934405e-01 4.953951814455e-01 4.949093158832e-01 4.944954081207e-01 4.941557431735e-01 4.938895397654e-01 4.936964733853e-01 4.935797728824e-01 4.935378556104e-01 4.935719260767e-01 4.936822028474e-01 4.938693121440e-01 4.941330810645e-01 4.944740957488e-01 4.948915536205e-01 4.953868423424e-01 4.959590409359e-01 4.966093515626e-01 4.973356680300e-01 4.981387963954e-01 4.990190722496e-01 4.999750524587e-01 5.010071217440e-01 5.021150504782e-01 5.032963842142e-01 5.045536574072e-01 5.058834018354e-01 5.072855186856e-01 5.087606640003e-01 5.103065157670e-01 5.119231061631e-01 5.136083146189e-01 5.153623071996e-01 5.171839025083e-01 5.190708477967e-01 5.210234529943e-01 5.230402180156e-01 5.251184286618e-01 5.272594424737e-01 5.294598058358e-01 5.317187283517e-01 5.340355623387e-01 5.364074687666e-01 5.388342483642e-01 5.413145858359e-01 5.438458734811e-01 5.464275795770e-01 5.490570573749e-01 5.517344278329e-01 5.544572782090e-01 5.572226691144e-01 5.600311372441e-01 5.628797750114e-01 5.657670395576e-01 5.686922261741e-01 5.716517493251e-01 5.746465918742e-01 5.776734295936e-01 5.807305122616e-01 5.838172318024e-01 5.869305211838e-01 5.900700301498e-01 5.932330487575e-01 5.964186249487e-01 5.996249759298e-01 6.028503512230e-01 6.060927450555e-01 6.093503489911e-01 6.126223352354e-01 6.159069334862e-01 6.192016509107e-01 6.225059473586e-01 6.258175897724e-01 6.291354902576e-01 6.324575069050e-01 6.357816589370e-01 6.391067994574e-01 6.424325002920e-01 6.457557250989e-01 6.490755777783e-01 6.523892100178e-01 6.556976489564e-01 6.589976216433e-01 6.622873049472e-01 6.655667225362e-01 6.688329285228e-01 6.720850175526e-01 6.753221643034e-01 6.785413868674e-01 6.817435035924e-01 6.849253527655e-01 6.880856677705e-01 6.912236880947e-01 6.943378824956e-01 6.974268363537e-01 7.004891545021e-01 7.035234698433e-01 7.065291033207e-01 7.095034151655e-01 7.124457120726e-01 7.153561952123e-01 7.182317658586e-01 7.210716594682e-01 7.238744405142e-01 7.266404588209e-01 7.293666950568e-01 7.320526563621e-01 7.346971336586e-01 7.372990364060e-01 7.398579188049e-01 7.423708023999e-01 7.448380653425e-01 7.472594758095e-01 7.496316525224e-01 7.519560826905e-01 7.542292172074e-01 7.564520673938e-01 7.586232373115e-01 7.607407966422e-01 7.628041077743e-01 7.648132267727e-01 7.667661586797e-01 7.686631363529e-01 7.705020136310e-01 7.722833856242e-01 7.740049095821e-01 7.756662776702e-01 7.772676370647e-01 7.788065397708e-01 7.802840090470e-01 7.816982916073e-01 7.830485734977e-01 7.843357202922e-01 7.855563094187e-01 7.867129106476e-01 7.878024831792e-01 7.888258393417e-01 7.897814628734e-01 7.906699127054e-01 7.914893701775e-01 7.922397844659e-01 7.929206962818e-01 7.935335953679e-01 7.940750999031e-01 7.945463537650e-01 7.949475054621e-01 7.952768832970e-01 7.955358123279e-01 7.957224483393e-01 7.958377289976e-01 7.958811983062e-01 7.958522710687e-01 7.957518749309e-01 7.955781435174e-01 7.953320437963e-01 7.950154293522e-01 7.946251201533e-01 7.941628841806e-01 7.936279362571e-01 7.930231324391e-01 7.923452516240e-01 7.915953814256e-01 7.907762665619e-01 7.898831898900e-01 7.889223367267e-01 7.878899854001e-01 7.867887917173e-01 7.856178089136e-01 7.843771234016e-01 7.830705960435e-01 7.816955621144e-01 7.802531739713e-01 7.787456675361e-01 7.771710250323e-01 7.755347038921e-01 7.738315858427e-01 7.720689009003e-01 7.702423475799e-01 7.683554222895e-01 7.664111085923e-01 7.644060427529e-01 7.623462667541e-01 7.602278473388e-01 7.580572406284e-01 7.558337045572e-01 7.535556747139e-01 7.512318991571e-01 7.488559530196e-01 7.464352122214e-01 7.439687926989e-01 7.414577839261e-01 7.389087523250e-01 7.363158533603e-01 7.336896919722e-01 7.310250873069e-01 7.283281466756e-01 7.256012182712e-01 7.228426269980e-01 7.200621954008e-01 7.172529505529e-01 7.144271712812e-01 7.115793829500e-01 7.087149937296e-01 7.058404697230e-01 7.029495888992e-01 7.000571124177e-01 6.971546765057e-01 6.942529371512e-01 6.913531974396e-01 6.884553862076e-01 6.855699123972e-01 6.826891843217e-01 6.798287055143e-01 6.769815244544e-01 6.741574808023e-01 6.713594896434e-01 6.685857229620e-01 6.658496488384e-01 6.631435398651e-01 6.604816687144e-01 6.578594024600e-01 6.552845902938e-01 6.527640531006e-01 6.502921863688e-01 6.478852931885e-01 6.455348502278e-01 6.432549293351e-01 6.410438226347e-01 6.389037911435e-01 6.368476148697e-01 6.348649925370e-01 6.329753012573e-01 6.311683629124e-01 6.294561425948e-01 6.278419994797e-01 6.263221241231e-01 6.249130869467e-01 6.236005721318e-01 6.224056199230e-01 6.213175708195e-01 6.203460432118e-01 6.194951529104e-01 6.187581523499e-01 6.181525645182e-01 6.176634472289e-01 6.173079881345e-01 6.170784963149e-01 6.169778644606e-01 6.170148417237e-01 6.171776175850e-01 6.174831625427e-01 6.179156653388e-01 6.184884777051e-01 6.191970363088e-01 6.200376282523e-01 6.210207972136e-01 6.221307473560e-01 6.233843338807e-01 6.247655577841e-01 6.262817785551e-01 6.279314041925e-01 6.297053380107e-01 6.316149105367e-01 6.336431337627e-01 6.358010181756e-01 6.380774594387e-01 6.404718137185e-01 6.429872167898e-01 6.456076471042e-01 6.483460125625e-01 6.511844899881e-01 6.541295994141e-01 6.571748987343e-01 6.603107919257e-01 6.635459243103e-01 6.668610262259e-01 6.702670599139e-01 6.737486271996e-01 6.773042189433e-01 6.809361239283e-01 6.846250737062e-01 6.883863970974e-01 6.921964722742e-01 6.960632481102e-01 6.999786259827e-01 7.039315284350e-01 7.079334918869e-01 7.119567960634e-01 7.160207143167e-01 7.201024235270e-01 7.242041212187e-01 7.283260857430e-01 7.324485648927e-01 7.365894815116e-01 7.407173632487e-01 7.448515343538e-01 7.489746350705e-01 7.530793078474e-01 7.571778336117e-01 7.612396503365e-01 7.652903166865e-01 7.692973808439e-01 7.732760456028e-01 7.772159237013e-01 7.811040797140e-01 7.849582593975e-01 7.887442126846e-01 7.924877160664e-01 7.961626894312e-01 7.997756724133e-01 8.033262947736e-01 8.067926857436e-01 8.101990474160e-01 8.135128439424e-01 8.167539343490e-01 8.199053074329e-01 8.229645352288e-01 8.259395024502e-01 8.288078399436e-01 8.315883262554e-01 8.342578752568e-01 8.368274257112e-01 8.392903787402e-01 8.416383237093e-01 8.438794138328e-01 8.459979495580e-01 8.480050989629e-01 8.498880070282e-01 8.516496917138e-01 8.532880376825e-01 8.547965595616e-01 8.561797161209e-01 8.574316054220e-01 8.585521210691e-01 8.595385791600e-01 8.603911029564e-01 8.611076234317e-01 8.616877008695e-01 8.621271572117e-01 8.624315928671e-01 8.625923947591e-01 8.626155813985e-01 8.624985215678e-01 8.622363525471e-01 8.618393566769e-01 8.612941078085e-01 8.606129933988e-01 8.597889077126e-01 8.588235923741e-01 8.577232476119e-01 8.564775359296e-01 8.551004225907e-01 8.535817264627e-01 8.519305601452e-01 8.501466429491e-01 8.482253145754e-01 8.461813288447e-01 8.440016384193e-01 8.417015754205e-01 8.392740227575e-01 8.367274279234e-01 8.340644309779e-01 8.312819670058e-01 8.283934741428e-01 8.253918120460e-01 8.222894850427e-01 8.190850801490e-01 8.157840083118e-01 8.123924834821e-01 8.089107232259e-01 8.053496431527e-01 8.017084946785e-01 7.979969321811e-01 7.942151698910e-01 7.903771722154e-01 7.864794317019e-01 7.825340320133e-01 7.785471228452e-01 7.745204035336e-01 7.704704862179e-01 7.663906324254e-01 7.623028291025e-01 7.582016220917e-01 7.541028912676e-01 7.500136947323e-01 7.459337180259e-01 7.418870720254e-01 7.378603137911e-01 7.338841024521e-01 7.299503615332e-01 7.260745752954e-01 7.222678780410e-01 7.185279307622e-01 7.148802706077e-01 7.113143956203e-01 7.078552838580e-01 7.045008034670e-01 7.012625333889e-01 6.981513868352e-01 6.951688308738e-01 6.923306994557e-01 6.896362521093e-01 6.871001276074e-01 6.847216754784e-01 6.825131012170e-01 6.804777938186e-01 6.786204957931e-01 6.769480276146e-01 6.754616479322e-01 6.741712210649e-01 6.730706237538e-01 6.721719657426e-01 6.714686569834e-01 6.709681955673e-01 6.706683579565e-01 6.705655821278e-01 6.706677691913e-01 6.709596133186e-01 6.714523354775e-01 6.721317940137e-01 6.729998266755e-01 6.740520430349e-01 6.752748526177e-01 6.766747616565e-01 6.782312691654e-01 6.799496956555e-01 6.818120097989e-01 6.838128853181e-01 6.859467198908e-01 6.881958325128e-01 6.905599154386e-01 6.930176683305e-01 6.955672719837e-01 6.981921850207e-01 7.008822123849e-01 7.036257283025e-01 7.064107037844e-01 7.092248306191e-01 7.120545428613e-01 7.148910736213e-01 7.177150585527e-01 7.205237480950e-01 7.232939760119e-01 7.260229022972e-01 7.286925555524e-01 7.312897077143e-01 7.338116059635e-01 7.362301388606e-01 7.385526072714e-01 7.407512081557e-01 7.428237294915e-01 7.447604365533e-01 7.465405159776e-01 7.481706009134e-01 7.496221863836e-01 7.509005660252e-01 7.519892158932e-01 7.528801504436e-01 7.535710041405e-01 7.540439973324e-01 7.543028549603e-01 7.543325731696e-01 7.541331749314e-01 7.536952825780e-01 7.530155157873e-01 7.520910732217e-01 7.509152709987e-01 7.494898474848e-01 7.478055906688e-01 7.458722208577e-01 7.436752062918e-01 7.412286265447e-01 7.385244882319e-01 7.355655494540e-01 7.323614754608e-01 7.289034657922e-01 7.252124589400e-01 7.212779395744e-01 7.171170111525e-01 7.127342291427e-01 7.081352766198e-01 7.033366531668e-01 6.983394887206e-01 6.931664343361e-01 6.878215121631e-01 6.823244981798e-01 6.766868275628e-01 6.709278759880e-01 6.650647659363e-01 6.591134039333e-01 6.530998666761e-01 6.470352659452e-01 6.409546544153e-01 6.348678932691e-01 6.288084692344e-01 6.227978520278e-01 6.168578647882e-01 6.110250516756e-01 6.053127325286e-01 5.997623887598e-01 5.943880425429e-01 5.892274967806e-01 5.843044384508e-01 5.796425024371e-01 5.752755294760e-01 5.712175045762e-01 5.675064280158e-01 5.641499854416e-01 5.611805823345e-01 5.586085224247e-01 5.564544252070e-01 5.547331814804e-01 5.534454661603e-01 5.526146124322e-01 5.522282896026e-01 5.523019044922e-01 5.528254935967e-01 5.537948726239e-01 5.552073247387e-01 5.570421962697e-01 5.592972086210e-01 5.619461038345e-01 5.649776969286e-01 5.683652520020e-01 5.720908938527e-01 5.761287569257e-01 5.804527601058e-01 5.850415764671e-01 5.898614207139e-01 5.948970075258e-01 6.001084146364e-01 6.054812690564e-01 6.109823708578e-01 6.165878982203e-01 6.222795179977e-01 6.280210337698e-01 6.338050602730e-01 6.395977216882e-01 6.453862629225e-01 6.511494143452e-01 6.568691518525e-01 6.625330436753e-01 6.681182690266e-01 6.736206006858e-01 6.790191415802e-01 6.843090693501e-01 6.894759395046e-01 6.945122039464e-01 6.994128417370e-01 7.041635773401e-01 7.087682824549e-01 7.132109166448e-01 7.174947343983e-01 7.216111600136e-01 7.255583484733e-01 7.293343898206e-01 7.329321004849e-01 7.363533840966e-01 7.395913774315e-01 7.426478333008e-01 7.455158746478e-01 7.481965036693e-01 7.506860584132e-01 7.529798106106e-01 7.550800685556e-01 7.569770195400e-01 7.586758339454e-01 7.601671876638e-01 7.614525734150e-01 7.625274293342e-01 7.633895044886e-01 7.640420881831e-01 7.644766925677e-01 7.647015723848e-01 7.647096764387e-01 7.645093764873e-01 7.641019260584e-01 7.634922461587e-01 7.626903599987e-01 7.617019987332e-01 7.605434801226e-01 7.592254752122e-01 7.577682270393e-01 7.561920959213e-01 7.545187765963e-01 7.527771462856e-01 7.509954673690e-01 7.492120908337e-01 7.474580775154e-01 7.457777939318e-01 7.442125784148e-01 7.428067844905e-01 7.416100351509e-01 7.406697681912e-01 7.400376420438e-01 7.397596386209e-01 7.398884742675e-01 7.404682065496e-01 7.415442135991e-01 7.431563738243e-01 7.453375595924e-01 7.481189407243e-01 7.515192093758e-01 7.555539070376e-01 7.602239791815e-01 7.655293199831e-01 7.714529119701e-01 7.779713201245e-01 7.850514184037e-01 7.926480025735e-01 8.007137781547e-01 8.091847632613e-01 8.179963360454e-01 8.270753994402e-01 8.363425703306e-01 8.457143305947e-01 8.551055825446e-01 8.644282134724e-01 8.735900916315e-01 8.825065434180e-01 8.910864342428e-01 8.992461505474e-01 9.069025340331e-01 9.139765157430e-01 9.203957802572e-01 9.260917121508e-01 9.310049917389e-01 9.350808387764e-01 9.382731662144e-01 9.405464327104e-01 9.418732430533e-01 9.422337848568e-01 9.416223657774e-01 9.400420551793e-01 9.375047583064e-01 9.340388703063e-01 9.296761825209e-01 9.244706459763e-01 9.184767278471e-01 9.117675252515e-01 9.044228728634e-01 8.965324748093e-01 8.881999916818e-01 8.795295849345e-01 8.706409360064e-01 8.616497491273e-01 8.526819343255e-01 8.438638502608e-01 8.353135531017e-01 8.271571139241e-01 8.195000866404e-01 8.124522747329e-01 8.061000823201e-01 8.005194329214e-01 7.957724505325e-01 7.918940877420e-01 7.889090298746e-01 7.868139691304e-01 7.855910867979e-01 7.851996157266e-01 7.855850561000e-01 7.866766308834e-01 7.883896642370e-01 7.906368546113e-01 7.933151576725e-01 7.963306091409e-01 7.995781979521e-01 8.029640487830e-01 8.063960218428e-01 8.097876467195e-01 8.130667077159e-01 8.161603612416e-01 8.190179078905e-01 8.215871780852e-01 8.238362779402e-01 8.257353280708e-01 8.272619594750e-01 8.284113620758e-01 8.291677041001e-01 8.295365894543e-01 8.295148318558e-01 8.291058309613e-01 8.283115376892e-01 8.271308990088e-01 8.255675746382e-01 8.236099173801e-01 8.212599141860e-01 8.184989734845e-01 8.153176389163e-01 8.117044352515e-01 8.076382271500e-01 8.031142273456e-01 7.981145902603e-01 7.926418612955e-01 7.866970821258e-01 7.802970777456e-01 7.734743028399e-01 7.662662628318e-01 7.587462639381e-01 7.509882430612e-01 7.431019597811e-01 7.352096264481e-01 7.274555392503e-01 7.200048193695e-01 7.130301815098e-01 7.067229383113e-01 7.012670242951e-01 6.968506621896e-01 6.936427643301e-01 6.917868995126e-01 6.914021721950e-01 6.925576780897e-01 6.952860345499e-01 6.995603085208e-01 7.053120544591e-01 7.124215150149e-01 7.207243145487e-01 7.300298875421e-01 7.401122657158e-01 7.507389581971e-01 7.616641258622e-01 7.726442697544e-01 7.834528695059e-01 7.938705175082e-01 8.037090093377e-01 8.127972956533e-01 8.210006269741e-01 8.282138646445e-01 8.343568013120e-01 8.393906123465e-01 8.432963421107e-01 8.460917023177e-01 8.478142128319e-01 8.485235237914e-01 8.483036536684e-01 8.472419048064e-01 8.454468854166e-01 8.430256769113e-01 8.400907414242e-01 8.367532013588e-01 8.331150545167e-01 8.292829318229e-01 8.253426445053e-01 8.213854375586e-01 8.174869960433e-01 8.137197600181e-01 8.101560460554e-01 8.068586024913e-01 8.038999412242e-01 8.013409566133e-01 7.992544407339e-01 7.977084105953e-01 7.967685373150e-01 7.965024112702e-01 7.969613881835e-01 7.981964454512e-01 8.002333669114e-01 8.030833313715e-01 8.067328783484e-01 8.111418496192e-01 8.162478365570e-01 8.219588097056e-01 8.281657349762e-01 8.347283544375e-01 8.415039058216e-01 8.483283658690e-01 8.550346536944e-01 8.614577254918e-01 8.674217333611e-01 8.727744261742e-01 8.773493912180e-01 8.810064924309e-01 8.836086113692e-01 8.850268781499e-01 8.851655039495e-01 8.839180784742e-01 8.812341717158e-01 8.770672265541e-01 8.714223484593e-01 8.643568484448e-01 8.559711868400e-01 8.464664879172e-01 8.360979583023e-01 8.252417022617e-01 8.143562535271e-01 8.040006840830e-01 7.948227018774e-01 7.874974577082e-01 7.827369730539e-01 7.811629218066e-01 7.818556098105e-01 7.840713981580e-01 7.886117714972e-01 7.963073935923e-01 8.076335960210e-01 8.224300817638e-01 8.399162405277e-01 8.589048851829e-01 8.781359455412e-01 8.966358590747e-01 9.139163969916e-01 9.299403859040e-01 9.449679630602e-01 9.592828937597e-01 9.729120128943e-01 9.854750620690e-01 9.962458338363e-01 1.004329842191e+00 1.008919495584e+00 1.009585609718e+00 1.006401184516e+00 9.999223564553e-01 9.910380311161e-01 9.807091254412e-01 9.696723469188e-01 9.582795196964e-01 9.465045838928e-01 9.340883926815e-01 9.208311634634e-01 9.068663303325e-01 8.928110242797e-01 8.797182921187e-01 8.688710069482e-01 8.614133532798e-01 8.579871341647e-01 8.585746035583e-01 8.625558250185e-01 8.689645667394e-01 8.768708790308e-01 8.856619378608e-01 8.951176770917e-01 9.053125497102e-01 9.163776904833e-01 9.282025590044e-01 9.402604765040e-01 9.516503730653e-01 9.612750706022e-01 9.681355320315e-01 9.716628668725e-01 9.719044560207e-01 9.695352927774e-01 9.655929634388e-01 9.613532550122e-01 9.250077125911e-01 8.585807160110e-01 7.910058850337e-01 7.559329754326e-01 7.699700871581e-01 8.176614929437e-01 8.659329729090e-01 8.867437826268e-01 8.672714372260e-01 8.119044288668e-01 7.421565161369e-01 6.929476641193e-01 6.954684603697e-01 7.502612970897e-01 8.268687493799e-01 8.904358652197e-01 9.183838582189e-01 9.037776401636e-01 8.550958096005e-01 7.950918525851e-01 7.557965130681e-01 7.627339324843e-01 8.151392276097e-01 8.876072954903e-01 9.505260993013e-01 9.838372825965e-01 9.803384682438e-01 9.451498679904e-01 8.936619647077e-01 8.473840196411e-01 8.254781117616e-01 8.340848135687e-01 8.629109758477e-01 8.934246585125e-01 9.097263196044e-01 9.041449210068e-01 8.783081417271e-01 8.416020786703e-01 8.077291692158e-01 7.890913211518e-01 7.905182351809e-01 8.069994668350e-01 8.274503548560e-01 8.410469266306e-01 8.414325644458e-01 8.282011075313e-01 8.064847621992e-01 7.851828514444e-01 7.739043856682e-01 7.788382931530e-01 7.998140679536e-01 8.305795556809e-01 8.621342876783e-01 8.864363388151e-01 8.988639532731e-01 8.993348453369e-01 8.921261164648e-01 8.845120192418e-01 8.838065111279e-01 8.937799225460e-01 9.124190777813e-01 9.328725889221e-01 9.470721085732e-01 9.496718288939e-01 9.408452932625e-01 9.268411398772e-01 9.178778500290e-01 9.229519228281e-01 9.438158515990e-01 9.727568482361e-01 9.961592781022e-01 1.001007903130e+00 9.803217134710e-01 9.366045991807e-01 8.830194828564e-01 8.409846026686e-01 8.309917945512e-01 8.584500575192e-01 9.085755958427e-01 9.568665476671e-01 9.826591594175e-01 9.762705881896e-01 9.413072006668e-01 8.941915338616e-01 8.595114268568e-01 8.581492335877e-01 8.923958496595e-01 9.441093391479e-01 9.881845953010e-01 1.006077997745e+00 9.919938117525e-01 9.540810468293e-01 9.121790284322e-01 8.899038826372e-01 9.006920005969e-01 9.373755463000e-01 9.776099192574e-01 9.983292417407e-01 9.861400782846e-01 9.415628780108e-01 8.794527532464e-01 8.257577215749e-01 8.063267600005e-01 8.290165494640e-01 8.769674127188e-01 9.228100970907e-01 9.455790232737e-01 9.380763226250e-01 9.078718853674e-01 8.742695415940e-01 8.600146266196e-01 8.774963834032e-01 9.196683178439e-01 9.661810727748e-01 9.972877738832e-01 1.031102812267e+00
 5.842542897450e-01 5.821468053088e-01 5.800603995029e-01 5.778784138418e-01 5.755289735000e-01 5.730541409108e-01 5.705914576624e-01 5.682669852561e-01 5.661121300151e-01 5.640607290680e-01 5.619925919927e-01 5.597939280885e-01 5.574203756812e-01 5.549410483220e-01 5.525110004787e-01 5.502595737880e-01 5.481955258269e-01 5.462110567173e-01 5.441607411648e-01 5.419487841710e-01 5.395798274361e-01 5.371585937806e-01 5.348340149773e-01 5.327019915532e-01 5.307329429974e-01 5.287951114588e-01 5.267483242910e-01 5.245367702945e-01 5.222061063424e-01 5.198671924707e-01 5.176366121169e-01 5.155691397935e-01 5.136303994057e-01 5.117114474907e-01 5.096956140074e-01 5.075217648925e-01 5.052164963272e-01 5.028890614443e-01 5.006766912013e-01 4.986652453844e-01 4.968186695489e-01 4.949900116381e-01 4.930214619642e-01 4.908527166770e-01 4.885630750789e-01 4.863159042586e-01 4.842453170484e-01 4.823764066810e-01 4.806160584752e-01 4.788188853719e-01 4.768862628085e-01 4.748097421036e-01 4.726667342843e-01 4.705650970990e-01 4.685973749985e-01 4.667942676178e-01 4.651050243865e-01 4.634131913551e-01 4.616027141529e-01 4.596283218300e-01 4.575582479843e-01 4.555408248536e-01 4.537106594377e-01 4.520910448772e-01 4.505712665245e-01 4.489839264390e-01 4.472232676656e-01 4.453192110176e-01 4.434043763733e-01 4.416195858616e-01 4.400251612481e-01 4.385711321117e-01 4.371471125774e-01 4.356516920493e-01 4.340386035867e-01 4.323322921102e-01 4.306076088090e-01 4.289677430359e-01 4.274944238390e-01 4.261923684794e-01 4.249730485339e-01 4.236863013245e-01 4.222207075083e-01 4.205872539542e-01 4.189358729139e-01 4.174647365449e-01 4.162788143436e-01 4.153027282381e-01 4.143285298475e-01 4.131567963611e-01 4.117360924966e-01 4.102069787365e-01 4.088097294549e-01 4.077177173970e-01 4.069159953042e-01 4.062127939562e-01 4.053755182242e-01 4.042846655293e-01 4.030166364002e-01 4.017870118888e-01 4.008041189612e-01 4.001325089910e-01 3.996507517291e-01 3.991478366679e-01 3.984617086291e-01 3.975789847563e-01 3.966358634797e-01 3.958228006898e-01 3.952624281456e-01 3.949356133698e-01 3.947050847294e-01 3.944091144211e-01 3.939577151597e-01 3.933776923997e-01 3.927887953749e-01 3.923299582161e-01 3.920781773977e-01 3.920057926603e-01 3.920037527140e-01 3.919423848280e-01 3.917373053653e-01 3.914034573684e-01 3.910529471946e-01 3.908340845761e-01 3.908366434178e-01 3.910349185187e-01 3.912908212633e-01 3.914377477458e-01 3.913944352186e-01 3.912284706859e-01 3.911236424576e-01 3.912445849210e-01 3.916271213531e-01 3.921521814762e-01 3.926293200974e-01 3.929334108042e-01 3.930939852049e-01 3.932685914368e-01 3.936141533206e-01 3.941864405177e-01 3.949129085529e-01 3.956533555908e-01 3.963040791188e-01 3.968542595933e-01 3.973803761250e-01 3.979737304834e-01 3.986872727745e-01 3.995229834113e-01 4.004345694301e-01 4.013562169044e-01 4.022384528432e-01 4.030726303470e-01 4.038901859408e-01 4.047536945652e-01 4.057191403875e-01 4.067975826788e-01 4.079393493189e-01 4.090810631502e-01 4.101892876435e-01 4.112791545276e-01 4.123989193711e-01 4.135896716835e-01 4.148555866120e-01 4.161669518308e-01 4.174968928341e-01 4.188410359307e-01 4.202008785783e-01 4.215766626893e-01 4.229672810668e-01 4.243722413000e-01 4.258035620389e-01 4.272803276331e-01 4.288059683178e-01 4.303604906826e-01 4.319198063809e-01 4.334774828333e-01 4.350480573755e-01 4.366538222704e-01 4.383051398405e-01 4.399958896760e-01 4.417080076199e-01 4.434336038387e-01 4.451760326427e-01 4.469398088155e-01 4.487260876313e-01 4.505348989008e-01 4.523642458473e-01 4.542137854908e-01 4.560812137979e-01 4.579690857491e-01 4.598761265238e-01 4.618026195755e-01 4.637497328915e-01 4.657113707876e-01 4.676840264341e-01 4.696700245665e-01 4.716746770800e-01 4.737009275711e-01 4.757449791934e-01 4.777996867230e-01 4.798601512469e-01 4.819314129396e-01 4.840195378388e-01 4.861258578561e-01 4.882445895412e-01 4.903719157108e-01 4.925116356929e-01 4.946678796284e-01 4.968413325995e-01 4.990248919985e-01 5.012132832060e-01 5.034080934672e-01 5.056162142491e-01 5.078398231128e-01 5.100719662640e-01 5.123053850998e-01 5.145400815861e-01 5.167812551877e-01 5.190360812484e-01 5.213021810215e-01 5.235734130882e-01 5.258460932873e-01 5.281241027742e-01 5.304105775029e-01 5.327071454052e-01 5.350092011302e-01 5.373151997080e-01 5.396228679553e-01 5.419358539982e-01 5.442533453444e-01 5.465729402391e-01 5.488947645991e-01 5.512188271129e-01 5.535465710667e-01 5.558766696214e-01 5.582080930474e-01 5.605394387984e-01 5.628715720980e-01 5.652058932050e-01 5.675417497439e-01 5.698786620685e-01 5.722139680474e-01 5.745484203047e-01 5.768813026833e-01 5.792150263955e-01 5.815475354669e-01 5.838771573597e-01 5.862040461390e-01 5.885264449120e-01 5.908465833597e-01 5.931657052597e-01 5.954818368468e-01 5.977929753463e-01 6.001002627833e-01 6.024029917603e-01 6.047009717840e-01 6.069954887363e-01 6.092853589094e-01 6.115691971812e-01 6.138485444196e-01 6.161218822511e-01 6.183882897464e-01 6.206482644536e-01 6.229030226567e-01 6.251511204005e-01 6.273908727864e-01 6.296232583015e-01 6.318479663058e-01 6.340652889706e-01 6.362757005245e-01 6.384767162776e-01 6.406677505651e-01 6.428490840352e-01 6.450217027587e-01 6.471851052316e-01 6.493393271172e-01 6.514835539995e-01 6.536170046082e-01 6.557391250964e-01 6.578520234317e-01 6.599523556141e-01 6.620413065804e-01 6.641194527253e-01 6.661856417214e-01 6.682402410254e-01 6.702825040983e-01 6.723121056172e-01 6.743278878915e-01 6.763312137376e-01 6.783211440417e-01 6.802978950533e-01 6.822614727210e-01 6.842108181470e-01 6.861456835733e-01 6.880656423941e-01 6.899711337183e-01 6.918615896057e-01 6.937367793426e-01 6.955975187883e-01 6.974416472552e-01 6.992705092068e-01 7.010839162130e-01 7.028803428018e-01 7.046602577780e-01 7.064237308812e-01 7.081708042666e-01 7.099002450417e-01 7.116121998197e-01 7.133073232193e-01 7.149841279196e-01 7.166434518673e-01 7.182847873293e-01 7.199068254049e-01 7.215108839709e-01 7.230955925266e-01 7.246606893155e-01 7.262076236107e-01 7.277349455335e-01 7.292412075886e-01 7.307299310414e-01 7.321973859013e-01 7.336452112545e-01 7.350723246823e-01 7.364776736161e-01 7.378617384274e-01 7.392249341027e-01 7.405688940570e-01 7.418898454259e-01 7.431897634992e-01 7.444694963454e-01 7.457250118521e-01 7.469589438914e-01 7.481697994340e-01 7.493570254193e-01 7.505232009736e-01 7.516667699895e-01 7.527876653668e-01 7.538862350234e-01 7.549599904319e-01 7.560091001164e-01 7.570337767758e-01 7.580356845813e-01 7.590123651868e-01 7.599658265066e-01 7.608957819680e-01 7.618018603579e-01 7.626827051749e-01 7.635367833347e-01 7.643632501879e-01 7.651656280148e-01 7.659441705256e-01 7.666970038115e-01 7.674260930190e-01 7.681287079219e-01 7.688041632213e-01 7.694518733082e-01 7.700713918080e-01 7.706649276622e-01 7.712338140795e-01 7.717781210906e-01 7.722958881034e-01 7.727863378507e-01 7.732468987468e-01 7.736777892772e-01 7.740835446579e-01 7.744611360564e-01 7.748130104691e-01 7.751390228115e-01 7.754366211913e-01 7.757046673116e-01 7.759429083846e-01 7.761516177787e-01 7.763326253377e-01 7.764870527846e-01 7.766139427627e-01 7.767144547104e-01 7.767842224965e-01 7.768225715081e-01 7.768312773820e-01 7.768108157958e-01 7.767633828925e-01 7.766884485159e-01 7.765854942956e-01 7.764513475223e-01 7.762875361237e-01 7.760918615796e-01 7.758665606572e-01 7.756140574055e-01 7.753337177200e-01 7.750228338612e-01 7.746822131084e-01 7.743111391877e-01 7.739081984613e-01 7.734761468430e-01 7.730150941716e-01 7.725241744410e-01 7.720031600232e-01 7.714514937527e-01 7.708690957976e-01 7.702568947545e-01 7.696139626096e-01 7.689416989417e-01 7.682392332406e-01 7.675055391752e-01 7.667398804830e-01 7.659449915055e-01 7.651210508531e-01 7.642656717540e-01 7.633825188315e-01 7.624659744531e-01 7.615192749885e-01 7.605425820330e-01 7.595355747078e-01 7.585003779698e-01 7.574353211471e-01 7.563401263054e-01 7.552140215113e-01 7.540574958315e-01 7.528714728881e-01 7.516574628913e-01 7.504144591308e-01 7.491422472711e-01 7.478400921391e-01 7.465077951736e-01 7.451473362855e-01 7.437577526893e-01 7.423390999669e-01 7.408913816994e-01 7.394156612144e-01 7.379115166166e-01 7.363783538316e-01 7.348177536341e-01 7.332279891907e-01 7.316114178464e-01 7.299657544281e-01 7.282940554537e-01 7.265952534362e-01 7.248690510046e-01 7.231171655167e-01 7.213374337618e-01 7.195305021350e-01 7.176988563424e-01 7.158423191090e-01 7.139600766983e-01 7.120528783493e-01 7.101204935124e-01 7.081620770803e-01 7.061797143646e-01 7.041744880951e-01 7.021455378247e-01 7.000928110019e-01 6.980160594084e-01 6.959169872139e-01 6.937948221922e-01 6.916512711029e-01 6.894867162310e-01 6.873011456423e-01 6.850947624699e-01 6.828661150968e-01 6.806184316578e-01 6.783511119040e-01 6.760651568085e-01 6.737622247683e-01 6.714399394592e-01 6.691004078689e-01 6.667432291604e-01 6.643692548916e-01 6.619807516455e-01 6.595776775525e-01 6.571594093577e-01 6.547271244077e-01 6.522803349524e-01 6.498213537181e-01 6.473509070757e-01 6.448686552867e-01 6.423760192322e-01 6.398730887564e-01 6.373602147518e-01 6.348393518231e-01 6.323104954051e-01 6.297739639773e-01 6.272321012162e-01 6.246838623702e-01 6.221306199367e-01 6.195741440508e-01 6.170142797591e-01 6.144521055468e-01 6.118890684354e-01 6.093254595121e-01 6.067625860928e-01 6.042005113919e-01 6.016409342925e-01 5.990859984750e-01 5.965347057352e-01 5.939895876094e-01 5.914511021890e-01 5.889186457974e-01 5.863969508444e-01 5.838852692055e-01 5.813840266012e-01 5.788952005490e-01 5.764194506402e-01 5.739579971774e-01 5.715142903063e-01 5.690857371236e-01 5.666752390629e-01 5.642852189298e-01 5.619151859477e-01 5.595674478012e-01 5.572432032804e-01 5.549430211756e-01 5.526700065733e-01 5.504232137233e-01 5.482053019499e-01 5.460191721989e-01 5.438630956964e-01 5.417408440630e-01 5.396530244046e-01 5.376005039813e-01 5.355856807489e-01 5.336096469733e-01 5.316735048963e-01 5.297797419241e-01 5.279282925804e-01 5.261208557238e-01 5.243604209510e-01 5.226463637679e-01 5.209822471617e-01 5.193671749501e-01 5.178037058837e-01 5.162931487077e-01 5.148376982356e-01 5.134380983879e-01 5.120942401817e-01 5.108097133531e-01 5.095852607440e-01 5.084215635510e-01 5.073196808261e-01 5.062810647424e-01 5.053074038333e-01 5.043997508620e-01 5.035587399050e-01 5.027856020637e-01 5.020822946183e-01 5.014472379286e-01 5.008839023019e-01 5.003927528737e-01 4.999733276728e-01 4.996268390068e-01 4.993562205616e-01 4.991594776595e-01 4.990379434520e-01 4.989921597484e-01 4.990230821639e-01 4.991314684900e-01 4.993149929891e-01 4.995774388502e-01 4.999174740325e-01 5.003341045271e-01 5.008295637886e-01 5.014030440910e-01 5.020535565103e-01 5.027822807785e-01 5.035879776922e-01 5.044715954732e-01 5.054318148445e-01 5.064682920978e-01 5.075815125500e-01 5.087701731122e-01 5.100332321711e-01 5.113703105945e-01 5.127821114668e-01 5.142661542470e-01 5.158219994170e-01 5.174492964520e-01 5.191466760763e-01 5.209125300567e-01 5.227469052637e-01 5.246477785067e-01 5.266158745084e-01 5.286482930698e-01 5.307431718308e-01 5.329011338977e-01 5.351190023482e-01 5.373966629424e-01 5.397334037225e-01 5.421256963477e-01 5.445740699562e-01 5.470756229627e-01 5.496288898255e-01 5.522349144887e-01 5.548883902751e-01 5.575907757922e-01 5.603386614055e-01 5.631301065394e-01 5.659654828723e-01 5.688420030245e-01 5.717569050940e-01 5.747113832207e-01 5.777007057994e-01 5.807259319348e-01 5.837833241673e-01 5.868714308198e-01 5.899895818295e-01 5.931351168514e-01 5.963067496735e-01 5.995034906470e-01 6.027226620552e-01 6.059632375623e-01 6.092222256372e-01 6.125004093353e-01 6.157934890062e-01 6.191012046675e-01 6.224223736634e-01 6.257530990719e-01 6.290939525850e-01 6.324434115193e-01 6.357976508653e-01 6.391568486947e-01 6.425187052273e-01 6.458823088874e-01 6.492456825149e-01 6.526072715517e-01 6.559649191758e-01 6.593171501617e-01 6.626636186435e-01 6.660023599341e-01 6.693304633672e-01 6.726490318891e-01 6.759528245028e-01 6.792434541311e-01 6.825193469778e-01 6.857773071022e-01 6.890170610896e-01 6.922368572791e-01 6.954350473501e-01 6.986117969763e-01 7.017631238266e-01 7.048892460918e-01 7.079885239240e-01 7.110602472220e-01 7.141019473108e-01 7.171134391145e-01 7.200922917978e-01 7.230382000864e-01 7.259484899353e-01 7.288235276365e-01 7.316612982214e-01 7.344616552807e-01 7.372208639895e-01 7.399405925636e-01 7.426182035432e-01 7.452526667879e-01 7.478428410618e-01 7.503877500661e-01 7.528860016405e-01 7.553372320541e-01 7.577390868261e-01 7.600927618785e-01 7.623947771723e-01 7.646456146255e-01 7.668435884339e-01 7.689877692905e-01 7.710780629191e-01 7.731115991487e-01 7.750902306591e-01 7.770115490835e-01 7.788732429419e-01 7.806775676593e-01 7.824208071304e-01 7.841041283343e-01 7.857261440433e-01 7.872847720869e-01 7.887813277511e-01 7.902137816709e-01 7.915820907292e-01 7.928852145202e-01 7.941230457684e-01 7.952943531236e-01 7.963988491440e-01 7.974352680777e-01 7.984039157437e-01 7.993030181211e-01 8.001346240679e-01 8.008962672458e-01 8.015872949189e-01 8.022083435768e-01 8.027577396077e-01 8.032377012100e-01 8.036445630646e-01 8.039805186561e-01 8.042446856856e-01 8.044356634322e-01 8.045549122359e-01 8.046022171208e-01 8.045745617555e-01 8.044762959902e-01 8.043036946257e-01 8.040592316819e-01 8.037407516981e-01 8.033497090888e-01 8.028861208589e-01 8.023499295074e-01 8.017418249202e-01 8.010601152726e-01 8.003077528371e-01 7.994832481228e-01 7.985868657436e-01 7.976207547381e-01 7.965823692360e-01 7.954748304919e-01 7.942974830172e-01 7.930513894535e-01 7.917378551459e-01 7.903534920309e-01 7.889056814269e-01 7.873900262954e-01 7.858089411756e-01 7.841637889616e-01 7.824538698790e-01 7.806836121194e-01 7.788484115164e-01 7.769563698170e-01 7.750033496621e-01 7.729905762655e-01 7.709240343810e-01 7.687990249909e-01 7.666221686721e-01 7.643913904955e-01 7.621095971644e-01 7.597793381336e-01 7.573983095640e-01 7.549756995547e-01 7.525048575550e-01 7.499938035607e-01 7.474414164662e-01 7.448493313681e-01 7.422236571973e-01 7.395593203034e-01 7.368672636482e-01 7.341427013421e-01 7.313909724927e-01 7.286160372802e-01 7.258144030787e-01 7.229984933084e-01 7.201602022206e-01 7.173102269766e-01 7.144485776408e-01 7.115751200756e-01 7.087004947311e-01 7.058167681853e-01 7.029400813022e-01 7.000613354284e-01 6.971919674963e-01 6.943335977768e-01 6.914836578134e-01 6.886575857907e-01 6.858438723545e-01 6.830607821013e-01 6.803006467973e-01 6.775719788607e-01 6.748812990758e-01 6.722222095887e-01 6.696140245808e-01 6.670437066631e-01 6.645288877434e-01 6.620660039722e-01 6.596579827357e-01 6.573180892114e-01 6.550346572809e-01 6.528293220823e-01 6.506891715703e-01 6.486310442184e-01 6.466529676120e-01 6.447547172269e-01 6.429513331866e-01 6.412312344955e-01 6.396157101466e-01 6.380909883890e-01 6.366727651515e-01 6.353602311859e-01 6.341510774517e-01 6.330625947695e-01 6.320787220402e-01 6.312206881072e-01 6.304770698048e-01 6.298563309661e-01 6.293647187123e-01 6.289911991455e-01 6.287564505489e-01 6.286422819539e-01 6.286666351007e-01 6.288214443752e-01 6.291082888561e-01 6.295369055447e-01 6.300912047380e-01 6.307913576518e-01 6.316196244681e-01 6.325884346861e-01 6.336919924600e-01 6.349265238016e-01 6.363028372511e-01 6.378031528509e-01 6.394431036260e-01 6.412085205753e-01 6.431032033611e-01 6.451265413295e-01 6.472692613446e-01 6.495410023749e-01 6.519246088322e-01 6.544306102987e-01 6.570480526169e-01 6.597738585341e-01 6.626127221193e-01 6.655482431010e-01 6.685902988935e-01 6.717234183095e-01 6.749506792285e-01 6.782693475553e-01 6.816658795716e-01 6.851512409320e-01 6.887033598806e-01 6.923332144726e-01 6.960278213756e-01 6.997830712612e-01 7.036026980300e-01 7.074654608824e-01 7.113871941519e-01 7.153444510239e-01 7.193448967031e-01 7.233812455567e-01 7.274404251792e-01 7.315351076490e-01 7.356369791672e-01 7.397650533037e-01 7.438976617613e-01 7.480349054843e-01 7.521814438128e-01 7.563113494915e-01 7.604468278258e-01 7.645563495230e-01 7.686574065145e-01 7.727341598375e-01 7.767778747530e-01 7.808033300015e-01 7.847781566454e-01 7.887274307605e-01 7.926210719371e-01 7.964712026730e-01 8.002714066999e-01 8.040057714305e-01 8.076928217383e-01 8.113000145640e-01 8.148507972750e-01 8.183226751588e-01 8.217182240752e-01 8.250399029135e-01 8.282666139376e-01 8.314200757261e-01 8.344713295496e-01 8.374366598138e-01 8.403024613496e-01 8.430648486455e-01 8.457305748848e-01 8.482828993462e-01 8.507334858871e-01 8.530655756081e-01 8.552868195553e-01 8.573914183327e-01 8.593726941125e-01 8.612373189002e-01 8.629730465506e-01 8.645850247260e-01 8.660688502911e-01 8.674213913052e-01 8.686437455098e-01 8.697309901000e-01 8.706838333397e-01 8.715015260379e-01 8.721789058146e-01 8.727189892940e-01 8.731187840339e-01 8.733763405315e-01 8.734969044072e-01 8.734693631373e-01 8.733046304035e-01 8.729950452524e-01 8.725416261637e-01 8.719483604519e-01 8.712078524705e-01 8.703315306951e-01 8.693075794514e-01 8.681458430844e-01 8.668442414817e-01 8.654000708503e-01 8.638238000113e-01 8.621040289206e-01 8.602559865393e-01 8.582703884888e-01 8.561550980839e-01 8.539124698618e-01 8.515385610479e-01 8.490472124592e-01 8.464282261238e-01 8.436945385683e-01 8.408453757406e-01 8.378835859419e-01 8.348151921259e-01 8.316395981972e-01 8.283677145078e-01 8.249964549647e-01 8.215366238541e-01 8.179870015505e-01 8.143585661062e-01 8.106524514427e-01 8.068744863340e-01 8.030333405038e-01 7.991293415955e-01 7.951759840019e-01 7.911697742466e-01 7.871305424537e-01 7.830514963360e-01 7.789479641781e-01 7.748263620027e-01 7.706877528723e-01 7.665531205803e-01 7.624115572092e-01 7.582910793875e-01 7.541818025115e-01 7.501039015876e-01 7.460637914384e-01 7.420608805879e-01 7.381203585836e-01 7.342322560504e-01 7.304222974131e-01 7.266864465592e-01 7.230387806662e-01 7.194923071598e-01 7.160431609319e-01 7.127149929994e-01 7.095017134827e-01 7.064233664362e-01 7.034804772898e-01 7.006825287867e-01 6.980383807386e-01 6.955521806902e-01 6.932348979938e-01 6.910870483985e-01 6.891198088812e-01 6.873321086850e-01 6.857369675505e-01 6.843308408821e-01 6.831208930885e-01 6.821092640849e-01 6.812951479710e-01 6.806878635062e-01 6.802768456844e-01 6.800739849597e-01 6.800667525951e-01 6.802617918628e-01 6.806552296290e-01 6.812376786469e-01 6.820170867525e-01 6.829750691310e-01 6.841186835399e-01 6.854325032425e-01 6.869142984246e-01 6.885591463599e-01 6.903489945763e-01 6.922897182189e-01 6.943577650411e-01 6.965540575093e-01 6.988625597557e-01 7.012737274735e-01 7.037786808437e-01 7.063618041886e-01 7.090165772080e-01 7.117261478469e-01 7.144835032584e-01 7.172699737376e-01 7.200806896476e-01 7.228941770415e-01 7.257056628438e-01 7.284992267998e-01 7.312592772349e-01 7.339818274091e-01 7.366398694199e-01 7.392397234202e-01 7.417513007550e-01 7.441743397065e-01 7.464932403537e-01 7.486908584780e-01 7.507693799735e-01 7.527002511576e-01 7.544892906669e-01 7.561152803420e-01 7.575696314450e-01 7.588508992177e-01 7.599358839745e-01 7.608310400938e-01 7.615154163333e-01 7.619894112678e-01 7.622428480297e-01 7.622684303162e-01 7.620621058884e-01 7.616155090462e-01 7.609281871333e-01 7.599910200681e-01 7.588059974233e-01 7.573623705563e-01 7.556681115677e-01 7.537130354267e-01 7.515009707889e-01 7.490364090712e-01 7.463090527014e-01 7.433364071262e-01 7.401048977607e-01 7.366330160125e-01 7.329164821749e-01 7.289633083646e-01 7.247848601640e-01 7.203801768357e-01 7.157692556123e-01 7.109518963968e-01 7.059468066549e-01 7.007628644679e-01 6.954142556878e-01 6.899166589877e-01 6.842825994301e-01 6.785351880360e-01 6.726847353371e-01 6.667602328472e-01 6.607715545574e-01 6.547481455896e-01 6.487113364713e-01 6.426795168919e-01 6.366865359186e-01 6.307449991871e-01 6.248963937779e-01 6.191536320873e-01 6.135528619972e-01 6.081178768671e-01 6.028754013770e-01 5.978586830030e-01 5.930844250168e-01 5.885927730637e-01 5.843967371476e-01 5.805305132848e-01 5.770118273417e-01 5.738649703551e-01 5.711108498415e-01 5.687583624661e-01 5.668378401265e-01 5.653451587414e-01 5.643027012115e-01 5.637087711459e-01 5.635694847222e-01 5.638891762722e-01 5.646528059375e-01 5.658697138512e-01 5.675177718209e-01 5.695933967609e-01 5.720771504284e-01 5.749538359196e-01 5.782052527893e-01 5.818068287195e-01 5.857417236857e-01 5.899775708588e-01 5.944997541554e-01 5.992714413024e-01 6.042772933869e-01 6.094846611279e-01 6.148662720326e-01 6.204045659705e-01 6.260618896814e-01 6.318279338383e-01 6.376665017773e-01 6.435626018201e-01 6.494926727128e-01 6.554324227819e-01 6.613691825027e-01 6.672771314090e-01 6.731479062544e-01 6.789570749344e-01 6.846975737296e-01 6.903517123373e-01 6.959081701363e-01 7.013594669890e-01 7.066897247058e-01 7.118975599984e-01 7.169662957290e-01 7.218976895031e-01 7.266797941561e-01 7.313071455940e-01 7.357782343806e-01 7.400810384185e-01 7.442208698072e-01 7.481843706995e-01 7.519739931061e-01 7.555827781662e-01 7.590070893031e-01 7.622449330812e-01 7.652887969809e-01 7.681413764228e-01 7.707896330084e-01 7.732375599367e-01 7.754763338193e-01 7.775040337327e-01 7.793164633917e-01 7.809077986018e-01 7.822789537471e-01 7.834190870864e-01 7.843335080093e-01 7.850142736492e-01 7.854639796484e-01 7.856825475845e-01 7.856669148164e-01 7.854274533442e-01 7.849612599235e-01 7.842810328762e-01 7.833925257973e-01 7.823101740926e-01 7.810456622822e-01 7.796179013774e-01 7.780491800244e-01 7.763601184663e-01 7.745823839972e-01 7.727435277489e-01 7.708794111490e-01 7.690289842252e-01 7.672325446635e-01 7.655360825681e-01 7.639839004259e-01 7.626292281976e-01 7.615195951068e-01 7.607103326713e-01 7.602509785732e-01 7.601924632995e-01 7.605870594776e-01 7.614773152288e-01 7.629088886535e-01 7.649160084891e-01 7.675318283652e-01 7.707764159860e-01 7.746689951467e-01 7.792123790314e-01 7.844037276189e-01 7.902304019330e-01 7.966672966250e-01 8.036837844751e-01 8.112327008259e-01 8.192655266602e-01 8.277188484562e-01 8.365238010302e-01 8.456076341150e-01 8.548874600490e-01 8.642809676253e-01 8.736965818258e-01 8.830460000495e-01 8.922353418562e-01 9.011753214670e-01 9.097755495394e-01 9.179467852171e-01 9.256073862503e-01 9.326748304414e-01 9.390756753902e-01 9.447404001793e-01 9.496071356273e-01 9.536220823767e-01 9.567401697925e-01 9.589224642869e-01 9.601429466159e-01 9.603831304274e-01 9.596371021717e-01 9.579098633407e-01 9.552134947010e-01 9.515786546811e-01 9.470394863057e-01 9.416493228275e-01 9.354677962437e-01 9.285648868385e-01 9.210287135764e-01 9.129446355403e-01 9.044214163685e-01 8.955628048978e-01 8.864879178642e-01 8.773174037530e-01 8.681707269352e-01 8.591781937761e-01 8.504557339839e-01 8.421267280397e-01 8.342966265574e-01 8.270677380355e-01 8.205316695267e-01 8.147544808366e-01 8.097988574131e-01 8.056963176058e-01 8.024694492229e-01 8.001133251866e-01 7.986073995863e-01 7.979142651663e-01 7.979758431040e-01 7.987255534310e-01 8.000796132901e-01 8.019547331591e-01 8.042532626455e-01 8.068826245570e-01 8.097482912249e-01 8.127561722013e-01 8.158261678826e-01 8.188738988490e-01 8.218356101788e-01 8.246454523780e-01 8.272558868516e-01 8.296246817098e-01 8.317159088269e-01 8.335123292567e-01 8.349901078335e-01 8.361452507954e-01 8.369643002883e-01 8.374478717066e-01 8.375953080099e-01 8.374010180415e-01 8.368662246027e-01 8.359797846283e-01 8.347401216191e-01 8.331309125995e-01 8.311385398176e-01 8.287464106399e-01 8.259278000783e-01 8.226713303410e-01 8.189471360281e-01 8.147443971596e-01 8.100476404830e-01 8.048521486160e-01 7.991675492468e-01 7.930064844567e-01 7.864108529022e-01 7.794264195403e-01 7.721317380652e-01 7.646169883200e-01 7.569973484691e-01 7.494121957071e-01 7.420140157542e-01 7.349791940565e-01 7.284907973833e-01 7.227421561279e-01 7.179230372992e-01 7.142133608844e-01 7.117790212868e-01 7.107496332959e-01 7.112257421726e-01 7.132602808884e-01 7.168585407264e-01 7.219760325377e-01 7.285165280281e-01 7.363448810072e-01 7.452786168866e-01 7.551130881987e-01 7.656193672946e-01 7.765553350969e-01 7.876825904218e-01 7.987601525838e-01 8.095698693543e-01 8.199053126081e-01 8.295881126900e-01 8.384686715790e-01 8.464207960439e-01 8.533575071432e-01 8.592150978925e-01 8.639651441004e-01 8.676041668387e-01 8.701522494741e-01 8.716608174193e-01 8.721851489094e-01 8.718121774797e-01 8.706264499737e-01 8.687242717901e-01 8.662084024881e-01 8.631741327015e-01 8.597230072306e-01 8.559435373307e-01 8.519256413143e-01 8.477519696805e-01 8.434973123707e-01 8.392411906291e-01 8.350512417913e-01 8.310078997035e-01 8.271815718454e-01 8.236564589419e-01 8.205148237469e-01 8.178409381713e-01 8.157287812466e-01 8.142584104865e-01 8.135176683877e-01 8.135729210613e-01 8.144807829839e-01 8.162795310882e-01 8.189778948573e-01 8.225645934252e-01 8.269896918017e-01 8.321866955462e-01 8.380500005136e-01 8.444598425872e-01 8.512705631414e-01 8.583199321145e-01 8.654463240047e-01 8.724623133760e-01 8.792007856959e-01 8.854767206389e-01 8.911217725856e-01 8.959698960918e-01 8.998534182277e-01 9.026350420058e-01 9.041633429979e-01 9.043277834253e-01 9.030205315354e-01 9.001690241097e-01 8.957458313527e-01 8.897491950896e-01 8.822708891196e-01 8.734447373240e-01 8.635161227268e-01 8.528189221984e-01 8.417878909013e-01 8.309836840622e-01 8.210283873021e-01 8.126457377747e-01 8.065527634215e-01 8.031448491956e-01 8.008981238351e-01 8.007684220234e-01 8.037911614118e-01 8.106712613179e-01 8.214655454844e-01 8.355595043801e-01 8.518712153209e-01 8.691948152380e-01 8.865715131232e-01 9.035181145844e-01 9.200022691689e-01 9.362696488873e-01 9.525649874052e-01 9.688450406374e-01 9.846197528420e-01 9.990266811813e-01 1.011030733051e+00 1.019696585416e+00 1.024472373608e+00 1.025328039863e+00 1.022719033255e+00 1.017427866736e+00 1.010302798501e+00 1.001965164408e+00 9.926501259778e-01 9.822331705888e-01 9.703825405273e-01 9.568386484640e-01 9.417017790508e-01 9.255794484698e-01 9.095541561877e-01 8.949860642665e-01 8.831662381473e-01 8.749486660622e-01 8.705675830969e-01 8.696764455948e-01 8.715618568680e-01 8.755181140141e-01 8.811326919343e-01 8.883628497256e-01 8.974250409994e-01 9.085422815848e-01 9.216275933805e-01 9.360891114693e-01 9.508883528129e-01 9.647426655604e-01 9.764433834464e-01 9.852035017112e-01 9.908623487239e-01 9.939036717807e-01 9.951340833275e-01 9.886215558736e-01 9.405776879584e-01 8.682042301733e-01 8.044716328686e-01 7.820891383591e-01 8.093775146813e-01 8.624312317024e-01 9.062713141314e-01 9.155374530757e-01 8.817932826654e-01 8.146976735512e-01 7.415272694935e-01 7.007376882698e-01 7.186372686078e-01 7.841155381898e-01 8.601651948216e-01 9.126300651289e-01 9.226574587259e-01 8.882643005833e-01 8.240688599940e-01 7.598984798374e-01 7.323402385371e-01 7.615121722202e-01 8.329870672159e-01 9.127010687256e-01 9.709794301029e-01 9.919897518661e-01 9.743108327431e-01 9.294379864024e-01 8.785795081258e-01 8.457081641940e-01 8.454425338393e-01 8.736915920852e-01 9.119663779640e-01 9.401991562069e-01 9.459473592710e-01 9.271021305849e-01 8.911100858339e-01 8.518661952588e-01 8.242356859490e-01 8.169652528125e-01 8.281246924792e-01 8.474964712830e-01 8.632687780650e-01 8.676001335822e-01 8.585617809900e-01 8.396016210152e-01 8.175514654279e-01 7.999106358939e-01 7.922217063756e-01 7.963153004909e-01 8.104256925236e-01 8.305275893237e-01 8.520280579556e-01 8.709385859106e-01 8.845764197239e-01 8.921293547501e-01 8.948763188795e-01 8.960525872188e-01 8.996573138897e-01 9.085577538054e-01 9.226119720158e-01 9.382315116312e-01 9.500181585811e-01 9.535529265842e-01 9.481953248233e-01 9.383605334814e-01 9.324861707155e-01 9.389490409783e-01 9.605147363528e-01 9.912922544530e-01 1.018868346589e+00 1.030036167812e+00 1.016302689618e+00 9.777580974233e-01 9.248164344499e-01 8.769413576211e-01 8.555733988054e-01 8.708797804854e-01 9.132542709093e-01 9.599454324813e-01 9.888903847769e-01 9.877223657487e-01 9.572059586788e-01 9.113574015089e-01 8.736338449613e-01 8.662681106220e-01 8.950182820827e-01 9.444497282653e-01 9.896513413407e-01 1.010630985903e+00 9.997833480172e-01 9.638058767216e-01 9.220127458142e-01 8.989191991940e-01 9.100352990089e-01 9.498497857458e-01 9.959422508179e-01 1.023817106532e+00 1.018163090293e+00 9.775327408543e-01 9.150201153366e-01 8.556439426870e-01 8.266332188391e-01 8.400122116868e-01 8.826335816879e-01 9.275799454166e-01 9.521275288598e-01 9.468528551296e-01 9.174519242040e-01 8.821957886190e-01 8.642682817723e-01 8.781088574578e-01 9.188504342010e-01 9.668207886084e-01 1.001537660326e+00 1.039932760252e+00
```
